# XY sex determination in a cnidarian

**DOI:** 10.1101/2022.03.22.485406

**Authors:** Ruoxu Chen, Steven M. Sanders, Zhiwei Ma, Justin Paschall, E. Sally Chang, Brooke M. Riscoe, Christine E. Schnitzler, Andreas D. Baxevanis, Matthew L. Nicotra

## Abstract

Sex determination occurs across animal species, but most of our knowledge about the mechanisms of sex determination comes from only a handful of bilaterian taxa. This limits our ability to infer the evolutionary history of sex determination within animals. In this study, we generated a linkage map of the genome of the colonial cnidarian *Hydractinia symbiolongicarpus* and used this map to determine that this species has an XX/XY sex determination system. We delineate the pseudoautosomal and non-recombining regions of the Y chromosome and show that the latter encodes a number of genes with male gonad-specific expression. These findings establish *Hydractinia* as a tractable non-bilaterian model system for the study of sex determination.

**Significance Statement:** What determines whether an animal is male or female? The answer depends on the species. Some rely on signals from their environment, while others take cues from their genome. Most of what we understand about sex determination comes from traditional model organisms (such as mice, flies, and worms) or groups of well-studied vertebrates and insects. Studying sex determination in other animals, especially those from phyla that diverged early in animal evolution, would allow us to better understand how sex has evolved across the animal kingdom and could reveal pathways present in the eumetazoan ancestor >600 million years ago. In this study, we show that the cnidarian *Hydractinia symbiolongicarpus* has XY sex determination, establishing this species as a model system for sex determination in an understudied group of animals.

## Supplemental Dataset S2 for "XY sex determination in a cnidarian" (part 1 of 6)

```
data type outcross 
90 23462 0 0 0
339_1 339_10 339_100 339_101 339_102 339_104 339_105 339_106 339_107 339_108 339_109 339_11 339_110 339_111 339_112 339_113 339_114 339_116 339_118 339_119 339_12 339_120 339_121 339_123 339_124 339_125 339_126 339_127 339_128 339_129 339_13 339_130 339_132 339_133 339_134 339_15 339_2 339_22 339_23 339_26A 339_3_r 339_46 339_47 339_49 339_5 339_50 339_51 339_52 339_53 339_54 339_55 339_56 339_59 339_60 339_61 339_62 339_63 339_64 339_65 339_66 339_67 339_68 339_69 339_7 339_70 339_71_r 339_72 339_73 339_74 339_75 339_76 339_77 339_78 339_8 339_80 339_81 339_82 339_83 339_84 339_87 339_88 339_89 339_9 339_90 339_91 339_92 339_93 339_96 339_97 339_99
*HyS0001.17292 D1.10 a a a a a ab ab ab a ab a a a a a ab a a ab ab ab ab a ab ab a a a a a ab a ab ab a a a a a a a a ab ab a a a ab ab a a ab a ab ab ab a a a a ab ab a ab ab ab ab a a a a a a ab ab ab a a a a ab ab ab a a ab ab a a a
*HyS0001.42092 D1.10 a a a a a ab ab ab a ab a a a a a ab a a ab ab ab ab a ab ab a a a a a ab a ab ab a a a a a a a a ab ab a a a ab ab a a ab a ab ab ab a a a a ab ab a ab ab ab ab a a a a a a ab ab ab a a a a ab ab ab a a ab ab a a a
*HyS0001.50430 D1.10 a a a a a ab ab ab a ab a a a a a ab a a ab ab ab ab a ab ab a a a a a ab a ab ab a a a a a a a a ab ab a a a ab ab a a ab a ab ab ab a a a a ab ab a ab ab ab ab a a a a a a ab ab ab a a a a ab ab ab a a ab ab a a a
*HyS0001.91910 D1.10 ab ab ab ab ab a a a ab a ab ab ab ab ab a ab ab a a a a ab a a ab ab ab ab ab a ab a a ab ab ab ab ab ab ab ab a a ab ab ab a a ab ab a ab a a a ab ab ab ab a a ab a a a a ab ab ab ab ab ab a a a ab ab ab ab a a a ab ab a a ab ab ab
*HyS0001.105418 D1.10 ab ab ab ab ab a a a ab a ab ab ab ab ab a ab ab a a a a ab a a ab ab ab ab ab a ab a a ab ab ab ab ab ab ab ab a a ab ab ab a a ab ab a ab a a a ab ab ab ab a a ab a a a a ab ab ab ab ab ab a a a ab ab ab ab a a a ab ab a a ab ab ab
*HyS0001.115681 D1.10 ab ab ab ab ab a a a ab a ab ab ab ab ab a ab ab a a a a ab a a ab ab ab ab ab a ab a a ab ab ab ab ab ab ab ab a a ab ab ab a a ab ab a ab a a a ab ab ab ab a a ab a a a a ab ab ab ab ab ab a a a ab ab ab ab a a a ab ab a a ab ab ab
*HyS0001.128843 D1.10 a a a a a ab ab ab a ab a a a a a ab a a ab ab ab ab a ab ab a a a a a ab a ab ab a a a a a a a a ab ab a a a ab ab a a ab a ab ab ab a a a a ab ab a ab ab ab ab a a a a a a ab ab ab a a a a ab ab ab a a ab ab a a a
*HyS0001.193954 D1.10 ab ab ab ab ab a a a ab a ab ab ab ab ab a ab ab a a a a ab a a ab ab ab ab ab a ab a a ab ab ab ab ab ab ab ab a a ab ab ab a a ab ab a ab a a a ab ab ab ab a a ab a a a a ab ab ab ab ab ab a a a ab ab ab ab a a a ab ab a a ab ab ab
*HyS0001.199246 D1.10 a a a a a ab ab ab a ab a a a a a ab a a ab ab ab ab a ab ab a a a a a ab a ab ab a a a a a a a a ab ab a a a ab ab a a ab a ab ab ab a a a a ab ab a ab ab ab ab a a a a a a ab ab ab a a a a ab ab ab a a ab ab a a a
*HyS0001.220437 D1.10 ab ab ab ab ab a a a ab a ab ab ab ab ab a ab ab a a a a ab a a ab ab ab ab ab a ab a a ab ab ab ab ab ab ab ab a a ab ab ab a a ab ab a ab a a a ab ab ab ab a a ab a a a a ab ab ab ab ab ab a a a ab ab ab ab a a a ab ab a a ab ab ab
*HyS0001.263719 D1.10 ab ab ab ab ab a a a ab a ab ab ab ab ab a ab ab a a a a ab a a ab ab ab ab ab a ab a a ab ab ab ab ab ab ab ab a a ab ab ab a a ab ab a ab a a a ab ab ab ab a a ab a a a a ab ab ab ab ab ab a a a ab ab ab ab a a a ab ab a a ab ab ab
*HyS0001.311530 D1.10 ab ab ab ab ab a a a ab a ab ab ab ab ab a ab ab a a a a ab a a ab ab ab ab ab a ab a a ab ab ab ab ab ab ab ab a a ab ab ab a a ab ab a ab a a a ab ab ab ab a a ab a a a a ab ab ab ab ab ab a a a ab ab ab ab a a a ab ab a a ab ab ab
*HyS0001.319697 D1.10 a a a a a ab ab ab a ab a a a a a ab a a ab ab ab ab a ab ab a a a a a ab a ab ab a a a a a a a a ab ab a a a ab ab a a ab a ab ab ab a a a a ab ab a ab ab ab ab a a a a a a ab ab ab a a a a ab ab ab a a ab ab a a a
*HyS0001.344683 D1.10 ab ab ab ab ab a a a ab a ab ab ab ab ab a ab ab a a a a ab a a ab ab ab ab ab a ab a a ab ab ab ab ab ab ab ab a a ab ab ab a a ab ab a ab a a a ab ab ab ab a a ab a a a a ab ab ab ab ab ab a a a ab ab ab ab a a a ab ab a a ab ab ab
*HyS0001.357274 D1.10 ab ab ab ab ab a a a ab a ab ab ab ab ab a ab ab a a a a ab a a ab ab ab ab ab a ab a a ab ab ab ab ab ab ab ab a a ab ab ab a a ab ab a ab a a a ab ab ab ab a a ab a a a a ab ab ab ab ab ab a a a ab ab ab ab a a a ab ab a a ab ab ab
*HyS0001.370637 D1.10 a a a a a ab ab ab a ab a a a a a ab a a ab ab ab ab a ab ab a a a a a ab a ab ab a a a a a a a a ab ab a a a ab ab a a ab a ab ab ab a a a a ab ab a ab ab ab ab a a a a a a ab ab ab a a a a ab ab ab a a ab ab a a a
*HyS0001.394160 D1.10 a a a a a ab ab ab a ab a a a a a ab a a ab ab ab ab a ab ab a a a a a ab a ab ab a a a a a a a a ab ab a a a ab ab a a ab a ab ab ab a a a a ab ab a ab ab ab ab a a a a a a ab ab ab a a a a ab ab ab a a ab ab a a a
*HyS0001.469338 D1.10 ab ab a a a a ab a ab a ab a ab a a a a ab ab ab ab a a ab a a ab ab a a a ab a ab a a a ab a ab a a ab a ab a ab ab ab a ab ab a ab ab ab ab ab ab ab a a a ab a ab a ab ab a a a ab a a a ab ab ab ab ab ab ab a ab ab a ab ab ab
*HyS0001.474357 D1.10 ab ab ab ab ab a a a ab a ab ab ab ab ab a ab ab a a a a ab a a ab ab ab ab ab a ab a a ab ab ab ab ab ab ab ab a a ab ab ab a a ab ab a ab a a a ab ab ab ab a a ab a a a a ab ab ab ab ab ab a a a ab ab ab ab a a a ab ab a a ab ab ab
*HyS0001.481258 D1.10 a a a a a ab ab ab a ab a a a a a ab a a ab ab ab ab a ab ab a a a a a ab a ab ab a a a a a a a a ab ab a a a ab ab a a ab a ab ab ab a a a a ab ab a ab ab ab ab a a a a a a ab ab ab a a a a ab ab ab a a ab ab a a a
*HyS0001.510559 D1.10 ab ab ab ab ab a a a ab a ab ab ab ab ab a ab ab a a a a ab a a ab ab ab ab ab a ab a a ab ab ab ab ab ab ab ab a a ab ab ab a a ab ab a ab a a a ab ab ab ab a a ab a a a a ab ab ab ab ab ab a a a ab ab ab ab a a a ab ab a a ab ab ab
*HyS0001.517351 D1.10 ab ab ab ab ab a a a ab a ab ab ab ab ab a ab ab a a a a ab a a ab ab ab ab ab a ab a a ab ab ab ab ab ab ab ab a a ab ab ab a a ab ab a ab a a a ab ab ab ab a a ab a a a a ab ab ab ab ab ab a a a ab ab ab ab a a a ab ab a a ab ab ab
*HyS0001.540785 D1.10 a a a a a ab ab ab a ab a a a a a ab a a ab ab ab ab a ab ab a a a a a ab a ab ab a a a a a a a a ab ab a a a ab ab a a ab a ab ab ab a a a a ab ab a ab ab ab ab a a a a a a ab ab ab a a a a ab ab ab a a ab ab a a a
*HyS0001.551174 D1.10 a a a a a ab ab ab a ab a a a a a ab a a ab ab ab ab a ab ab a a a a a ab a ab ab a a a a a a a a ab ab a a a ab ab a a ab a ab ab ab a a a a ab ab a ab ab ab ab a a a a a a ab ab ab a a a a ab ab ab a a ab ab a a a
*HyS0001.566636 D1.10 ab ab ab ab ab a a a ab a ab ab ab ab ab a ab ab a a a a ab a a ab ab ab ab ab a ab a a ab ab ab ab ab ab ab ab a a ab ab ab a a ab ab a ab a a a ab ab ab ab a a ab a a a a ab ab ab ab ab ab a a a ab ab ab ab a a a ab ab a a ab ab ab
*HyS0001.588948 D1.10 ab ab ab ab ab a a a ab a ab ab ab ab ab a ab ab a a a a ab a a ab ab ab ab ab a ab a a ab ab ab ab ab ab ab ab a a ab ab ab a a ab ab a ab a a a ab ab ab ab a a ab a a a a ab ab ab ab ab ab a a a ab ab ab ab a a a ab ab a a ab ab ab
*HyS0001.606972 D1.10 ab ab ab ab ab a a a ab a ab ab ab ab ab a ab ab a a a a ab a a ab ab ab ab ab a ab a a ab ab ab ab ab ab ab ab a a ab ab ab a a ab ab a ab a a a ab ab ab ab a a ab a a a a ab ab ab ab ab ab a a a ab ab ab ab a a a ab ab a a ab ab ab
*HyS0001.612902 D1.10 a a a a a ab ab ab a ab a a a a a ab a a ab ab ab ab a ab ab a a a a a ab a ab ab a a a a a a a a ab ab a a a ab ab a a ab a ab ab ab a a a a ab ab a ab ab ab ab a a a a a a ab ab ab a a a a ab ab ab a a ab ab a a a
*HyS0001.641964 D1.10 a a a a a ab ab ab a ab a a a a a ab a a ab ab ab ab a ab ab a a a a a ab a ab ab a a a a a a a a ab ab a a a ab ab a a ab a ab ab ab a a a a ab ab a ab ab ab ab a a a a a a ab ab ab a a a a ab ab ab a a ab ab a a a
*HyS0001.648200 D1.10 ab ab ab ab ab a a a ab a ab ab ab ab ab a ab ab a a a a ab a a ab ab ab ab ab a ab a a ab ab ab ab ab ab ab ab a a ab ab ab a a ab ab a ab a a a ab ab ab ab a a ab a a a a ab ab ab ab ab ab a a a ab ab ab ab a a a ab ab a a ab ab ab
*HyS0001.655328 D1.10 ab ab ab ab ab a a a ab a ab ab ab ab ab a ab ab a a a a ab a a ab ab ab ab ab a ab a a ab ab ab ab ab ab ab ab a a ab ab ab a a ab ab a ab a a a ab ab ab ab a a ab a a a a ab ab ab ab ab ab a a a ab ab ab ab a a a ab ab a a ab ab ab
*HyS0001.670538 D1.10 ab ab ab ab ab a a a ab a ab ab ab ab ab a ab ab a a a a ab a a ab ab ab ab ab a ab a a ab ab ab ab ab ab ab ab a a ab ab ab a a ab ab a ab a a a ab ab ab ab a a ab a a a a ab ab ab ab ab ab a a a ab ab ab ab a a a ab ab a a ab ab ab
*HyS0001.681397 D1.10 a a a a a ab ab ab a ab a a a a a ab a a ab ab ab ab a ab ab a a a a a ab a ab ab a a a a a a a a ab ab a a a ab ab a a ab a ab ab ab a a a a ab ab a ab ab ab ab a a a a a a ab ab ab a a a a ab ab ab a a ab ab a a a
*HyS0001.688829 D1.10 a a a a a ab ab ab a ab a a a a a ab a a ab ab ab ab a ab ab a a a a a ab a ab ab a a a a a a a a ab ab a a a ab ab a a ab a ab ab ab a a a a ab ab a ab ab ab ab a a a a a a ab ab ab a a a a ab ab ab a a ab ab a a a
*HyS0001.706334 D1.10 ab ab ab ab ab a a a ab a ab ab ab ab ab a ab ab a a a a ab a a ab ab ab ab ab a ab a a ab ab ab ab ab ab ab ab a a ab ab ab a a ab ab a ab a a a ab ab ab ab a a ab a a a a ab ab ab ab ab ab a a a ab ab ab ab a a a ab ab a a ab ab ab
*HyS0001.719267 D1.10 a a a a a ab ab ab a ab a a a a a ab a a ab ab ab ab a ab ab a a a a a ab a ab ab a a a a a a a a ab ab a a a ab ab a a ab a ab ab ab a a a a ab ab a ab ab ab ab a a a a a a ab ab ab a a a a ab ab ab a a ab ab a a a
*HyS0001.727011 D1.10 a a a a a ab ab ab a ab a a a a a ab a a ab ab ab ab a ab ab a a a a a ab a ab ab a a a a a a a a ab ab a a a ab ab a a ab a ab ab ab a a a a ab ab a ab ab ab ab a a a a a a ab ab ab a a a a ab ab ab a a ab ab a a a
*HyS0001.733403 D1.10 a a a a a ab ab ab a ab a a a a a ab a a ab ab ab ab a ab ab a a a a a ab a ab ab a a a a a a a a ab ab a a a ab ab a a ab a ab ab ab a a a a ab ab a ab ab ab ab a a a a a a ab ab ab a a a a ab ab ab a a ab ab a a a
*HyS0001.738601 D1.10 a a a a a ab ab ab a ab a a a a a ab a a ab ab ab ab a ab ab a a a a a ab a ab ab a a a a a a a a ab ab a a a ab ab a a ab a ab ab ab a a a a ab ab a ab ab ab ab a a a a a a ab ab ab a a a a ab ab ab a a ab ab a a a
*HyS0001.743969 D1.10 a a a a a ab ab ab a ab a a a a a ab a a ab ab ab ab a ab ab a a a a a ab a ab ab a a a a a a a a ab ab a a a ab ab a a ab a ab ab ab a a a a ab ab a ab ab ab ab a a a a a a ab ab ab a a a a ab ab ab a a ab ab a a a
*HyS0001.750016 D1.10 a a a a a ab ab ab a ab a a a a a ab a a ab ab ab ab a ab ab a a a a a ab a ab ab a a a a a a a a ab ab a a a ab ab a a ab a ab ab ab a a a a ab ab a ab ab ab ab a a a a a a ab ab ab a a a a ab ab ab a a ab ab a a a
*HyS0001.755042 D1.10 a a a a a ab ab ab a ab a a a a a ab a a ab ab ab ab a ab ab a a a a a ab a ab ab a a a a a a a a ab ab a a a ab ab a a ab a ab ab ab a a a a ab ab a ab ab ab ab a a a a a a ab ab ab a a a a ab ab ab a a ab ab a a a
*HyS0001.784369 D1.10 a a a a a ab ab ab a ab a a a a a ab a a ab ab ab ab a ab ab a a a a a ab a ab ab a a a a a a a a ab ab a a a ab ab a a ab a ab ab ab a a a a ab ab a ab ab ab ab a a a a a a ab ab ab a a a a ab ab ab a a ab ab a a a
*HyS0001.791600 D1.10 a a a a a ab ab ab a ab a a a a a ab a a ab ab ab ab a ab ab a a a a a ab a ab ab a a a a a a a a ab ab a a a ab ab a a ab a ab ab ab a a a a ab ab a ab ab ab ab a a a a a a ab ab ab a a a a ab ab ab a a ab ab a a a
*HyS0001.796846 D1.10 a a a a a ab ab ab a ab a a a a a ab a a ab ab ab ab a ab ab a a a a a ab a ab ab a a a a a a a a ab ab a a a ab ab a a ab a ab ab ab a a a a ab ab a ab ab ab ab a a a a a a ab ab ab a a a a ab ab ab a a ab ab a a a
*HyS0001.801955 D1.10 a a a a a ab ab ab a ab a a a a a ab a a ab ab ab ab a ab ab a a a a a ab a ab ab a a a a a a a a ab ab a a a ab ab a a ab a ab ab ab a a a a ab ab a ab ab ab ab a a a a a a ab ab ab a a a a ab ab ab a a ab ab a a a
*HyS0001.807032 D1.10 a a a a a ab ab ab a ab a a a a a ab a a ab ab ab ab a ab ab a a a a a ab a ab ab a a a a a a a a ab ab a a a ab ab a a ab a ab ab ab a a a a ab ab a ab ab ab ab a a a a a a ab ab ab a a a a ab ab ab a a ab ab a a a
*HyS0001.812154 D1.10 a a a a a ab ab ab a ab a a a a a ab a a ab ab ab ab a ab ab a a a a a ab a ab ab a a a a a a a a ab ab a a a ab ab a a ab a ab ab ab a a a a ab ab a ab ab ab ab a a a a a a ab ab ab a a a a ab ab ab a a ab ab a a a
*HyS0001.817207 D1.10 a a a a a ab ab ab a ab a a a a a ab a a ab ab ab ab a ab ab a a a a a ab a ab ab a a a a a a a a ab ab a a a ab ab a a ab a ab ab ab a a a a ab ab a ab ab ab ab a a a a a a ab ab ab a a a a ab ab ab a a ab ab a a a
*HyS0001.823419 D1.10 a a a a a ab ab ab a ab a a a a a ab a a ab ab ab ab a ab ab a a a a a ab a ab ab a a a a a a a a ab ab a a a ab ab a a ab a ab ab ab a a a a ab ab a ab ab ab ab a a a a a a ab ab ab a a a a ab ab ab a a ab ab a a a
*HyS0001.830477 D1.10 a a a a a ab ab ab a ab a a a a a ab a a ab ab ab ab a ab ab a a a a a ab a ab ab a a a a a a a a ab ab a a a ab ab a a ab a ab ab ab a a a a ab ab a ab ab ab ab a a a a a a ab ab ab a a a a ab ab ab a a ab ab a a a
*HyS0001.835962 D1.10 a a a a a ab ab ab a ab a a a a a ab a a ab ab ab ab a ab ab a a a a a ab a ab ab a a a a a a a a ab ab a a a ab ab a a ab a ab ab ab a a a a ab ab a ab ab ab ab a a a a a a ab ab ab a a a a ab ab ab a a ab ab a a a
*HyS0001.841810 D1.10 a a a a a ab ab ab a ab a a a a a ab a a ab ab ab ab a ab ab a a a a a ab a ab ab a a a a a a a a ab ab a a a ab ab a a ab a ab ab ab a a a a ab ab a ab ab ab ab a a a a a a ab ab ab a a a a ab ab ab a a ab ab a a a
*HyS0001.846811 D1.10 a a a a a ab ab ab a ab a a a a a ab a a ab ab ab ab a ab ab a a a a a ab a ab ab a a a a a a a a ab ab a a a ab ab a a ab a ab ab ab a a a a ab ab a ab ab ab ab a a a a a a ab ab ab a a a a ab ab ab a a ab ab a a a
*HyS0001.852384 D1.10 a a a a a ab ab ab a ab a a a a a ab a a ab ab ab ab a ab ab a a a a a ab a ab ab a a a a a a a a ab ab a a a ab ab a a ab a ab ab ab a a a a ab ab a ab ab ab ab a a a a a a ab ab ab a a a a ab ab ab a a ab ab a a a
*HyS0001.859252 D1.10 a a a a a ab ab ab a ab a a a a a ab a a ab ab ab ab a ab ab a a a a a ab a ab ab a a a a a a a a ab ab a a a ab ab a a ab a ab ab ab a a a a ab ab a ab ab ab ab a a a a a a ab ab ab a a a a ab ab ab a a ab ab a a a
*HyS0001.864471 D1.10 a a a a a ab ab ab a ab a a a a a ab a a ab ab ab ab a ab ab a a a a a ab a ab ab a a a a a a a a ab ab a a a ab ab a a ab a ab ab ab a a a a ab ab a ab ab ab ab a a a a a a ab ab ab a a a a ab ab ab a a ab ab a a a
*HyS0001.870456 D1.10 ab ab ab ab ab a a a ab a ab ab ab ab ab a ab ab a a a a ab a a ab ab ab ab ab a ab a a ab ab ab ab ab ab ab ab a a ab ab ab a a ab ab a ab a a a ab ab ab ab a a ab a a a a ab ab ab ab ab ab a a a ab ab ab ab a a a ab ab a a ab ab ab
*HyS0001.878494 D1.10 ab ab ab ab ab a a a ab a ab ab ab ab ab a ab ab a a a a ab a a ab ab ab ab ab a ab a a ab ab ab ab ab ab ab ab a a ab ab ab a a ab ab a ab a a a ab ab ab ab a a ab a a a a ab ab ab ab ab ab a a a ab ab ab ab a a a ab ab a a ab ab ab
*HyS0001.907774 D1.10 a a a a a ab ab ab a ab a a a a a ab a a ab ab ab ab a ab ab a a a a a ab a ab ab a a a a a a a a ab ab a a a ab ab a a ab a ab ab ab a a a a ab ab a ab ab ab ab a a a a a a ab ab ab a a a a ab ab ab a a ab ab a a a
*HyS0001.925485 D1.10 a a a a a ab ab ab a ab a a a a a ab a a ab ab ab ab a ab ab a a a a a ab a ab ab a a a a a a a a ab ab a a a ab ab a a ab a ab ab ab a a a a ab ab a ab ab ab ab a a a a a a ab ab ab a a a a ab ab ab a a ab ab a a a
*HyS0001.930570 D1.10 a a a a a ab ab ab a ab a a a a a ab a a ab ab ab ab a ab ab a a a a a ab a ab ab a a a a a a a a ab ab a a a ab ab a a ab a ab ab ab a a a a ab ab a ab ab ab ab a a a a a a ab ab ab a a a a ab ab ab a a ab ab a a a
*HyS0001.952079 D1.10 ab ab ab ab ab a a a ab a ab ab ab ab ab a ab ab a a a a ab a a ab ab ab ab ab a ab a a ab ab ab ab ab ab ab ab a a ab ab ab a a ab ab a ab a a a ab ab ab ab a a ab a a a a ab ab ab ab ab ab a a a ab ab ab ab a a a ab ab a a ab ab ab
*HyS0001.959267 D1.10 ab ab ab ab ab a a a ab a ab ab ab ab ab a ab ab a a a a ab a a ab ab ab ab ab a ab a a ab ab ab ab ab ab ab ab a a ab ab ab a a ab ab a ab a a a ab ab ab ab a a ab a a a a ab ab ab ab ab ab a a a ab ab ab ab a a a ab ab a a ab ab ab
*HyS0001.967649 D1.10 a a a a a ab ab ab a ab a a a a a ab a a ab ab ab ab a ab ab a a a a a ab a ab ab a a a a a a a a ab ab a a a ab ab a a ab a ab ab ab a a a a ab ab a ab ab ab ab a a a a a a ab ab ab a a a a ab ab ab a a ab ab a a a
*HyS0001.974931 D1.10 ab ab ab ab ab a a a ab a ab ab ab ab ab a ab ab a a a a ab a a ab ab ab ab ab a ab a a ab ab ab ab ab ab ab ab a a ab ab ab a a ab ab a ab a a a ab ab ab ab a a ab a a a a ab ab ab ab ab ab a a a ab ab ab ab a a a ab ab a a ab ab ab
*HyS0001.979980 D1.10 a a a a a ab ab ab a ab a a a a a ab a a ab ab ab ab a ab ab a a a a a ab a ab ab a a a a a a a a ab ab a a a ab ab a a ab a ab ab ab a a a a ab ab a ab ab ab ab a a a a a a ab ab ab a a a a ab ab ab a a ab ab a a a
*HyS0001.1044660 D1.10 a a a a a ab ab ab a ab a a a a a ab a a ab ab ab ab a ab ab a a a a a ab a ab ab a a a a a a a a ab ab a a a ab ab a a ab a ab ab ab a a a a ab ab a ab ab ab ab a a a a a a ab ab ab a a a a ab ab ab a a ab ab a a a
*HyS0001.1055961 D1.10 a a a a a ab ab ab a ab a a a a a ab a a ab ab ab ab a ab ab a a a a a ab a ab ab a a a a a a a a ab ab a a a ab ab a a ab a ab ab ab a a a a ab ab a ab ab ab ab a a a a a a ab ab ab a a a a ab ab ab a a ab ab a a a
*HyS0001.1078949 D1.10 ab ab ab ab ab a a a ab a ab ab ab ab ab a ab ab a a a a ab a a ab ab ab ab ab a ab a a ab ab ab ab ab ab ab ab a a ab ab ab a a ab ab a ab a a a ab ab ab ab a a ab a a a a ab ab ab ab ab ab a a a ab ab ab ab a a a ab ab a a ab ab ab
*HyS0001.1085255 D1.10 a a a a a ab ab ab a ab a a a a a ab a a ab ab ab ab a ab ab a a a a a ab a ab ab a a a a a a a a ab ab a a a ab ab a a ab a ab ab ab a a a a ab ab a ab ab ab ab a a a a a a ab ab ab a a a a ab ab ab a a ab ab a a a
*HyS0001.1092792 D1.10 a a a a a ab ab ab a ab a a a a a ab a a ab ab ab ab a ab ab a a a a a ab a ab ab a a a a a a a a ab ab a a a ab ab a a ab a ab ab ab a a a a ab ab a ab ab ab ab a a a a a a ab ab ab a a a a ab ab ab a a ab ab a a a
*HyS0001.1098749 D1.10 ab ab ab ab ab a a a ab a ab ab ab ab ab a ab ab a a a a ab a a ab ab ab ab ab a ab a a ab ab ab ab ab ab ab ab a a ab ab ab a a ab ab a ab a a a ab ab ab ab a a ab a a a a ab ab ab ab ab ab a a a ab ab ab ab a a a ab ab a a ab ab ab
*HyS0001.1106674 D1.10 a a a a a ab ab ab a ab a a a a a ab a a ab ab ab ab a ab ab a a a a a ab a ab ab a a a a a a a a ab ab a a a ab ab a a ab a ab ab ab a a a a ab ab a ab ab ab ab a a a a a a ab ab ab a a a a ab ab ab a a ab ab a a a
*HyS0001.1111988 D1.10 a a a a a ab ab ab a ab a a a a a ab a a ab ab ab ab a ab ab a a a a a ab a ab ab a a a a a a a a ab ab a a a ab ab a a ab a ab ab ab a a a a ab ab a ab ab ab ab a a a a a a ab ab ab a a a a ab ab ab a a ab ab a a a
*HyS0001.1121364 D1.10 ab ab ab ab ab a a a ab a ab ab ab ab ab a ab ab a a a a ab a a ab ab ab ab ab a ab a a ab ab ab ab ab ab ab ab a a ab ab ab a a ab ab a ab a a a ab ab ab ab a a ab a a a a ab ab ab ab ab ab a a a ab ab ab ab a a a ab ab a a ab ab ab
*HyS0001.1135476 D1.10 ab ab ab ab ab a a a ab a ab ab ab ab ab a ab ab a a a a ab a a ab ab ab ab ab a ab a a ab ab ab ab ab ab ab ab a a ab ab ab a a ab ab a ab a a a ab ab ab ab a a ab a a a a ab ab ab ab ab ab a a a ab ab ab ab a a a ab ab a a ab ab ab
*HyS0001.1145937 D1.10 a a a a a ab ab ab a ab a a a a a ab a a ab ab ab ab a ab ab a a a a a ab a ab ab a a a a a a a a ab ab a a a ab ab a a ab a ab ab ab a a a a ab ab a ab ab ab ab a a a a a a ab ab ab a a a a ab ab ab a a ab ab a a a
*HyS0001.1161469 D1.10 ab ab ab ab ab a a a ab a ab ab ab ab ab a ab ab a a a a ab a a ab ab ab ab ab a ab a a ab ab ab ab ab ab ab ab a a ab ab ab a a ab ab a ab a a a ab ab ab ab a a ab a a a a ab ab ab ab ab ab a a a ab ab ab ab a a a ab ab a a ab ab ab
*HyS0001.1167739 D1.10 ab ab ab ab ab a a a ab a ab ab ab ab ab a ab ab a a a a ab a a ab ab ab ab ab a ab a a ab ab ab ab ab ab ab ab a a ab ab ab a a ab ab a ab a a a ab ab ab ab a a ab a a a a ab ab ab ab ab ab a a a ab ab ab ab a a a ab ab a a ab ab ab
*HyS0001.1173203 D1.10 ab ab ab ab ab a a a ab a ab ab ab ab ab a ab ab a a a a ab a a ab ab ab ab ab a ab a a ab ab ab ab ab ab ab ab a a ab ab ab a a ab ab a ab a a a ab ab ab ab a a ab a a a a ab ab ab ab ab ab a a a ab ab ab ab a a a ab ab a a ab ab ab
*HyS0001.1178278 D1.10 ab ab ab ab ab a a a ab a ab ab ab ab ab a ab ab a a a a ab a a ab ab ab ab ab a ab a a ab ab ab ab ab ab ab ab a a ab ab ab a a ab ab a ab a a a ab ab ab ab a a ab a a a a ab ab ab ab ab ab a a a ab ab ab ab a a a ab ab a a ab ab ab
*HyS0001.1183791 D1.10 ab ab ab ab ab a a a ab a ab ab ab ab ab a ab ab a a a a ab a a ab ab ab ab ab a ab a a ab ab ab ab ab ab ab ab a a ab ab ab a a ab ab a ab a a a ab ab ab ab a a ab a a a a ab ab ab ab ab ab a a a ab ab ab ab a a a ab ab a a ab ab ab
*HyS0001.1193075 D1.10 a a a a a ab ab ab a ab a a a a a ab a a ab ab ab ab a ab ab a a a a a ab a ab ab a a a a a a a a ab ab a a a ab ab a a ab a ab ab ab a a a a ab ab a ab ab ab ab a a a a a a ab ab ab a a a a ab ab ab a a ab ab a a a
*HyS0001.1198177 D1.10 a a a a a ab ab ab a ab a a a a a ab a a ab ab ab ab a ab ab a a a a a ab a ab ab a a a a a a a a ab ab a a a ab ab a a ab a ab ab ab a a a a ab ab a ab ab ab ab a a a a a a ab ab ab a a a a ab ab ab a a ab ab a a a
*HyS0001.1203202 D1.10 a a a a a ab ab ab a ab a a a a a ab a a ab ab ab ab a ab ab a a a a a ab a ab ab a a a a a a a a ab ab a a a ab ab a a ab a ab ab ab a a a a ab ab a ab ab ab ab a a a a a a ab ab ab a a a a ab ab ab a a ab ab a a a
*HyS0001.1208712 D1.10 a a a a a ab ab ab a ab a a a a a ab a a ab ab ab ab a ab ab a a a a a ab a ab ab a a a a a a a a ab ab a a a ab ab a a ab a ab ab ab a a a a ab ab a ab ab ab ab a a a a a a ab ab ab a a a a ab ab ab a a ab ab a a a
*HyS0001.1214248 D1.10 ab ab ab ab ab a a a ab a ab ab ab ab ab a ab ab a a a a ab a a ab ab ab ab ab a ab a a ab ab ab ab ab ab ab ab a a ab ab ab a a ab ab a ab a a a ab ab ab ab a a ab a a a a ab ab ab ab ab ab a a a ab ab ab ab a a a ab ab a a ab ab ab
*HyS0001.1240689 D1.10 a a a a a ab ab ab a ab a a a a a ab a a ab ab ab ab a ab ab a a a a a ab a ab ab a a a a a a a a ab ab a a a ab ab a a ab a ab ab ab a a a a ab ab a ab ab ab ab a a a a a a ab ab ab a a a a ab ab ab a a ab ab a a a
*HyS0001.1323131 D1.10 a a a a a ab ab ab a ab a a a a a ab a a ab ab ab ab a ab ab a a a a a ab a ab ab a a a a a a a a ab ab a a a ab ab a a ab a ab ab ab a a a a ab ab a ab ab ab ab a a a a a a ab ab ab a a a a ab ab ab a a ab ab a a a
*HyS0001.1332707 D1.10 ab ab ab ab ab a a a ab a ab ab ab ab ab a ab ab a a a a ab a a ab ab ab ab ab a ab a a ab ab ab ab ab ab ab ab a a ab ab ab a a ab ab a ab a a a ab ab ab ab a a ab a a a a ab ab ab ab ab ab a a a ab ab ab ab a a a ab ab a a ab ab ab
*HyS0001.1339164 D1.10 ab ab ab ab ab a a a ab a ab ab ab ab ab a ab ab a a a a ab a a ab ab ab ab ab a ab a a ab ab ab ab ab ab ab ab a a ab ab ab a a ab ab a ab a a a ab ab ab ab a a ab a a a a ab ab ab ab ab ab a a a ab ab ab ab a a a ab ab a a ab ab ab
*HyS0001.1349321 D1.10 a a a a a ab ab ab a ab a a a a a ab a a ab ab ab ab a ab ab a a a a a ab a ab ab a a a a a a a a ab ab a a a ab ab a a ab a ab ab ab a a a a ab ab a ab ab ab ab a a a a a a ab ab ab a a a a ab ab ab a a ab ab a a a
*HyS0001.1354556 D1.10 ab ab ab ab ab a a a ab a ab ab ab ab ab a ab ab a a a a ab a a ab ab ab ab ab a ab a a ab ab ab ab ab ab ab ab a a ab ab ab a a ab ab a ab a a a ab ab ab ab a a ab a a a a ab ab ab ab ab ab a a a ab ab ab ab a a a ab ab a a ab ab ab
*HyS0001.1359783 D1.10 ab ab ab ab ab a a a ab a ab ab ab ab ab a ab ab a a a a ab a a ab ab ab ab ab a ab a a ab ab ab ab ab ab ab ab a a ab ab ab a a ab ab a ab a a a ab ab ab ab a a ab a a a a ab ab ab ab ab ab a a a ab ab ab ab a a a ab ab a a ab ab ab
*HyS0001.1365351 D1.10 a a a a a ab ab ab a ab a a a a a ab a a ab ab ab ab a ab ab a a a a a ab a ab ab a a a a a a a a ab ab a a a ab ab a a ab a ab ab ab a a a a ab ab a ab ab ab ab a a a a a a ab ab ab a a a a ab ab ab a a ab ab a a a
*HyS0001.1371484 D1.10 ab ab ab ab ab a a a ab a ab ab ab ab ab a ab ab a a a a ab a a ab ab ab ab ab a ab a a ab ab ab ab ab ab ab ab a a ab ab ab a a ab ab a ab a a a ab ab ab ab a a ab a a a a ab ab ab ab ab ab a a a ab ab ab ab a a a ab ab a a ab ab ab
*HyS0001.1376505 D1.10 ab ab ab ab ab a a a ab a ab ab ab ab ab a ab ab a a a a ab a a ab ab ab ab ab a ab a a ab ab ab ab ab ab ab ab a a ab ab ab a a ab ab a ab a a a ab ab ab ab a a ab a a a a ab ab ab ab ab ab a a a ab ab ab ab a a a ab ab a a ab ab ab
*HyS0001.1382056 D1.10 ab ab ab ab ab a a a ab a ab ab ab ab ab a ab ab a a a a ab a a ab ab ab ab ab a ab a a ab ab ab ab ab ab ab ab a a ab ab ab a a ab ab a ab a a a ab ab ab ab a a ab a a a a ab ab ab ab ab ab a a a ab ab ab ab a a a ab ab a a ab ab ab
*HyS0001.1387146 D1.10 a a a a a ab ab ab a ab a a a a a ab a ab ab ab ab ab a ab ab a a a a a ab a ab ab a a a a a a a a ab ab a a a ab ab a a ab a ab ab ab ab a a a ab ab a ab ab ab ab a a a a a a ab a ab a a a a ab ab ab a a ab ab a a ab
*HyS0001.1455883 D1.10 a a a a a ab ab ab a ab a a a a a ab a ab ab ab ab ab a ab ab a a a a a ab a ab ab a a a a a a a a ab ab a a a ab ab a a ab a ab ab ab ab a a a ab ab a ab ab ab ab a a a a a a ab a ab a a a a ab ab ab a a ab ab a a ab
*HyS0001.1461072 D1.10 ab ab ab ab ab a a a ab a ab ab ab ab ab a ab a a a a a ab a a ab ab ab ab ab a ab a a ab ab ab ab ab ab ab ab a a ab ab ab a a ab ab a ab a a a a ab ab ab a a ab a a a a ab ab ab ab ab ab a ab a ab ab ab ab a a a ab ab a a ab ab a
*HyS0001.1466212 D1.10 a a a a a ab ab ab a ab a a a a a ab a ab ab ab ab ab a ab ab a a a a a ab a ab ab a a a a a a a a ab ab a a a ab ab a a ab a ab ab ab ab a a a ab ab a ab ab ab ab a a a a a a ab a ab a a a a ab ab ab a a ab ab a a ab
*HyS0001.1471529 D1.10 a a a a a ab ab ab a ab a a a a a ab a ab ab ab ab ab a ab ab a a a a a ab a ab ab a a a a a a a a ab ab a a a ab ab a a ab a ab ab ab ab a a a ab ab a ab ab ab ab a a a a a a ab a ab a a a a ab ab ab a a ab ab a a ab
*HyS0001.1477100 D1.10 ab ab ab ab ab a a a ab a ab ab ab ab ab a ab a a a a a ab a a ab ab ab ab ab a ab a a ab ab ab ab ab ab ab ab a a ab ab ab a a ab ab a ab a a a a ab ab ab a a ab a a a a ab ab ab ab ab ab a ab a ab ab ab ab a a a ab ab a a ab ab a
*HyS0001.1482538 D1.10 ab ab ab ab ab a a a ab a ab ab ab ab ab a ab a a a a a ab a a ab ab ab ab ab a ab a a ab ab ab ab ab ab ab ab a a ab ab ab a a ab ab a ab a a a a ab ab ab a a ab a a a a ab ab ab ab ab ab a ab a ab ab ab ab a a a ab ab a a ab ab a
*HyS0001.1496408 D1.10 a a a a a ab ab ab a ab a a a a a ab a ab ab ab ab ab a ab ab a a a a a ab a ab ab a a a a a a a a ab ab a a a ab ab a a ab a ab ab ab ab a a a ab ab a ab ab ab ab a a a a a a ab a ab a a a a ab ab ab a a ab ab a a ab
*HyS0001.1507767 D1.10 ab ab ab ab ab a a a ab a ab ab ab ab ab a ab a a a a a ab a a ab ab ab ab ab a ab a a ab ab ab ab ab ab ab ab a a ab ab ab a a ab ab a ab a a a a ab ab ab a a ab a a a a ab ab ab ab ab ab a ab a ab ab ab ab a a a ab ab a a ab ab a
*HyS0001.1518061 D1.10 ab ab ab ab ab a a a ab a ab ab ab ab ab a ab a a a a a ab a a ab ab ab ab ab a ab a a ab ab ab ab ab ab ab ab a a ab ab ab a a ab ab a ab a a a a ab ab ab a a ab a a a a ab ab ab ab ab ab a ab a ab ab ab ab a a a ab ab a a ab ab a
*HyS0001.1529014 D1.10 ab ab ab ab ab a a a ab a ab ab ab ab ab a ab a a a a a ab a a ab ab ab ab ab a ab a a ab ab ab ab ab ab ab ab a a ab ab ab a a ab ab a ab a a a a ab ab ab a a ab a a a a ab ab ab ab ab ab a ab a ab ab ab ab a a a ab ab a a ab ab a
*HyS0001.1534189 D1.10 ab ab ab ab ab a a a ab a ab ab ab ab ab a ab a a a a a ab a a ab ab ab ab ab a ab a a ab ab ab ab ab ab ab ab a a ab ab ab a a ab ab a ab a a a a ab ab ab a a ab a a a a ab ab ab ab ab ab a ab a ab ab ab ab a a a ab ab a a ab ab a
*HyS0001.1542376 D1.10 a a a a a ab ab ab a ab a a a a a ab a ab ab ab ab ab a ab ab a a a a a ab a ab ab a a a a a a a a ab ab a a a ab ab a a ab a ab ab ab ab a a a ab ab a ab ab ab ab a a a a a a ab a ab a a a a ab ab ab a a ab ab a a ab
*HyS0001.1554883 D1.10 ab ab ab ab ab a a a ab a ab ab ab ab ab a ab a a a a a ab a a ab ab ab ab ab a ab a a ab ab ab ab ab ab ab ab a a ab ab ab a a ab ab a ab a a a a ab ab ab a a ab a a a a ab ab ab ab ab ab a ab a ab ab ab ab a a a ab ab a a ab ab a
*HyS0001.1561061 D1.10 a a a a a ab ab ab a ab a a a a a ab a ab ab ab ab ab a ab ab a a a a a ab a ab ab a a a a a a a a ab ab a a a ab ab a a ab a ab ab ab ab a a a ab ab a ab ab ab ab a a a a a a ab a ab a a a a ab ab ab a a ab ab a a ab
*HyS0001.1568300 D1.10 ab ab ab ab ab a a a ab a ab ab ab ab ab a ab a a a a a ab a a ab ab ab ab ab a ab a a ab ab ab ab ab ab ab ab a a ab ab ab a a ab ab a ab a a a a ab ab ab a a ab a a a a ab ab ab ab ab ab a ab a ab ab ab ab a a a ab ab a a ab ab a
*HyS0001.1573489 D1.10 a a a a a ab ab ab a ab a a a a a ab a ab ab ab ab ab a ab ab a a a a a ab a ab ab a a a a a a a a ab ab a a a ab ab a a ab a ab ab ab ab a a a ab ab a ab ab ab ab a a a a a a ab a ab a a a a ab ab ab a a ab ab a a ab
*HyS0001.1578803 D1.10 a a a a a ab ab ab a ab a a a a a ab a ab ab ab ab ab a ab ab a a a a a ab a ab ab a a a a a a a a ab ab a a a ab ab a a ab a ab ab ab ab a a a ab ab a ab ab ab ab a a a a a a ab a ab a a a a ab ab ab a a ab ab a a ab
*HyS0001.1584075 D1.10 a a a a a ab ab ab a ab a a a a a ab a ab ab ab ab ab a ab ab a a a a a ab a ab ab a a a a a a a a ab ab a a a ab ab a a ab a ab ab ab ab a a a ab ab a ab ab ab ab a a a a a a ab a ab a a a a ab ab ab a a ab ab a a ab
*HyS0001.1590060 D1.10 a a a a a ab ab ab a ab a a a a a ab a ab ab ab ab ab a ab ab a a a a a ab a ab ab a a a a a a a a ab ab a a a ab ab a a ab a ab ab ab ab a a a ab ab a ab ab ab ab a a a a a a ab a ab a a a a ab ab ab a a ab ab a a ab
*HyS0001.1595114 D1.10 ab ab ab ab ab a a a ab a ab ab ab ab ab a ab a a a a a ab a a ab ab ab ab ab a ab a a ab ab ab ab ab ab ab ab a a ab ab ab a a ab ab a ab a a a a ab ab ab a a ab a a a a ab ab ab ab ab ab a ab a ab ab ab ab a a a ab ab a a ab ab a
*HyS0001.1600600 D1.10 ab ab ab ab ab a a a ab a ab ab ab ab ab a ab a a a a a ab a a ab ab ab ab ab a ab a a ab ab ab ab ab ab ab ab a a ab ab ab a a ab ab a ab a a a a ab ab ab a a ab a a a a ab ab ab ab ab ab a ab a ab ab ab ab a a a ab ab a a ab ab a
*HyS0001.1606076 D1.10 a a a a a ab ab ab a ab a a a a a ab a ab ab ab ab ab a ab ab a a a a a ab a ab ab a a a a a a a a ab ab a a a ab ab a a ab a ab ab ab ab a a a ab ab a ab ab ab ab a a a a a a ab a ab a a a a ab ab ab a a ab ab a a ab
*HyS0001.1611783 D1.10 ab ab ab ab ab a a a ab a ab ab ab ab ab a ab a a a a a ab a a ab ab ab ab ab a ab a a ab ab ab ab ab ab ab ab a a ab ab ab a a ab ab a ab a a a a ab ab ab a a ab a a a a ab ab ab ab ab ab a ab a ab ab ab ab a a a ab ab a a ab ab a
*HyS0001.1616784 D1.10 ab ab ab ab ab a a a ab a ab ab ab ab ab a ab a a a a a ab a a ab ab ab ab ab a ab a a ab ab ab ab ab ab ab ab a a ab ab ab a a ab ab a ab a a a a ab ab ab a a ab a a a a ab ab ab ab ab ab a ab a ab ab ab ab a a a ab ab a a ab ab a
*HyS0001.1622262 D1.10 ab ab ab ab ab a a a ab a ab ab ab ab ab a ab a a a a a ab a a ab ab ab ab ab a ab a a ab ab ab ab ab ab ab ab a a ab ab ab a a ab ab a ab a a a a ab ab ab a a ab a a a a ab ab ab ab ab ab a ab a ab ab ab ab a a a ab ab a a ab ab a
*HyS0001.1627623 D1.10 ab ab ab ab ab a a a ab a ab ab ab ab ab a ab a a a a a ab a a ab ab ab ab ab a ab a a ab ab ab ab ab ab ab ab a a ab ab ab a a ab ab a ab a a a a ab ab ab a a ab a a a a ab ab ab ab ab ab a ab a ab ab ab ab a a a ab ab a a ab ab a
*HyS0001.1633062 D1.10 ab ab ab ab ab a a a ab a ab ab ab ab ab a ab a a a a a ab a a ab ab ab ab ab a ab a a ab ab ab ab ab ab ab ab a a ab ab ab a a ab ab a ab a a a a ab ab ab a a ab a a a a ab ab ab ab ab ab a ab a ab ab ab ab a a a ab ab a a ab ab a
*HyS0001.1638327 D1.10 a a a a a ab ab ab a ab a a a a a ab a ab ab ab ab ab a ab ab a a a a a ab a ab ab a a a a a a a a ab ab a a a ab ab a a ab a ab ab ab ab a a a ab ab a ab ab ab ab a a a a a a ab a ab a a a a ab ab ab a a ab ab a a ab
*HyS0001.1679573 D1.10 ab a a a a ab ab a a ab a a a ab a ab a ab ab ab ab ab a ab ab a a a a a ab ab ab ab a ab a a a a a a ab ab a a a ab ab a a ab a ab ab ab ab a a a a ab a ab ab ab ab a a a a a a ab a ab a a a a ab ab ab a a ab ab a a ab
*HyS0001.1696514 D1.10 a ab ab ab ab a a ab ab a ab ab ab a ab a ab a a a a a ab a a ab ab ab ab ab a a a a ab a ab ab ab ab ab ab a a ab ab ab a a ab ab a ab a a a a ab ab ab ab a ab a a a a ab ab ab ab ab ab a ab a ab ab ab ab a a a ab ab a a ab ab a
*HyS0001.1734350 D1.10 a ab ab ab ab a a ab ab a ab ab ab a ab a ab a a a a a ab a a ab ab ab ab ab a a a a ab a ab ab ab ab ab ab a a ab ab ab a a ab ab a ab a a a a ab ab ab ab a ab a a a a ab ab ab ab ab ab a ab a ab ab ab ab a a a ab ab a a ab ab a
*HyS0001.1740759 D1.10 a ab ab ab ab a a ab ab a ab ab ab a ab a ab a a a a a ab a a ab ab ab ab ab a a a a ab a ab ab ab ab ab ab a a ab ab ab a a ab ab a ab a a a a ab ab ab ab a ab a a a a ab ab ab ab ab ab a ab a ab ab ab ab a a a ab ab a a ab ab a
*HyS0001.1747379 D1.10 ab a a a a ab ab a a ab a a a ab a ab a ab ab ab ab ab a ab ab a a a a a ab ab ab ab a ab a a a a a a ab ab a a a ab ab a a ab a ab ab ab ab a a a a ab a ab ab ab ab a a a a a a ab a ab a a a a ab ab ab a a ab ab a a ab
*HyS0001.1754063 D1.10 a ab ab ab ab a a ab ab a ab ab ab a ab a ab a a a a a ab a a ab ab ab ab ab a a a a ab a ab ab ab ab ab ab a a ab ab ab a a ab ab a ab a a a a ab ab ab ab a ab a a a a ab ab ab ab ab ab a ab a ab ab ab ab a a a ab ab a a ab ab a
*HyS0001.1762770 D1.10 ab a a a a ab ab a a ab a a a ab a ab a ab ab ab ab ab a ab ab a a a a a ab ab ab ab a ab a a a a a a ab ab a a a ab ab a a ab a ab ab ab ab a a a a ab a ab ab ab ab a a a a a a ab a ab a a a a ab ab ab a a ab ab a a ab
*HyS0001.1771492 D1.10 a ab ab ab ab a a ab ab a ab ab ab a ab a ab a a a a a ab a a ab ab ab ab ab a a a a ab a ab ab ab ab ab ab a a ab ab ab a a ab ab a ab a a a a ab ab ab ab a ab a a a a ab ab ab ab ab ab a ab a ab ab ab ab a a a ab ab a a ab ab a
*HyS0001.1780392 D1.10 a ab ab ab ab a a ab ab a ab ab ab a ab a ab a a a a a ab a a ab ab ab ab ab a a a a ab a ab ab ab ab ab ab a a ab ab ab a a ab ab a ab a a a a ab ab ab ab a ab a a a a ab ab ab ab ab ab a ab a ab ab ab ab a a a ab ab a a ab ab a
*HyS0001.1785780 D1.10 ab a a a a ab ab a a ab a a a ab a ab a ab ab ab ab ab a ab ab a a a a a ab ab ab ab a ab a a a a a a ab ab a a a ab ab a a ab a ab ab ab ab a a a a ab a ab ab ab ab a a a a a a ab a ab a a a a ab ab ab a a ab ab a a ab
*HyS0001.1791008 D1.10 a ab ab ab ab a a ab ab a ab ab ab a ab a ab a a a a a ab a a ab ab ab ab ab a a a a ab a ab ab ab ab ab ab a a ab ab ab a a ab ab a ab a a a a ab ab ab ab a ab a a a a ab ab ab ab ab ab a ab a ab ab ab ab a a a ab ab a a ab ab a
*HyS0001.1796159 D1.10 a ab ab ab ab a a ab ab a ab ab ab a ab a ab a a a a a ab a a ab ab ab ab ab a a a a ab a ab ab ab ab ab ab a a ab ab ab a a ab ab a ab a a a a ab ab ab ab a ab a a a a ab ab ab ab ab ab a ab a ab ab ab ab a a a ab ab a a ab ab a
*HyS0001.1801397 D1.10 a ab ab ab ab a a ab ab a ab ab ab a ab a ab a a a a a ab a a ab ab ab ab ab a a a a ab a ab ab ab ab ab ab a a ab ab ab a a ab ab a ab a a a a ab ab ab ab a ab a a a a ab ab ab ab ab ab a ab a ab ab ab ab a a a ab ab a a ab ab a
*HyS0001.1806474 D1.10 ab a a a a ab ab a a ab a a a ab a ab a ab ab ab ab ab a ab ab a a a a a ab ab ab ab a ab a a a a a a ab ab a a a ab ab a a ab a ab ab ab ab a a a a ab a ab ab ab ab a a a a a a ab a ab a a a a ab ab ab a a ab ab a a ab
*HyS0001.1812435 D1.10 ab a a a a ab ab a a ab a a a ab a ab a ab ab ab ab ab a ab ab a a a a a ab ab ab ab a ab a a a a a a ab ab a a a ab ab a a ab a ab ab ab ab a a a a ab a ab ab ab ab a a a a a a ab a ab a a a a ab ab ab a a ab ab a a ab
*HyS0001.1817489 D1.10 a ab ab ab ab - a ab ab a ab ab ab a ab a ab a a a a a ab a a ab ab ab ab ab a a a a ab a ab ab ab ab ab ab a a ab ab ab a a ab ab a ab a a a a ab ab ab ab a ab a a a a ab ab ab ab ab ab a ab a ab ab ab ab a a a ab ab - a ab ab a
*HyS0001.1823468 D1.10 a ab ab ab ab a a ab ab a ab ab ab a ab a ab a a a a a ab a a ab ab ab ab ab a a a a ab a ab ab ab ab ab ab a a ab ab ab a a ab ab a ab a a a a ab ab ab ab a ab a a a a ab ab ab ab ab ab a ab a ab ab ab ab a a a ab ab a a ab ab a
*HyS0001.1830833 D1.10 a ab ab ab ab a a ab ab a ab ab ab a ab a ab a a a a a ab a a ab ab ab ab ab a a a a ab a ab ab ab ab ab ab a a ab ab ab a a ab ab a ab a a a a ab ab ab ab a ab a a a a ab ab ab ab ab ab a ab a ab ab ab ab a a a ab ab a a ab ab a
*HyS0001.1835944 D1.10 ab a a a a ab ab a a ab a a a ab a ab a ab ab ab ab ab a ab ab a a a a a ab ab ab ab a ab a a a a a a ab ab a a a ab ab a a ab a ab ab ab ab a a a a ab a ab ab ab ab a a a a a a ab a ab a a a a ab ab ab a a ab ab a a ab
*HyS0001.1851247 D1.10 ab a a a a ab ab a a ab a a a ab a ab a ab ab ab ab ab a ab ab a a a a a ab ab ab ab a ab a a a a a a ab ab a a a ab ab a a ab a ab ab ab ab a a a a ab a ab ab ab ab a a a a a a ab a ab a a a a ab ab ab a a ab ab a a ab
*HyS0001.1856735 D1.10 ab a a a a ab ab a a ab a a a ab a ab a ab ab ab ab ab a ab ab a a a a a ab ab ab ab a ab a a a a a a ab ab a a a ab ab a a ab a ab ab ab ab a a a a ab a ab ab ab ab a a a a a a ab a ab a a a a ab ab ab a a ab ab a a ab
*HyS0001.1862302 D1.10 a ab ab ab ab a a ab ab a ab ab ab a ab a ab a a a a a ab a a ab ab ab ab ab a a a a ab a ab ab ab ab ab ab a a ab ab ab a a ab ab a ab a a a a ab ab ab ab a ab a a a a ab ab ab ab ab ab a ab a ab ab ab ab a a a ab ab a a ab ab a
*HyS0001.1867935 D1.10 a ab ab ab ab a a ab ab a ab ab ab a ab a ab a a a a a ab a a ab ab ab ab ab a a a a ab a ab ab ab ab ab ab a a ab ab ab a a ab ab a ab a a a a ab ab ab ab a ab a a a a ab ab ab ab ab ab a ab a ab ab ab ab a a a ab ab a a ab ab a
*HyS0001.1873789 D1.10 a ab ab ab ab a a ab ab a ab ab ab a ab a ab a a a a a ab a a ab ab ab ab ab a a a a ab a ab ab ab ab ab ab a a ab ab ab a a ab ab a ab a a a a ab ab ab ab a ab a a a a ab ab ab ab ab ab a ab a ab ab ab ab a a a ab ab a a ab ab a
*HyS0001.1880520 D1.10 a ab ab ab ab a a ab ab a ab ab ab a ab a ab a a a a a ab a a ab ab ab ab ab a a a a ab a ab ab ab ab ab ab a a ab ab ab a a ab ab a ab a a a a ab ab ab ab a ab a a a a ab ab ab ab ab ab a ab a ab ab ab ab a a a ab ab a a ab ab a
*HyS0001.1885521 D1.10 a ab ab ab ab a a ab ab a ab ab ab a ab a ab a a a a a ab a a ab ab ab ab ab a a a a ab a ab ab ab ab ab ab a a ab ab ab a a ab ab a ab a a a a ab ab ab ab a ab a a a a ab ab ab ab ab ab a ab a ab ab ab ab a a a ab ab a a ab ab a
*HyS0001.1890796 D1.10 a ab ab ab ab a a ab ab a ab ab ab a ab a ab a a a a a ab a a ab ab ab ab ab a a a a ab a ab ab ab ab ab ab a a ab ab ab a a ab ab a ab a a a a ab ab ab ab a ab a a a a ab ab ab ab ab ab a ab a ab ab ab ab a a a ab ab a a ab ab a
*HyS0001.1897369 D1.10 a ab ab ab ab a a ab ab a ab ab ab a ab a ab a a a a a ab a a ab ab ab ab ab a a a a ab a ab ab ab ab ab ab a a ab ab ab a a ab ab a ab a a a a ab ab ab ab a ab a a a a ab ab ab ab ab ab a ab a ab ab ab ab a a a ab ab a a ab ab a
*HyS0001.1902835 D1.10 a ab ab ab ab a a ab ab a ab ab ab a ab a ab a a a a a ab a a ab ab ab ab ab a a a a ab a ab ab ab ab ab ab a a ab ab ab a a ab ab a ab a a a a ab ab ab ab a ab a a a a ab ab ab ab ab ab a ab a ab ab ab ab a a a ab ab a a ab ab a
*HyS0001.1908194 D1.10 ab a a a a ab ab a a ab a a a ab a ab a ab ab ab ab ab a ab ab a a a a a ab ab ab ab a ab a a a a a a ab ab a a a ab ab a a ab a ab ab ab ab a a a a ab a ab ab ab ab a a a a a a ab a ab a a a a ab ab ab a a ab ab a a ab
*HyS0001.1913287 D1.10 ab a a a a ab ab a a ab a a a ab a ab a ab ab ab ab ab a ab ab a a a a a ab ab ab ab a ab a a a a a a ab ab a a a ab ab a a ab a ab ab ab ab a a a a ab a a ab ab ab a a a a a a ab a ab a a a a ab ab ab a a ab ab a a ab
*HyS0001.1919491 D1.10 ab a a a a ab ab a a ab a a a ab a ab a ab ab ab ab ab a ab ab a a a a a ab ab ab ab ab ab a a a a a a ab ab a a a ab ab a a ab a ab ab ab ab a a a a ab a a ab ab ab a a a a a a ab a ab a a a a ab ab ab a ab ab ab a a ab
*HyS0001.1925435 D1.10 a ab ab ab ab a a ab ab a ab ab ab a ab a ab a a a a a ab a a ab ab ab ab ab a a a a a a ab ab ab ab ab ab a a ab ab ab a a ab ab a ab a a a a ab ab ab ab a ab ab a a a ab ab ab ab ab ab a ab a ab ab ab ab a a a ab a a a ab ab a
*HyS0001.1930707 D1.10 a ab ab ab ab a a ab ab a ab ab ab a ab a ab a a a a a ab a a ab ab ab ab ab a a a a a a ab ab ab ab ab ab a a ab ab ab a a ab ab a ab a a a a ab ab ab ab a ab ab a a a ab ab ab ab ab ab a ab a ab ab ab ab a a a ab a a a ab ab a
*HyS0001.1936517 D1.10 ab a a a a ab ab a a ab a a a ab a ab a ab ab ab ab ab a ab ab a a a a a ab ab ab ab ab ab a a a a a a ab ab a a a ab ab a a ab a ab ab ab ab a a a a ab a a ab ab ab a a a a a a ab a ab a a a a ab ab ab a ab ab ab a a ab
*HyS0001.1944087 D1.10 a ab ab ab ab a a ab ab a ab ab ab a ab a ab a a a a a ab a a ab ab ab ab ab a a a a a a ab ab ab ab ab ab a a ab ab ab a a ab ab a ab a a a a ab ab ab ab a ab ab a a a ab ab ab ab ab ab a ab a ab ab ab ab a a a ab a a a ab ab a
*HyS0001.1949418 D1.10 a ab ab ab ab a a ab ab a ab ab ab a ab a ab a a a a a ab a a ab ab ab ab ab a a a a a a ab ab ab ab ab ab a a ab ab ab a a ab ab a ab a a a a ab ab ab ab a ab ab a a a ab ab ab ab ab ab a ab a ab ab ab ab a a a ab a a a ab ab a
*HyS0001.1954970 D1.10 a ab ab ab ab a a ab ab a ab ab ab a ab a ab a a a a a ab a a ab ab ab ab ab a a a a a a ab ab ab ab ab ab a a ab ab ab a a ab ab a ab a a a a ab ab ab ab a ab ab a a a ab ab ab ab ab ab a ab a ab ab ab ab a a a ab a a a ab ab a
*HyS0001.1961049 D1.10 a ab ab ab ab a a ab ab a ab ab ab a ab a ab a a a a a ab a a ab ab ab ab ab a a a a a a ab ab ab ab ab ab a a ab ab ab a a ab ab a ab a a a a ab ab ab ab a ab ab a a a ab ab ab ab ab ab a ab a ab ab ab ab a a a ab a a a ab ab a
*HyS0001.1968870 D1.10 a ab ab ab ab a a ab ab a ab ab ab a ab a ab a a a a a ab a a ab ab ab ab ab a a a a a a ab ab ab ab ab ab a a ab ab ab a a ab ab a ab a a a a ab ab ab ab a ab ab a a a ab ab ab ab ab ab a ab a ab ab ab ab a a a ab a a a ab ab a
*HyS0001.1978834 D1.10 a ab ab ab ab - a ab ab a ab ab ab - ab a ab a a a a a ab a a ab ab ab ab ab - a a a a a ab ab ab ab ab ab - a ab ab ab a - ab ab a ab a a a a ab ab ab ab - ab ab a - a ab ab ab ab ab ab - ab - ab ab ab ab a a a ab a a a ab ab a
*HyS0001.1990033 D1.10 a ab ab ab ab a a ab ab a ab ab ab a ab a ab a a a a a ab a a ab ab ab ab ab a a a a a a ab ab ab ab ab ab a a ab ab ab a a ab ab a ab a a a a ab ab ab ab a ab ab a a a ab ab ab ab ab ab a ab a ab ab ab ab a a a ab a a a ab ab a
*HyS0001.1995167 D1.10 a ab ab ab ab a a ab ab a ab ab ab a ab a ab a a a a a ab a a ab ab ab ab ab a a a a a a ab ab ab ab ab ab a a ab ab ab a a ab ab a ab a a a a ab ab ab ab a ab ab a a a ab ab ab ab ab ab a ab a ab ab ab ab a a a ab a a a ab ab a
*HyS0001.2000203 D1.10 a ab ab ab ab a a ab ab a ab ab ab a ab a ab a a a a a ab a a ab ab ab ab ab a a a a a a ab ab ab ab ab ab a a ab ab ab a a ab ab a ab a a a a ab ab ab ab a ab ab a a a ab ab ab ab ab ab a ab a ab ab ab ab a a a ab a a a ab ab a
*HyS0001.2008153 D1.10 ab a a a a ab ab a a ab a a a ab a ab a ab ab ab ab ab a ab ab a a a a a ab ab ab ab ab ab a a a a a a ab ab a a a ab ab a a ab a ab ab ab ab a a a a ab a a ab ab ab a a a a a a ab a ab a a a a ab ab ab a ab ab ab a a ab
*HyS0001.2013696 D1.10 a ab ab ab ab a a ab ab a ab ab ab a ab a ab a a a a a ab a a ab ab ab ab ab a a a a a a ab ab ab ab ab ab a a ab ab ab a a ab ab a ab a a a a ab ab ab ab a ab ab a a a ab ab ab ab ab ab a ab a ab ab ab ab a a a ab a a a ab ab a
*HyS0001.2021574 D1.10 ab a a a a ab ab a a ab a a a ab a ab a ab ab ab ab ab a ab ab a a a a a ab ab ab ab ab ab a a a a a a ab ab a a a ab ab a a ab a ab ab ab ab a a a a ab a a ab ab ab a a a a a a ab a ab a a a a ab ab ab a ab ab ab a a ab
*HyS0001.2026576 D1.10 ab a a a a ab ab a a ab a a a ab a ab a ab ab ab ab ab a ab ab a a a a a ab ab ab ab ab ab a a a a a a ab ab a a a ab ab a a ab a ab ab ab ab a a a a ab a a ab ab ab a a a a a a ab a ab a a a a ab ab ab a ab ab ab a a ab
*HyS0001.2032317 D1.10 ab a a a a ab ab a a ab a a a ab a ab a ab ab ab ab ab a ab ab a a a a a ab ab ab ab ab ab a a a a a a ab ab a a a ab ab a a ab a ab ab ab ab a a a a ab a a ab ab ab a a a a a a ab a ab a a a a ab ab ab a ab ab ab a a ab
*HyS0001.2044345 D1.10 ab a a a a ab ab a a ab a a a ab a ab a ab ab ab ab ab a ab ab a a a a a ab ab ab ab ab ab a a a a a a ab ab a a a ab ab a a ab a ab ab ab ab a a a a ab a a ab ab ab a a a a a a ab a ab a a a a ab ab ab a ab ab ab a a ab
*HyS0001.2059673 D1.10 a ab ab ab ab a a ab ab a ab ab ab a ab a ab a a a a a ab a a ab ab ab ab ab a a a a a a ab ab ab ab ab ab a a ab ab ab a a ab ab a ab a a a a ab ab ab ab a ab ab a a a ab ab ab ab ab ab a ab a ab ab ab ab a a a ab a a a ab ab a
*HyS0001.2064757 D1.10 a ab ab ab ab a a ab ab a ab ab ab a ab a ab a a a a a ab a a ab ab ab ab ab a a a a a a ab ab ab ab ab ab a a ab ab ab a a ab ab a ab a a a a ab ab ab ab a ab ab a a a ab ab ab ab ab ab a ab a ab ab ab ab a a a ab a a a ab ab a
*HyS0001.2076745 D1.10 a ab ab ab ab a a ab ab a ab ab ab a ab a ab a a a a a ab a a ab ab ab ab ab a a a a a a ab ab ab ab ab ab a a ab ab ab a a ab ab a ab a a a a ab ab ab ab a ab ab a a a ab ab ab ab ab ab a ab a ab ab ab ab a a a ab a a a ab ab a
*HyS0001.2082196 D1.10 ab a a a a ab ab a a ab a a a ab a ab a ab ab ab ab ab a ab ab a a a a a ab ab ab ab ab ab a a a a a a ab ab a a a ab ab a a ab a ab ab ab ab a a a a ab a a ab ab ab a a a a a a ab a ab a a a a ab ab ab a ab ab ab a a ab
*HyS0001.2087412 D1.10 ab a a a a ab ab a a ab a a a ab a ab a ab ab ab ab ab a ab ab a a a a a ab ab ab ab ab ab a a a a a a ab ab a a a ab ab a a ab a ab ab ab ab a a a a ab a a ab ab ab a a a a a a ab a ab a a a a ab ab ab a ab ab ab a a ab
*HyS0001.2092856 D1.10 ab a a a a ab ab a a ab a a a ab a ab a ab ab ab ab ab a ab ab a a a a a ab ab ab ab ab ab a a a a a a ab ab a a a ab ab a a ab a ab ab ab ab a a a a ab a a ab ab ab a a a a a a ab a ab a a a a ab ab ab a ab ab ab a a ab
*HyS0001.2097869 D1.10 ab a a a a ab ab a a ab a a a ab a ab a ab ab ab ab ab a ab ab a a a a a ab ab ab ab ab ab a a a a a a ab ab a a a ab ab a a ab a ab ab ab ab a a a a ab a a ab ab ab a a a a a a ab a ab a a a a ab ab ab a ab ab ab a a ab
*HyS0001.2103607 D1.10 ab a a a a ab ab a a ab a a a ab a ab a ab ab ab ab ab a ab ab a a a a a ab ab ab ab ab ab a a a a a a ab ab a a a ab ab a a ab a ab ab ab ab a a a a ab a a ab ab ab a a a a a a ab a ab a a a a ab ab ab a ab ab ab a a ab
*HyS0001.2109190 D1.10 a ab ab ab ab a a ab ab a ab ab ab a ab a ab a a a a a ab a a ab ab ab ab ab a a a a a a ab ab ab ab ab ab a a ab ab ab a a ab ab a ab a a a a ab ab ab ab a ab ab a a a ab ab ab ab ab ab a ab a ab ab ab ab a a a ab a a a ab ab a
*HyS0001.2116723 D1.10 ab a a a a ab ab a a ab a a a ab a ab a ab ab ab ab ab a ab ab a a a a a ab ab ab ab ab ab a a a a a a ab ab a a a ab ab a a ab a ab ab ab ab a a a a ab a a ab ab ab a a a a a a ab a ab a a a a ab ab ab a ab ab ab a a ab
*HyS0001.2121994 D1.10 a ab ab ab ab a a ab ab a ab ab ab a ab a ab a a a a a ab a a ab ab ab ab ab a a a a a a ab ab ab ab ab ab a a ab ab ab a a ab ab a ab a a a a ab ab ab ab a ab ab a a a ab ab ab ab ab ab a ab a ab ab ab ab a a a ab a a a ab ab a
*HyS0001.2130060 D1.10 ab a a a a ab ab a a ab a a a ab a ab a ab ab ab ab ab a ab ab a a a a a ab ab ab ab ab ab a a a a a a ab ab a a a ab ab a a ab a ab ab ab ab a a a a ab a a ab ab ab a a a a a a ab a ab a a a a ab ab ab a ab ab ab a a ab
*HyS0001.2135785 D1.10 a ab ab ab ab a a ab ab a ab ab ab a ab a ab a a a a a ab a a ab ab ab ab ab a a a a a a ab ab ab ab ab ab a a ab ab ab a a ab ab a ab a a a a ab ab ab ab a ab ab a a a ab ab ab ab ab ab a ab a ab ab ab ab a a a ab a a a ab ab a
*HyS0001.2143489 D1.10 a ab ab ab ab a a ab ab a ab ab ab a ab a ab a a a a a ab a a ab ab ab ab ab a a a a a a ab ab ab ab ab ab a a ab ab ab a a ab ab a ab a a a a ab ab ab ab a ab ab a a a ab ab ab ab ab ab a ab a ab ab ab ab a a a ab a a a ab ab a
*HyS0001.2149953 D1.10 a ab ab ab ab a a ab ab a ab ab ab a ab a ab a a a a a ab a a ab ab ab ab ab a a a a a a ab ab ab ab ab ab a a ab ab ab a a ab ab a ab a a a a ab ab ab ab a ab ab a a a ab ab ab ab ab ab a ab a ab ab ab ab a a a ab a a a ab ab a
*HyS0001.2155758 D1.10 ab a a a a ab ab a a ab a a a ab a ab a ab ab ab ab ab a ab ab a a a a a ab ab ab ab ab ab a a a a a a ab ab a a a ab ab a a ab a ab ab ab ab a a a a ab a a ab ab ab a a a a a a ab a ab a a a a ab ab ab a ab ab ab a a ab
*HyS0001.2161614 D1.10 a ab ab ab ab a a ab ab a ab ab ab a ab a ab a a a a a ab a a ab ab ab ab ab a a a a a a ab ab ab ab ab ab a a ab ab ab a a ab ab a ab a a a a ab ab ab ab a ab ab a a a ab ab ab ab ab ab a ab a ab ab ab ab a a a ab a a a ab ab a
*HyS0001.2169172 D1.10 a ab ab ab ab a a ab ab a ab ab ab a ab a ab a a a a a ab a a ab ab ab ab ab a a a a a a ab ab ab ab ab ab a a ab ab ab a a ab ab a ab a a a a ab ab ab ab a ab ab a a a ab ab ab ab ab ab a ab a ab ab ab ab a a a ab a a a ab ab a
*HyS0001.2175788 D1.10 a ab ab ab ab a a ab ab a ab ab ab a ab a ab a a a a a ab a a ab ab ab ab ab a a a a a a ab ab ab ab ab ab a a ab ab ab a a ab ab a ab a a a a ab ab ab ab a ab ab a a a ab ab ab ab ab ab a ab a ab ab ab ab a a a ab a a a ab ab a
*HyS0001.2180973 D1.10 ab a a a a ab ab a a ab a a a ab a ab a ab ab ab ab ab a ab ab a a a a a ab ab ab ab ab ab a a a a a a ab ab a a a ab ab a a ab a ab ab ab ab a a a a ab a a ab ab ab a a a a a a ab a ab a a a a ab ab ab a ab ab ab a a ab
*HyS0001.2186351 D1.10 ab a a a a ab ab a a ab a a a ab a ab a ab ab ab ab ab a ab ab a a a a a ab ab ab ab ab ab a a a a a a ab ab a a a ab ab a a ab a ab ab ab ab a a a a ab a a ab ab ab a a a a a a ab a ab a a a a ab ab ab a ab ab ab a a ab
*HyS0001.2192789 D1.10 ab a a a a ab ab a a ab a a a ab a ab a ab ab ab ab ab a ab ab a a a a a ab ab ab ab ab ab a a a a a a ab ab a a a ab ab a a ab a ab ab ab ab a a a a ab a a ab ab ab a a a a a a ab a ab a a a a ab ab ab a ab ab ab a a ab
*HyS0001.2198437 D1.10 ab a a a a ab ab a a ab a a a ab a ab a ab ab ab ab ab a ab ab a a a a a ab ab ab ab ab ab a a a a a a ab ab a a a ab ab a a ab a ab ab ab ab a a a a ab a a ab ab ab a a a a a a ab a ab a a a a ab ab ab a ab ab ab a a ab
*HyS0001.2203481 D1.10 a ab ab ab ab a a ab ab a ab ab ab a ab a ab a a a a a ab a a ab ab ab ab ab a a a a a a ab ab ab ab ab ab a a ab ab ab a a ab ab a ab a a a a ab ab ab ab a ab ab a a a ab ab ab ab ab ab a ab a ab ab ab ab a a a ab a a a ab ab a
*HyS0001.2208584 D1.10 ab a a a a ab ab a a ab a a a ab a ab a ab ab ab ab ab a ab ab a a a a a ab ab ab ab ab ab a a a a a a ab ab a a a ab ab a a ab a ab ab ab ab a a a a ab a a ab ab ab a a a a a a ab a ab a a a a ab ab ab a ab ab ab a a ab
*HyS0001.2214015 D1.10 ab a a a a ab ab a a ab a a a ab a ab a ab ab ab ab ab a ab ab a a a a a ab ab ab ab ab ab a a a a a a ab ab a a a ab ab a a ab a ab ab ab ab a a a a ab a a ab ab ab a a a a a a ab a ab a a a a ab ab ab a ab ab ab a a ab
*HyS0001.2221836 D1.10 ab a a a a ab ab a a ab a a a ab a ab a ab ab ab ab ab a ab ab a a a a a ab ab ab ab ab ab a a a a a a ab ab a a a ab ab a a ab a ab ab ab ab a a a a ab a a ab ab ab a a a a a a ab a ab a a a a ab ab ab a ab ab ab a a ab
*HyS0001.2228967 D1.10 ab a a a a ab ab a a ab a a a ab a ab a ab ab ab ab ab a ab ab a a a a a ab ab ab ab ab ab a a a a a a ab ab a a a ab ab a a ab a ab ab ab ab a a a a ab a a ab ab ab a a a a a a ab a ab a a a a ab ab ab a ab ab ab a a ab
*HyS0001.2234025 D1.10 a ab ab ab ab a a ab ab a ab ab ab a ab a ab a a a a a ab a a ab ab ab ab ab a a a a a a ab ab ab ab ab ab a a ab ab ab a a ab ab a ab a a a a ab ab ab ab a ab ab a a a ab ab ab ab ab ab a ab a ab ab ab ab a a a ab a a a ab ab a
*HyS0001.2239439 D1.10 ab a a a a ab ab a a ab a a a ab a ab a ab ab ab ab ab a ab ab a a a a a ab ab ab ab ab ab a a a a a a ab ab a a a ab ab a a ab a ab ab ab ab a a a a ab a a ab ab ab a a a a a a ab a ab a a a a ab ab ab a ab ab ab a a ab
*HyS0001.2244742 D1.10 a ab ab ab ab a a ab ab a ab ab ab a ab a ab a a a a a ab a a ab ab ab ab ab a a a a a a ab ab ab ab ab ab a a ab ab ab a a ab ab a ab a a a a ab ab ab ab a ab ab a a a ab ab ab ab ab ab a ab a ab ab ab ab a a a ab a a a ab ab a
*HyS0001.2250607 D1.10 a ab ab ab ab a a ab ab a ab ab ab a ab a ab a a a a a ab a a ab ab ab ab ab a a a a a a ab ab ab ab ab ab a a ab ab ab a a ab ab a ab a a a a ab ab ab ab a ab ab - a a ab ab ab ab ab ab a ab a ab ab ab ab a a a ab a a a ab ab a
*HyS0001.2258862 D1.10 ab a a a a ab ab a a ab a a a ab a ab a ab ab ab ab ab a ab ab a a a a a ab ab ab ab ab ab a a a a a a ab ab a a a ab ab a a ab a ab ab ab ab a a a a ab a a ab ab ab a a a a a a ab a ab a a a a ab ab ab a ab ab ab a a ab
*HyS0001.2264079 D1.10 ab a a a a ab ab a a ab a a a ab a ab a ab ab ab ab ab a ab ab a a a a a ab ab ab ab ab ab a a a a a a ab ab a a a ab ab a a ab a ab ab ab ab a a a a ab a a ab ab ab a a a a a a ab a ab a a a a ab ab ab a ab ab ab a a ab
*HyS0001.2269360 D1.10 ab a a a a ab ab a a ab a a a ab a ab a ab ab ab ab ab a ab ab a a a a a ab ab ab ab ab ab a a a a a a ab ab a a a ab ab a a ab a ab ab ab ab a a a a ab a a ab ab ab a a a a a a ab a ab a a a a ab ab ab a ab ab ab a a ab
*HyS0001.2275211 D1.10 ab a a a a ab ab a a ab a a a ab a ab a ab ab ab ab ab a ab ab a a a a a ab ab ab ab ab ab a a a a a a ab ab a a a ab ab a a ab a ab ab ab ab a a a a ab a a ab ab - a a a a a a ab a ab a a a a ab ab ab a ab ab ab a a ab
*HyS0001.2280339 D1.10 a ab ab ab ab a a ab ab a ab ab ab a ab a ab a a a a a ab a a ab ab ab ab ab a a a a a a ab ab ab ab ab ab a a ab ab ab a a ab ab a ab a a a a ab ab ab ab a ab ab a a a ab ab ab ab ab ab a ab a ab ab ab ab a a a ab a a a ab ab a
*HyS0001.2286407 D1.10 a ab ab ab ab a a ab ab a ab ab ab a ab a ab a a a a a ab a a ab ab ab ab ab a a a a a a ab ab ab ab ab ab a a ab ab ab a a ab ab a ab a a a a ab ab ab ab a ab ab a a a ab ab ab ab ab ab a ab a ab ab ab ab a a a ab a a a ab ab a
*HyS0001.2291778 D1.10 ab a a a a ab ab a a ab a a a ab a ab a ab ab ab ab ab a ab ab a a a a a ab ab ab ab ab ab a a a a a a ab ab a a a ab ab a a ab a ab ab ab ab a a a a ab a a ab ab ab a a a a a a ab a ab a a a a ab ab ab a ab ab ab a a ab
*HyS0001.2299790 D1.10 ab a a a a ab ab a a ab a a a ab a ab a ab ab ab ab ab a ab ab a a a a a ab ab ab ab ab ab a a a a a a ab ab a a a ab ab a a ab a ab ab ab ab a a a a ab a a ab ab ab a a a a a a ab a ab a a a a ab ab ab a ab ab ab a a ab
*HyS0001.2325622 D1.10 ab a a a a ab ab a a ab a a a ab a ab a ab ab ab ab ab a ab ab a a a a a ab ab ab ab ab ab a a a a a a ab ab a a a ab ab a a ab a ab ab ab ab a a a a ab a a ab ab ab a a a a a a ab a ab a a a a ab ab ab a ab ab ab a a ab
*HyS0001.2331016 D1.10 a ab ab ab ab a a ab ab a ab ab ab a ab a ab a a a a a ab a a ab ab ab ab ab a a a a a a ab ab ab ab ab ab a a ab ab ab a a ab ab a ab a a a a ab ab ab ab a ab ab a a a ab ab ab ab ab ab a ab a ab ab ab ab a a a ab a a a ab ab a
*HyS0001.2336118 D1.10 a ab ab ab ab a a ab ab a ab ab ab a ab a ab a a a a a ab a a ab ab ab ab ab a a a a a a ab ab ab ab ab ab a a ab ab ab a a ab ab a ab a a a a ab ab ab ab a ab ab a a a ab ab ab ab ab ab a ab a ab ab ab ab a a a ab a a a ab ab a
*HyS0001.2346185 D1.10 ab a a a a ab ab a a ab a a a ab a ab a ab ab ab ab ab a ab ab a a a a a ab ab ab ab ab ab a a a a a a ab ab a a a ab ab a a ab a ab ab ab ab a a a a ab a a ab ab ab a a a a a a ab a ab a a a a ab ab ab a ab ab ab a a ab
*HyS0001.2354232 D1.10 ab a a a a ab ab a a ab a a a ab a ab a ab ab ab ab ab a ab ab a a a a a ab ab ab ab ab ab a a a a a a ab ab a a a ab ab a a ab a ab ab ab ab a a a a ab a a ab ab ab a a a a a a ab a ab a a a a ab ab ab a ab ab ab a a ab
*HyS0001.2359239 D1.10 ab a a a a ab ab a a ab a a a ab a ab a ab ab ab ab ab a ab ab a a a a a ab ab ab ab ab ab a a a a a a ab ab a a a ab ab a a ab a ab ab ab ab a a a a ab a a ab ab ab a a a a a a ab a ab a a a a ab ab ab a ab ab ab a a ab
*HyS0001.2371914 D1.10 a ab ab ab ab a a ab ab a ab ab ab a ab a ab a a a a a ab a a ab ab ab ab ab a a a a a a ab ab ab ab ab ab a a ab ab ab a a ab ab a ab a a a a ab ab ab ab a ab ab a a a ab ab ab ab ab ab a ab a ab ab ab ab a a a ab a a a ab ab a
*HyS0001.2381795 D1.10 ab a a a a ab ab a a ab a a a ab a ab a ab ab ab ab ab a ab ab a a a a a ab ab ab ab ab ab a a a a a a ab ab a a a ab ab a a ab a ab ab ab ab a a a a ab a a ab ab ab a a a a a a ab a ab a a a a ab ab ab a ab ab ab a a ab
*HyS0001.2387012 D1.10 ab a a a a ab ab a a ab a a a ab a ab a ab ab ab ab ab a ab ab a a a a a ab ab ab ab ab ab a a a a a a ab ab a a a ab ab a a ab a ab ab ab ab a a a a ab a a ab ab ab a a a a a a ab a ab a a a a ab ab ab a ab ab ab a a ab
*HyS0001.2392241 D1.10 ab a a a a ab ab a a ab a a a ab a ab a ab ab ab ab ab a ab ab a a a a a ab ab ab ab ab ab a a a a a a ab ab a a a ab ab a a ab a ab ab ab ab a a a a ab a a ab ab ab a a a a a a ab a ab a a a a ab ab ab a ab ab ab a a ab
*HyS0001.2398099 D1.10 ab a a a a ab ab a a ab a a a ab a ab a ab ab ab ab ab a ab ab a a a a a ab ab ab ab ab ab a a a a a a ab ab a a a ab ab a a ab a ab ab ab ab a a a a ab a a ab ab ab a a a a a a ab a ab a a a a ab ab ab a ab ab ab a a ab
*HyS0001.2403655 D1.10 ab a a a a ab ab a a ab a a a ab a ab a ab ab ab ab ab a ab ab a a a a a ab ab ab ab ab ab a a a a a a ab ab a a a ab ab a a ab a ab ab ab ab a a a a ab a a ab ab ab a a a a a a ab a ab a a a a ab ab ab a ab ab ab a a ab
*HyS0001.2408993 D1.10 ab a a a a ab ab a a ab a a a ab a ab a ab ab ab ab ab a ab ab a a a a a ab ab ab ab ab ab a a a a a a ab ab a a a ab ab a a ab a ab ab ab ab a a a a ab a a ab ab ab a a a a a a ab a ab a a a a ab ab ab a ab ab ab a a ab
*HyS0001.2414151 D1.10 a ab ab ab ab a a ab ab a ab ab ab a ab a ab a a a a a ab a a ab ab ab ab ab a a a a a a ab ab ab ab ab ab a a ab ab ab a a ab ab a ab a a a a ab ab ab ab a ab ab a a a ab ab ab ab ab ab a ab a ab ab ab ab a a ab ab a a a ab ab a
*HyS0001.2419950 D1.10 a ab ab ab ab a a ab ab a ab ab ab a ab a ab a a a a a ab a a ab ab ab ab ab a a a a a a ab ab ab ab ab ab a a ab ab ab a a ab ab a ab a a a a ab ab ab ab a ab ab a a a ab ab ab ab ab ab a ab a ab ab ab ab a a ab ab a a a ab ab a
*HyS0001.2425018 D1.10 a ab ab ab ab a a ab ab a ab ab ab a ab a ab a a a a a ab a a ab ab ab ab ab a a a a a a ab ab ab ab ab ab a a ab ab ab a a ab ab a ab a a a a ab ab ab ab a ab ab a a a ab ab ab ab ab ab a ab a ab ab ab ab a a ab ab a a a ab ab a
*HyS0001.2430103 D1.10 ab a a a a ab ab a a ab a a a ab a ab a ab ab ab ab ab a ab ab a a a a a ab ab ab ab ab ab a a a a a a ab ab a a a ab ab a a ab a ab ab ab ab a a a a ab a a ab ab ab a a a a a a ab a ab a a a a ab ab a a ab ab ab a a ab
*HyS0001.2435565 D1.10 ab a a a a ab ab a a ab a a a ab a ab a ab ab ab ab ab a ab ab a a a a a ab ab ab ab ab ab a a a a a a ab ab a a a ab ab a a ab a ab ab ab ab a a a a ab a a ab ab ab a a a a a a ab a ab a a a a ab ab a a ab ab ab a a ab
*HyS0001.2440572 D1.10 a ab ab ab ab a a ab ab a ab ab ab a ab a ab a a a a a ab a a ab ab ab ab ab a a a a a a ab ab ab ab ab ab a a ab ab ab a a ab ab a ab a a a a ab ab ab ab a ab ab a a a ab ab ab ab ab ab a ab a ab ab ab ab a a ab ab a a a ab ab a
*HyS0001.2446349 D1.10 a ab ab ab ab a a ab ab a ab ab ab a ab a ab a a a a a ab a a ab ab ab ab ab a a a a a a ab ab ab ab ab ab a a ab ab ab a a ab ab a ab a a a a ab ab ab ab a ab ab a a a ab ab ab ab ab ab a ab a ab ab ab ab a a ab ab a a a ab ab a
*HyS0001.2452130 D1.10 a ab ab ab ab a a ab ab a ab ab ab a ab a ab a a a a a ab a a ab ab ab ab ab a a a a a a ab ab ab ab ab ab a a ab ab ab a a ab ab a ab a a a a ab ab ab ab a ab ab a a a ab ab ab ab ab ab a ab a ab ab ab ab a a ab ab a a a ab ab a
*HyS0001.2457856 D1.10 a ab ab ab ab a a ab ab a ab ab ab a ab a ab a a a a a ab a a ab ab ab ab ab a a a a a a ab ab ab ab ab ab a a ab ab ab a a ab ab a ab a a a a ab ab ab ab a ab ab a a a ab ab ab ab ab ab a ab a ab ab ab ab a a ab ab a a a ab ab a
*HyS0001.2472986 D1.10 ab a a a a ab ab a a ab a a a ab a ab a ab ab ab ab ab a ab ab a a a a a ab ab ab ab ab ab a a a a a a ab ab a a a ab ab a a ab a ab ab ab ab a a a a ab a a ab ab ab a a a a a a ab a ab a a a a ab ab a a ab ab ab a a ab
*HyS0001.2479382 D1.10 a ab ab ab ab a a ab ab a ab ab ab a a a ab a a a a a ab a a ab ab ab a ab a a a a a a ab ab ab ab ab ab a a ab ab ab a a ab - a a a a a a ab - ab ab a ab ab a a a ab - ab ab ab ab a a a ab a - ab a a ab ab a a a ab ab a
*HyS0001.2484476 D1.10 ab a a a a ab ab a a ab a a a ab a ab a ab ab ab ab ab a ab ab a a a a a ab ab ab ab ab ab a a a a a a ab ab a a a ab ab a a ab a ab ab ab ab a a a a ab a a ab ab ab a a a a a a ab a ab a a a a ab ab a a ab ab ab a a ab
*HyS0001.2490741 D1.10 ab a a a a ab ab a a ab a a a ab a ab a ab ab ab ab ab a ab ab a a a a a ab ab ab ab ab ab a a a a a a ab ab a a a ab ab a a ab a ab ab ab ab a a a a ab a a ab ab ab a a a a a a ab a ab a a a a ab ab a a ab ab ab a a ab
*HyS0001.2495923 D1.10 ab a a a a ab ab a a ab a a a ab a ab a ab ab ab ab ab a ab ab a a a a a ab ab ab ab ab ab a a a a a a ab ab a a a ab ab a a ab a ab ab ab ab a a a a ab a a ab ab ab a a a a a a ab a ab a a a a ab ab a a ab ab ab a a ab
*HyS0001.2501430 D1.10 ab a a a a ab ab a a ab a a a ab a ab a ab ab ab ab ab a ab ab a a a a a ab ab ab ab ab ab a a a a a a ab ab a a a ab ab a a ab a ab ab ab ab a a a a ab a a ab ab ab a a a a a a ab a ab a a a a ab ab a a ab ab ab a a ab
*HyS0001.2506657 D1.10 ab a a a a ab ab a a ab a a a ab a ab a ab ab ab ab ab a ab ab a a a a a ab ab ab ab ab ab a a a a a a ab ab a a a ab ab a a ab a ab ab ab ab a a a a ab a a ab ab ab a a a a a a ab a ab a a a a ab ab a a ab ab ab a a ab
*HyS0001.2516763 D1.10 ab a a a a ab ab a a ab a a a ab a ab a ab ab ab ab ab a ab ab a a a a a ab ab ab ab ab ab a a a a a a ab ab a a a ab ab a a ab a ab ab ab ab a a a a ab a a ab ab ab a a a a a a ab a ab a a a a ab ab a a ab ab ab a a ab
*HyS0001.2522051 D1.10 a ab ab ab ab a a ab ab a ab ab ab a ab a ab a a a a a ab a a ab ab ab ab ab a a a a a a ab ab ab ab ab ab a a ab ab ab a a ab ab a ab a a a a ab ab ab ab a ab ab a a a ab ab ab ab ab ab a ab a ab ab ab ab a a ab ab a a a ab ab a
*HyS0001.2528802 D1.10 a ab ab ab ab a a ab ab a ab ab ab a ab a ab a a a a a ab a a ab ab ab ab ab a a a a a a ab ab ab ab ab ab a a ab ab ab a a ab ab a ab a a a a ab ab ab ab a ab ab a a - ab ab ab ab ab ab a ab a ab ab ab ab a a ab ab a a - ab ab a
*HyS0001.2534434 D1.10 a ab ab ab ab a a ab ab a ab ab ab a ab a ab a a a a a ab a a ab ab ab ab ab a a a a a a ab ab ab ab ab ab a a ab ab ab a a ab ab a ab a a a a ab ab ab ab a ab ab a a a ab ab ab ab ab ab a ab a ab ab ab ab a a ab ab a a a ab ab a
*HyS0001.2542940 D1.10 a ab ab ab ab a a ab ab a ab ab ab a ab a ab a a a a a ab a a ab ab ab ab ab a a a a a a ab ab ab ab ab ab a a ab ab ab a a ab ab a ab a a a a ab ab ab ab a ab ab a a a ab ab ab ab ab ab a ab a ab ab ab ab a a ab ab a a a ab ab a
*HyS0001.2549107 D1.10 a ab ab ab ab a a ab ab a ab ab ab a ab a ab a a a a a ab a a ab ab ab ab ab a a a a a a ab ab ab ab ab ab a a ab ab ab a a ab ab a ab a a a a ab ab ab ab a ab ab a a a ab ab ab ab ab ab a ab a ab ab ab ab a a ab ab a a a ab ab a
*HyS0001.2555554 D1.10 ab a a a a ab ab a a ab a a a ab a ab a ab ab ab ab ab a ab ab a a a a a ab ab ab ab ab ab a a a a a a ab ab a a a ab ab a a ab a ab ab ab ab a a a a ab a a ab ab ab a a a a a a ab a ab a a a a ab ab a a ab ab ab a a ab
*HyS0001.2561001 D1.10 a ab ab ab ab a a ab ab a ab ab ab a ab a ab a a a a a ab a a ab ab ab ab ab a a a a a a ab ab ab ab ab ab a a ab ab ab a a ab ab a ab a a a a ab ab ab ab a ab ab a a a ab ab ab ab ab ab a ab a ab ab ab ab a a ab ab a a a ab ab a
*HyS0001.2569458 D1.10 a ab ab ab ab a a ab ab a ab ab ab a ab a ab a a a a a ab a a ab ab ab ab ab a a a a a a ab ab ab ab ab ab a a ab ab ab a a ab ab a ab a a a a ab ab ab ab a ab ab a a a ab ab ab ab ab ab a ab a ab ab ab ab a a ab ab a a a ab ab a
*HyS0001.2574943 D1.10 ab a a a a ab ab a a ab a a a ab a ab a ab ab ab ab ab a ab ab a a a a a ab ab ab ab ab ab a a a a a a ab ab a a a ab ab a a ab a ab ab ab ab a a a a ab a a ab ab ab a a a a a a ab a ab a a a a ab ab a a ab ab ab a a ab
*HyS0001.2580126 D1.10 ab a a a a ab ab a a ab a a a ab a ab a ab ab ab ab ab a ab ab a a a a a ab ab ab ab ab ab a a a a a a ab ab a a a ab ab a a ab a ab ab ab ab a a a a ab a a ab ab ab a a a a a a ab a ab a a a a ab ab a a ab ab ab a a ab
*HyS0001.2592085 D1.10 a ab ab ab ab a a ab ab a ab ab ab a ab a ab a a a a a ab a a ab ab ab ab ab a a a a a a ab ab ab ab ab ab a a ab ab ab a a ab ab a ab a a a a ab ab ab ab a ab ab a a a ab ab ab ab ab ab a ab a ab ab ab ab a a ab ab a a a ab ab a
*HyS0001.2598683 D1.10 ab a a a a ab ab a a ab a a a ab a ab a ab ab ab ab ab a ab ab a a a a a ab ab ab ab ab ab a a a a a a ab ab a a a ab ab a a ab a ab ab ab ab a a a a ab a a ab ab ab a a a a a a ab a ab a a a a ab ab a a ab ab ab a a ab
*HyS0001.2607019 D1.10 a ab ab ab ab a a ab ab a ab ab ab a ab a ab a a a a a ab a a ab ab ab ab ab a a a a a a ab ab ab ab ab ab a a ab ab ab a a ab ab a ab a a a a ab ab ab ab a ab ab a a a ab ab ab ab ab ab a ab a ab ab ab ab a a ab ab a a a ab ab a
*HyS0001.2612133 D1.10 ab a a a a ab ab a a ab a a a ab a ab a ab ab ab ab ab a ab ab a a a a a ab ab ab ab ab ab a a a a a a ab ab a a a ab ab a a ab a ab ab ab ab a a a a ab a a ab ab ab a a a a a a ab a ab a a a a ab ab a a ab ab ab a a ab
*HyS0001.2619882 D1.10 ab a a a a ab ab a a ab a a a ab a ab a ab ab ab ab ab a ab ab a a a a a ab ab ab ab ab ab a a a a a a ab ab a a a ab ab a a ab a ab ab ab ab a a a a ab a a ab ab ab a a a a a a ab a ab a a a a ab ab a a ab ab ab a a ab
*HyS0001.2625102 D1.10 ab a a a a ab ab a a ab a a a ab a ab a ab ab ab ab ab a ab ab a a a a a ab ab ab ab ab ab a a a a a a ab ab a a a ab ab a a ab a ab ab ab ab a a a a ab a a ab ab ab a a a a a a ab a ab a a a a ab ab a a ab ab ab a a ab
*HyS0001.2630383 D1.10 a ab ab ab ab a a ab ab a ab ab ab a ab a ab a a a a a ab a a ab ab ab ab ab a a a a a a ab ab ab ab ab ab a a ab ab ab a a ab ab a ab a a a a ab ab ab ab a ab ab a a a ab ab ab ab ab ab a ab a ab ab ab ab a a ab ab a a a ab ab a
*HyS0001.2638455 D1.10 a ab ab ab ab a a ab ab a ab ab ab a ab a ab a a a a a ab a a ab ab ab ab ab a a a a a a ab ab ab ab ab ab a a ab ab ab a a ab ab a ab a a a a ab ab ab ab a ab ab a a a ab ab ab ab ab ab a ab a ab ab ab ab a a ab ab a a a ab ab a
*HyS0001.2643463 D1.10 ab a a a a ab ab a a ab a a a ab a ab a ab ab ab ab ab a ab ab a a a a a ab ab ab ab ab ab a a a a a a ab ab a a a ab ab a a ab a ab ab ab ab a a a a ab a a ab ab ab a a a a a a ab a ab a a a a ab ab a a ab ab ab a a ab
*HyS0001.2651726 D1.10 ab a a a a ab ab a a ab a a a ab a ab a ab ab ab ab ab a ab ab a a a a a ab ab ab ab ab ab a a a a a a ab ab a a a ab ab a a ab a ab ab ab ab a a a a ab a a ab ab ab a a a a a a ab a ab a a a a ab ab a a ab ab ab a a ab
*HyS0001.2658919 D1.10 a ab ab ab ab a a ab ab a ab ab ab a ab a ab a a a a a ab a a ab ab ab ab ab a a a a a a ab ab ab ab ab ab a a ab ab ab a a ab ab a ab a a a a ab ab ab ab a ab ab a a a ab ab ab ab ab ab a ab a ab ab ab ab a a ab ab a a a ab ab a
*HyS0001.2663966 D1.10 a ab ab ab ab a a ab ab a ab ab ab a ab a ab a a a a a ab a a ab ab ab ab ab a a a a a a ab ab ab ab ab ab a a ab ab ab a a ab ab a ab a a a a ab ab ab ab a ab ab a a a ab ab ab ab ab ab a ab a ab ab ab ab a a ab ab a a a ab ab a
*HyS0001.2671289 D1.10 ab a a a a ab ab a a ab a a a ab a ab a ab ab ab ab ab a ab ab a a a a a ab ab ab ab ab ab a a a a a a ab ab a a a ab ab a a ab a ab ab ab ab a a a a ab a a ab ab ab a a a a a a ab a ab a a a a ab ab a a ab ab ab a a ab
*HyS0001.2678195 D1.10 ab a a a a ab ab a a ab a a a ab a ab a ab ab ab ab ab a ab ab a a a a a ab ab ab ab ab ab a a a a a a ab ab a a a ab ab a a ab a ab ab ab ab a a a a ab a a ab ab ab a a a a a a ab a ab a a a a ab ab a a ab ab ab a a ab
*HyS0001.2688440 D1.10 a ab ab ab ab a a ab ab a ab ab ab a ab a ab a a a a a ab a a ab ab ab ab ab a a a a a a ab ab ab ab ab ab a a ab ab ab a a ab ab a ab a a a a ab ab ab ab a ab ab a a a ab ab ab ab ab ab a ab a ab ab ab ab a a ab ab a a a ab ab a
*HyS0001.2694288 D1.10 a ab ab ab ab a a ab ab a ab ab ab a ab a ab a a a a a ab a a ab ab ab ab ab a a a a a a ab ab ab ab ab ab a a ab ab ab a a ab ab a ab a a a a ab ab ab ab a ab ab a a a ab ab ab ab ab ab a ab a ab ab ab ab a a ab ab a a a ab ab a
*HyS0001.2699334 D1.10 a ab ab ab ab a a ab ab a ab ab ab a ab a ab a a a a a ab a a ab ab ab ab ab a a a a a a ab ab ab ab ab ab a a ab ab ab a a ab ab a ab a a a a ab ab ab ab a ab ab a a a ab ab ab ab ab ab a ab a ab ab ab ab a a ab ab a a a ab ab a
*HyS0001.2706441 D1.10 a ab ab ab ab a a ab ab a ab ab ab a ab a ab a a a a a ab a a ab ab ab ab ab a a a a a a ab ab ab ab ab ab a a ab ab ab a a ab ab a ab a a a a ab ab ab ab a ab ab a a a ab ab ab ab ab ab a ab a ab ab ab ab a a ab ab a a a ab ab a
*HyS0001.2714614 D1.10 a a ab ab ab a a ab ab a ab ab a a ab a ab a a a a ab ab a a ab ab a ab ab a a a a a a ab ab ab ab ab ab a a ab ab ab ab a ab ab a ab a a ab a ab ab ab ab a ab ab a a a ab ab ab a ab ab a ab a ab ab ab ab ab a ab ab a a a ab ab a
*HyS0001.2720087 D1.10 a a ab ab ab a a ab ab a ab ab a a ab a ab a a a a ab ab a a ab ab a ab ab a a a a a a ab ab ab ab ab ab a a ab ab ab ab a ab ab a ab a a ab a ab ab ab ab a ab ab a a a ab ab ab a ab ab a ab a ab ab ab ab ab a ab ab a a a ab ab a
*HyS0001.2725423 D1.10 ab ab a a a ab ab a a ab a a ab ab a ab a ab ab ab ab a a ab ab a a ab a a ab ab ab ab ab ab a a a a a a ab ab a a a a ab a a ab a ab ab a ab a a a a ab a a ab ab ab a a a ab a a ab a ab a a a a a ab a a ab ab ab a a ab
*HyS0001.2731289 D1.10 a a ab ab ab a a ab ab a ab ab a a ab a ab a a a a ab ab a a ab ab a ab ab a a a a a a ab ab ab ab ab ab a a ab ab ab ab a ab ab a ab a a ab a ab ab ab ab a ab ab a a a ab ab ab a ab ab a ab a ab ab ab ab ab a ab ab a a a ab ab a
*HyS0001.2737110 D1.10 a a ab ab ab a a ab ab a ab ab a a ab a ab a a a a ab ab a a ab ab a ab ab a a a a a a ab ab ab ab ab ab a a ab ab ab ab a ab ab a ab a a ab a ab ab ab ab a ab ab a a a ab ab ab a ab ab a ab a ab ab ab ab ab a ab ab a a a ab ab a
*HyS0001.2742865 D1.10 ab ab a a a ab ab a a ab a a ab ab a ab a ab ab ab ab a a ab ab a a ab a a ab ab ab ab ab ab a a a a a a ab ab a a a a ab a a ab a ab ab a ab a a a a ab a a ab ab ab a a a ab a a ab a ab a a a a a ab a a ab ab ab a a ab
*HyS0001.2750632 D1.10 a a ab ab ab a a ab ab a ab ab a a ab a ab a a a a ab ab a a ab ab a ab ab a a a a a a ab ab ab ab ab ab a a ab ab ab ab a ab ab a ab a a ab a ab ab ab ab a ab ab a a a ab ab ab a ab ab a ab a ab ab ab ab ab a ab ab a a a ab ab a
*HyS0001.2755647 D1.10 a a ab ab ab a a ab ab a ab ab a a ab a ab a a a a ab ab a a ab ab a ab ab a a a a a a ab ab ab ab ab ab a a ab ab ab ab a ab ab a ab a a ab a ab ab ab ab a ab ab a a a ab ab ab a ab ab a ab a ab ab ab ab ab a ab ab a a a ab ab a
*HyS0001.2761043 D1.10 a a ab ab ab a a ab ab a ab ab a a ab a ab a a a a ab ab a a ab ab a ab ab a a a a a a ab ab ab ab ab ab a a ab ab ab ab a ab ab a ab a a ab a ab ab ab ab a ab ab a a a ab ab ab a ab ab a ab a ab ab ab ab ab a ab ab a a a ab ab a
*HyS0001.2766115 D1.10 a a ab ab ab a a ab ab a ab ab a a ab a ab a a a a ab ab a a ab ab a ab ab a a a a a a ab ab ab ab ab ab a a ab ab ab ab a ab ab a ab a a ab a ab ab ab ab a ab ab a a a ab ab ab a ab ab a ab a ab ab ab ab ab a ab ab a a a ab ab a
*HyS0001.2777380 D1.10 a a ab ab ab a a ab ab a ab ab a a ab a ab a a a a ab ab a a ab ab a ab ab a a a a a a ab ab ab ab ab ab a a ab ab ab ab a ab ab a ab a a ab a ab ab ab ab a ab ab a a a ab ab ab a ab ab a ab a ab ab ab ab ab a ab ab a a a ab ab a
*HyS0001.2790454 D1.10 ab ab a a a ab ab a a ab a a ab ab a ab a ab ab ab ab a a ab ab a a ab a a ab ab ab ab ab ab a a a a a a ab ab a a a a ab a a ab a ab ab a ab a a a a ab a a ab ab ab a a a ab a a ab a ab a a a a a ab a a ab ab ab a a ab
*HyS0001.2795792 D1.10 a a ab ab ab a a ab ab a ab ab a a ab a ab a a a a ab ab a a ab ab a ab ab a a a a a a ab ab ab ab ab ab a a ab ab ab ab a ab ab a ab a a ab a ab ab ab ab a ab ab a a a ab ab ab a ab ab a ab a ab ab ab ab ab a ab ab a a a ab ab a
*HyS0001.2801888 D1.10 ab ab a a a ab ab a a ab a a ab ab a ab a ab ab ab ab a a ab ab a a ab a a ab ab ab ab ab ab a a a a a a ab ab a a a a ab a a ab a ab ab a ab a a a a ab a a ab ab ab a a a ab a a ab a ab a a a a a ab a a ab ab ab a a ab
*HyS0001.2831275 D1.10 a a ab ab ab a a ab ab a ab ab a a ab a ab a a a a ab ab a a ab ab a ab ab a a a a a a ab ab ab ab ab ab a a ab ab ab ab a ab ab a ab a a ab a ab ab ab ab a ab ab a a a ab ab ab a ab ab a ab a ab ab ab ab ab a ab ab a a a ab ab a
*HyS0001.2842615 D1.10 ab ab a a a ab ab a a ab a a ab ab a ab a ab ab ab ab a a ab ab a a ab a a ab ab ab ab ab ab a a a a a a ab ab a a a a ab a a ab a ab ab a ab a a a a ab a a ab ab ab a a a ab a a ab a ab a a a a a ab a a ab ab ab a a ab
*HyS0001.2847633 D1.10 ab ab a a a ab ab a a ab a a ab ab a ab a ab ab ab ab a a ab ab a a ab a a ab ab ab ab ab ab a a a a a a ab ab a a a a ab a a ab a ab ab a ab a a a a ab a a ab ab ab a a a ab a a ab a ab a a a a a ab a a ab ab ab a a ab
*HyS0001.2852729 D1.10 a a ab ab ab a a ab ab a ab ab a a ab a ab a a a a ab ab a a ab ab a ab ab a a a a a a ab ab ab ab ab ab a a ab ab ab ab a ab ab a ab a a ab a ab ab ab ab a ab ab a a a ab ab ab a ab ab a ab a ab ab ab ab ab a ab ab a a a ab ab a
*HyS0001.2858399 D1.10 ab ab a a a ab ab a a ab a a ab ab a ab a ab ab ab ab a a ab ab a a ab a a ab ab ab ab ab ab a a a a a a ab ab a a a a ab a a ab a ab ab a ab a a a a ab a a ab ab ab a a a ab a a ab a ab a a a a a ab a a ab ab ab a a ab
*HyS0001.2869640 D1.10 a a ab ab ab a a ab ab a ab ab a a ab a ab a a a a ab ab a a ab ab a ab ab a a a a a a ab ab ab ab ab ab a a ab ab ab ab a ab ab a ab a a ab a ab ab ab ab a ab ab a a a ab ab ab a ab ab a ab a ab ab ab ab ab a ab ab a a a ab ab a
*HyS0001.2880935 D1.10 a a ab ab ab a a ab ab a ab ab a a ab a ab a a a a ab ab a a ab ab a ab ab a a a a a a ab ab ab ab ab ab a a ab ab ab ab a ab ab a ab a a ab a ab ab ab ab a ab ab a a a ab ab ab a ab ab a ab a ab ab ab ab ab a ab ab a a a ab ab a
*HyS0001.2888485 D1.10 ab ab a a a ab ab a a ab a a ab ab a ab a ab ab ab ab a a ab ab a a ab a a ab ab ab ab ab ab a a a a a a ab ab a a a a ab a a ab a ab ab a ab a a a a ab a a ab ab ab a a a ab a a ab a ab a a a a a ab a a ab ab ab a a ab
*HyS0001.2894827 D1.10 a a ab ab ab a a ab ab a ab ab a a ab a ab a a a a ab ab a a ab ab a ab ab a a a a a a ab ab ab ab ab ab a a ab ab ab ab a ab ab a ab a a ab a ab ab ab ab a ab ab a a a ab ab ab a ab ab a ab a ab ab ab ab ab a ab ab a a a ab ab a
*HyS0001.2902541 D1.10 a a ab ab ab a a ab ab a ab ab a a ab a ab a a a a ab ab a a ab ab a ab ab a a a a a a ab ab ab ab ab ab a a ab ab ab ab a ab ab a ab a a ab a ab ab ab ab a ab ab a a a ab ab ab a ab ab a ab a ab ab ab ab ab a ab ab a a a ab ab a
*HyS0001.2911500 D1.10 ab ab a a a ab ab a a ab a a ab ab a ab a ab ab ab ab a a ab ab a a ab a a ab ab ab ab ab ab a a a a a a ab ab a a a a ab a a ab a ab ab a ab a a a a ab a a ab ab ab a a a ab a a ab a ab a a a a a ab a a ab ab ab a a ab
*HyS0001.2922254 D1.10 a a ab ab ab a a ab ab a ab ab a a ab a ab a a a a ab ab a a ab ab a ab ab a a a a a a ab ab ab ab ab ab a a ab ab ab ab a ab ab a ab a a ab a ab ab ab ab a ab ab a a a ab ab ab a ab ab a ab a ab ab ab ab ab a ab ab a a a ab ab a
*HyS0001.2935524 D1.10 ab ab a a a ab ab a a ab a a ab ab a ab a ab ab ab ab a a ab ab a a ab a a ab ab ab ab ab ab a a a a a a ab ab a a a a ab a a ab a ab ab a ab a a a a ab a a ab ab ab a a a ab a a ab a ab a a a a a ab a a ab ab ab a a ab
*HyS0001.2959129 D1.10 ab ab a a a ab ab a a ab a a ab ab a ab a ab ab ab ab a a ab ab a a ab a a ab ab ab ab ab ab a a a a a a ab ab a a a a ab a a ab a ab ab a ab a a a a ab a a ab ab ab a a a ab a a ab a ab a a a a a ab a a ab ab ab a a ab
*HyS0001.3027483 D1.10 a a ab ab ab a a ab ab a ab ab a a ab a ab a a a a ab ab a a ab ab a ab ab a a a a a a ab ab ab ab ab ab a a ab ab ab ab a ab ab a ab a a ab a ab ab ab ab a ab ab a a a ab ab ab a ab ab a ab a ab ab ab ab ab a ab ab a a a ab ab a
*HyS0001.3037559 D1.10 a a ab ab ab a a ab ab a ab ab a a ab a ab a a a a ab ab a a ab ab a ab ab a a a a a a ab ab ab ab ab ab a a ab ab ab ab a ab ab a ab a a ab a ab ab ab ab a ab ab a a a ab ab ab a ab ab a ab a ab ab ab ab ab a ab ab a a a ab ab a
*HyS0001.3055321 D1.10 ab ab a a a ab ab a a ab a a ab ab a ab a ab ab ab ab a a ab ab a a ab a a ab ab ab ab ab ab a a a a a a ab ab a a a a ab a a ab a ab ab a ab a a a a ab a a ab ab ab a a a ab a a ab a ab a a a a a ab a a ab ab ab a a ab
*HyS0001.3060689 D1.10 ab ab a a a ab ab a a ab a a ab ab a ab a ab ab ab ab a a ab ab a a ab a a ab ab ab ab ab ab a a a a a a ab ab a a a a ab a a ab a ab ab a ab a a a a ab a a ab ab ab a a a ab a a ab a ab a a a a a ab a a ab ab ab a a ab
*HyS0001.3077102 D1.10 a a ab ab ab a a ab ab a ab ab a a ab a ab a a a a ab ab a a ab ab a ab ab a a a a a a ab ab ab ab ab ab a a ab ab ab ab a ab ab a ab a a ab a ab ab ab ab a ab ab a a a ab ab ab a ab ab a ab a ab ab ab ab ab a ab ab a a a ab ab a
*HyS0001.3084587 D1.10 a a ab ab ab a a ab ab a ab ab a a ab a ab a a a a ab ab a a ab ab a ab ab a a a a a a ab ab ab ab ab ab a a ab ab ab ab a ab ab a ab a a ab a ab ab ab ab a ab ab a a a ab ab ab a ab ab a ab a ab ab ab ab ab a ab ab a a a ab ab a
*HyS0001.3089695 D1.10 ab ab a a a ab ab a a ab a a ab ab a ab a ab ab ab ab a a ab ab a a ab a a ab ab ab ab ab ab a a a a a a ab ab a a a a ab a a ab a ab ab a ab a a a a ab a a ab ab ab a a a ab a a ab a ab a a a a a ab a a ab ab ab a a ab
*HyS0001.3094883 D1.10 ab ab a a a ab ab a a ab a a ab ab a ab a ab ab ab ab a a ab ab a a ab a a ab ab ab ab ab ab a a a a a a ab ab a a a a ab a a ab a ab ab a ab a a a a ab a a ab ab ab a a a ab a a ab a ab a a a a a ab a a ab ab ab a a ab
*HyS0001.3100822 D1.10 a a ab ab ab a a ab ab a ab ab a a ab a ab a a a a ab ab a a ab ab a ab ab a a a a a a ab ab ab ab ab ab a a ab ab ab ab a ab ab a ab a a ab a ab ab ab ab a ab ab a a a ab ab ab a ab ab a ab a ab ab ab ab ab a ab ab a a a ab ab a
*HyS0001.3106810 D1.10 a a ab ab ab a a ab ab a ab ab a a ab a ab a a a a ab ab a a ab ab a ab ab a a a a a a ab ab ab ab ab ab a a ab ab ab ab a ab ab a ab a a ab a ab ab ab ab a ab ab a a a ab ab ab a ab ab a ab a ab ab ab ab ab a ab ab a a - ab ab a
*HyS0001.3113172 D1.10 ab ab a a a ab ab a a ab a a ab ab a ab a ab ab ab ab a a ab ab a a ab a a ab ab ab ab ab ab a a a a a a ab ab a a a a ab a a ab a ab ab a ab a a a a ab a a ab ab ab a a a ab a a ab a ab a a a a a ab a a ab ab ab a a ab
*HyS0001.3118837 D1.10 ab ab a a a ab ab a a ab a a ab ab a ab a ab ab ab ab a a ab ab a a ab a a ab ab ab ab ab ab a a a a a a ab ab a a a a ab a a ab a ab ab a ab a a a a ab a a ab ab ab a a a ab a a ab a ab a a a a a ab a a ab ab ab a a ab
*HyS0001.3128405 D1.10 ab ab a a a ab ab a a ab a a ab ab a ab a ab ab ab ab a a ab ab a a ab a a ab ab ab ab ab ab a a a a a a ab ab a a a a ab a a ab a ab ab a ab a a a a ab a a ab ab ab a a a ab a a ab a ab a a a a a ab a a ab ab ab a a ab
*HyS0001.3133905 D1.10 a a ab ab ab a a ab ab a ab ab a a ab a ab a a a a ab ab a a ab ab a ab ab a a a a a a ab ab ab ab ab ab a a ab ab ab ab a ab ab a ab a a ab a ab ab ab ab a ab ab a a a ab ab ab a ab ab a ab a ab ab ab ab ab a ab ab a a a ab ab a
*HyS0001.3139834 D1.10 a a ab ab ab a a ab ab a ab ab a a ab a ab a a a a ab ab a a ab ab a ab ab a a a a a a ab ab ab ab ab ab a a ab ab ab ab a ab ab a ab a a ab a ab ab ab ab a ab ab a a a ab ab ab a ab ab a ab a ab ab ab ab ab a ab ab a a a ab ab a
*HyS0001.3145865 D1.10 a a ab ab ab a a ab ab a ab ab a a ab a ab a a a a ab ab a a ab ab a ab ab a a a a a a ab ab ab ab ab ab a a ab ab ab ab a ab ab a ab a a ab a ab ab ab ab a ab ab a a a ab ab ab a ab ab a ab a ab ab ab ab ab a ab ab a a a ab ab a
*HyS0001.3150879 D1.10 a a ab ab ab a a ab ab a ab ab a a ab a ab a a a a ab ab a a ab ab a ab ab a a a a a a ab ab ab ab a ab a a ab ab ab ab a ab ab a ab a a ab a ab ab ab ab a ab ab a a a ab ab ab a ab ab a ab a ab ab ab ab ab a ab ab a a a ab ab a
*HyS0001.3156246 D1.10 a a ab ab ab a a ab ab a ab ab a a ab a ab a a a a ab ab a a ab ab a ab ab a a a a a a ab ab ab ab ab ab a a ab ab ab ab a ab ab a ab a a ab a ab ab ab ab a ab ab a a a ab ab ab a ab ab a ab a ab ab ab ab ab a ab ab a a a ab ab a
*HyS0001.3163355 D1.10 a a ab ab ab a a ab ab a ab ab a a ab a ab a a a a ab ab a a ab ab a ab ab a a a a a a ab ab ab ab ab ab a a ab ab ab ab a ab ab a ab a a ab a ab ab ab ab a ab ab a a a ab ab ab a ab ab a ab a ab ab ab ab ab a ab ab a a a ab ab a
*HyS0001.3168389 D1.10 a a ab ab ab a a ab ab a ab ab a a ab a ab a a a a ab ab a a ab ab a ab ab a a a a a a ab ab ab ab ab ab a a ab ab ab ab a ab ab a ab a a ab a ab ab ab ab a ab ab a a a ab ab ab a ab ab a ab a ab ab ab ab ab a ab ab a a a ab ab a
*HyS0001.3176493 D1.10 ab ab a a a ab ab a a ab a a ab ab a ab a ab ab ab ab a a ab ab a a ab a a ab ab ab ab ab ab a a a a a a ab ab a a a a ab a a ab a ab ab a ab a a a a ab a a ab ab ab a a a ab a a ab a ab a a a a a ab a a ab ab ab a a ab
*HyS0001.3182556 D1.10 a a ab ab ab a a ab ab a ab ab a a ab a ab a a a a ab ab a a ab ab a ab ab a a a a a a ab ab ab ab ab ab a a ab ab ab ab a ab ab a ab a a ab a ab ab ab ab a ab ab a a a ab ab ab a ab ab a ab a ab ab ab ab ab a ab ab a a a ab ab a
*HyS0001.3204109 D1.10 a a ab ab ab a a ab ab a ab ab a a ab a ab a a a a ab ab a a ab ab a ab ab a a a a a a ab ab ab ab ab ab a a ab ab ab ab a ab ab a ab a a ab a ab ab ab ab a ab ab a a a ab ab ab a ab ab a ab a ab ab ab ab ab a ab ab a a a ab ab a
*HyS0001.3212957 D1.10 ab ab a a a ab ab a a ab a a ab ab a ab a ab ab ab ab a a ab ab a a ab a a ab ab ab ab ab ab a a a a a a ab ab a a a a ab a a ab a ab ab a ab a a a a ab a a ab ab ab a a a ab a a ab a ab a a a a a ab a a ab ab ab a a ab
*HyS0001.3242899 D1.10 a a ab ab ab a a ab ab a ab ab a a ab a ab a a a a ab ab a a ab ab a ab ab a a a a a a ab ab ab ab ab ab a a ab ab ab ab a ab ab a ab a a ab a ab ab ab ab a ab ab a a a ab ab ab a ab ab a ab a ab ab ab ab ab a ab ab a a a ab ab a
*HyS0001.3247924 D1.10 ab ab a a a ab ab a a ab a a ab ab a ab a ab ab ab ab a a ab ab a a ab a a ab ab ab ab ab ab a a a a a a ab ab a a a a ab a a ab a ab ab a ab a a a a ab a a ab ab ab a a a ab a a ab a ab a a a a a ab a a ab ab ab a a ab
*HyS0001.3253035 D1.10 a a ab ab ab a a ab ab a ab ab a a ab a ab a a a a ab ab a a ab ab a ab ab a a a a a a ab ab ab ab ab ab a a ab ab ab ab a ab ab a ab a a ab a ab ab ab ab a ab ab a a a ab ab ab a ab ab a ab a ab ab ab ab ab a ab ab a a a ab ab a
*HyS0001.3258281 D1.10 a a ab ab ab a a ab ab a ab ab a a ab a ab a a a a ab ab a a ab ab a ab ab a a a a a a ab ab ab ab ab ab a a ab ab ab ab a ab ab a ab a a ab a ab ab ab ab a ab ab a a a ab ab ab a ab ab a ab a ab ab ab ab ab a ab ab a a a ab ab a
*HyS0001.3263369 D1.10 a a ab ab ab a a ab ab a ab ab a a ab a ab a a a a ab ab a a ab ab a ab ab a a a a a a ab ab ab ab ab ab a a ab ab ab ab a ab ab a ab a a ab a ab ab ab ab a ab ab a a a ab ab ab a ab ab a ab a ab ab ab ab ab a ab ab a a a ab ab a
*HyS0001.3271752 D1.10 a a ab ab ab a a ab ab a ab ab a a ab a ab a a a a ab ab a a ab ab a ab ab a a a a a a ab ab ab ab ab ab a a ab ab ab ab a ab ab a ab a a ab a ab ab ab ab a ab ab a a a ab ab ab a ab ab a ab a ab ab ab ab ab a ab ab a a a ab ab a
*HyS0001.3276914 D1.10 a a ab ab ab a a ab ab a ab ab a a ab a ab a a a a ab ab a a ab ab a ab ab a a a a a a ab ab ab ab ab ab a a ab ab ab ab a ab ab a ab a a ab a ab ab ab ab a ab ab a a a ab ab ab a ab ab a ab a ab ab ab ab ab a ab ab a a a ab ab a
*HyS0001.3281919 D1.10 a a ab ab ab a a ab ab a ab ab a a ab a ab a a a a ab ab a a ab ab a ab ab a a a a a a ab ab ab ab ab ab a a ab ab ab ab a ab ab a ab a a ab a ab ab ab ab a ab ab a a a ab ab ab a ab ab a ab a ab ab ab ab ab a ab ab a a a ab ab a
*HyS0001.3287130 D1.10 ab ab a a a ab ab a a ab a a ab ab a ab a ab ab ab ab a a ab ab a a ab a a ab ab ab ab ab ab a a a a a a ab ab a a a a ab a a ab a ab ab a ab a a a a ab a a ab ab ab a a a ab a a ab a ab a a a a a ab a a ab ab ab a a ab
*HyS0001.3294043 D1.10 ab ab a a a ab ab a a ab a a ab ab a ab a ab ab ab ab a a ab ab a a ab a a ab ab ab ab ab ab a a a a a a ab ab a a a a ab a a ab a ab ab a ab a a a a ab a a ab ab ab a a a ab a a ab a ab a a a a a ab a a ab ab ab a a ab
*HyS0001.3382540 D1.10 a a ab ab ab a a ab ab a ab ab a a ab a ab a a a a ab ab a a ab ab a ab ab a a a a a a ab ab ab ab ab ab a a ab ab ab ab a ab ab a ab a a ab a ab ab ab ab a ab ab a a a ab ab ab a ab ab a ab a ab ab ab ab ab a ab ab a a a ab ab a
*HyS0001.3438546 D1.10 a a ab ab ab a a ab ab a ab ab a a ab a ab a a a a ab ab a a ab ab a ab ab a a a a a a ab ab ab ab ab ab a a ab ab ab ab a ab ab a ab a a ab a ab ab ab ab a ab ab a a a ab ab ab a ab ab a ab a ab ab ab ab ab a ab ab a a a ab ab a
*HyS0001.3448021 D1.10 a a ab ab ab a a ab ab a ab ab a a ab a ab a a a a ab ab a a ab ab a ab ab a a a a a a ab ab ab ab ab ab a a ab ab ab ab a ab ab a ab a a ab a ab ab ab ab a ab ab a a a ab ab ab a ab ab a ab a ab ab ab ab ab a ab ab a a a ab ab a
*HyS0001.3453122 D1.10 a a ab ab ab a a ab ab a ab ab a a ab a ab a a a a ab ab a a ab ab a ab ab a a a a a a ab ab ab ab ab ab a a ab ab ab ab a ab ab a ab a a ab a ab ab ab ab a ab ab a a a ab ab ab a ab ab a ab a ab ab ab ab ab a ab ab a a a ab ab a
*HyS0001.3458960 D1.10 a a ab ab ab a a ab ab a ab ab a a ab a ab a a a a ab ab a a ab ab a ab ab a a a a a a ab ab ab ab ab ab a a ab ab ab ab a ab ab a ab a a ab a ab ab ab ab a ab ab a a a ab ab ab a ab ab a ab a ab ab ab ab ab a ab ab a a a ab ab a
*HyS0001.3464088 D1.10 a a ab ab ab a a ab ab a ab ab a a ab a ab a a a a ab ab a a ab ab a ab ab a a a a a a ab ab ab ab ab ab a a ab ab ab ab a ab ab a ab a a ab a ab ab ab ab a ab ab a a a ab ab ab a ab ab a ab a ab ab ab ab ab a ab ab a a a ab ab a
*HyS0001.3469413 D1.10 a a ab ab ab a a ab ab a ab ab a a ab a ab a a a a ab ab a a ab ab a ab ab a a a a a a ab ab ab ab ab ab a a ab ab ab ab a ab ab a ab a a ab a ab ab ab ab a ab ab a a a ab ab ab a ab ab a ab a ab ab ab ab ab a ab ab a a a ab ab a
*HyS0001.3474775 D1.10 ab ab a a a ab ab a a ab a a ab ab a ab a ab ab ab ab a a ab ab a a ab a a ab ab ab ab ab ab a a a a a a ab ab a a a a ab a a ab a ab ab a ab a a a a ab a a ab ab ab a a a ab a a ab a ab a a a a a ab a a ab ab ab a a ab
*HyS0001.3499671 D1.10 a a ab ab ab a a ab ab a ab ab a a ab a ab a a a a ab ab a a ab ab a ab ab a a a a a a ab ab ab ab ab ab a a ab ab ab ab a ab ab a ab a a ab a ab ab ab ab a ab ab a a a ab ab ab a ab ab a ab a ab ab ab ab ab a ab ab a a a ab ab a
*HyS0001.3506430 D1.10 a a ab ab ab a a ab ab a ab ab a a ab a ab a a a a ab ab a a ab ab a ab ab a a a a a a ab ab ab ab ab ab a a ab ab ab ab a ab ab a ab a a ab a ab ab ab ab a ab ab a a a ab ab ab a ab ab a ab a ab ab ab ab ab a ab ab a a a ab ab a
*HyS0001.3511815 D1.10 a a ab ab ab a a ab ab a ab ab a a ab a ab a a a a ab ab a a ab ab a ab ab a a a a a a ab ab ab ab ab ab a a ab ab ab ab a ab ab a ab a a ab a ab ab ab ab a ab ab a a a ab ab ab a ab ab a ab a ab ab ab ab ab a ab ab a a a ab ab a
*HyS0001.3518440 D1.10 a a ab ab ab a a ab ab a ab ab a a ab a ab a a a a ab ab a a ab ab a ab ab a a a a a a ab ab ab ab ab ab a a ab ab ab ab a ab ab a ab a a ab a ab ab ab ab a ab ab a a a ab ab ab a ab ab a ab a ab ab ab ab ab a ab ab a a a ab ab a
*HyS0001.3523461 D1.10 ab ab a a a ab ab a a ab a a ab ab a ab a ab ab ab ab a a ab ab a a ab a a ab ab ab ab ab ab a a a a a a ab ab a a a a ab a a ab a ab ab a ab a a a a ab a a ab ab ab a a a ab a a ab a ab a a a a a ab a a ab ab ab a a ab
*HyS0001.3528561 D1.10 a a ab ab ab a a ab ab a ab ab a a ab a ab a a a a ab ab a a ab ab a ab ab a a a a a a ab ab ab ab ab ab a a ab ab ab ab a ab ab a ab a a ab a ab ab ab ab a ab ab a a a ab ab ab a ab ab a ab a ab ab ab ab ab a ab ab a a a ab ab a
*HyS0001.3534872 D1.10 a a ab ab ab a a ab ab a ab ab a a ab a ab a a a a ab ab a a ab ab a ab ab a a a a a a ab ab ab ab ab ab a a ab ab ab ab a ab ab a ab a a ab a ab ab ab ab a ab ab a a a ab ab ab a ab ab a ab a ab ab ab ab ab a ab ab a a a ab ab a
*HyS0001.3541500 D1.10 a a ab ab ab a a ab ab a ab ab a a ab a ab a a a a ab ab a a ab ab a ab ab a a a a a a ab ab ab ab ab ab a a ab ab ab ab a ab ab a ab a a ab a ab ab ab ab a ab ab a a a ab ab ab a ab ab a ab a ab ab ab ab ab a ab ab a a a ab ab a
*HyS0001.3552813 D1.10 a a ab ab ab a a ab ab a ab ab a a ab a ab a a a a ab ab a a ab ab a ab ab a a a a a a ab ab ab ab ab ab a a ab ab ab ab a ab ab a ab a a ab a ab ab ab ab a ab ab a a a ab ab ab a ab ab a ab a ab ab ab ab ab a ab ab a a a ab ab a
*HyS0001.3559953 D1.10 a a ab ab ab a a ab ab a ab ab a a ab a ab a a a a ab ab a a ab ab a ab ab a a a a a a ab ab ab ab ab ab a a ab ab ab ab a ab ab a ab a a ab a ab ab ab ab a ab ab a a a ab ab ab a ab ab a ab a ab ab ab ab ab a ab ab a a a ab ab a
*HyS0001.3564962 D1.10 ab ab a a a ab ab a a ab a a ab ab a ab a ab ab ab ab a a ab ab a a ab a a ab ab ab ab ab ab a a a a a a ab ab a a a a ab a a ab a ab ab a ab a a a a ab a a ab ab ab a a a ab a a ab a ab a a a a a ab a a ab ab ab a a ab
*HyS0001.3577162 D1.10 ab ab a a a ab ab a a ab a a ab ab a ab a ab ab ab ab a a ab ab a a ab a a ab ab ab ab ab ab a a a a a a ab ab a a a a ab a a ab a ab ab a ab a a a a ab a a ab ab ab a a a ab a a ab a ab a a a a a ab a a ab ab ab a a ab
*HyS0001.3583976 D1.10 ab ab a a a ab ab a a ab a a ab ab a ab a ab ab ab ab a a ab ab a a ab a a ab ab ab ab ab ab a a a a a a ab ab a a a a ab a a ab a ab ab a ab a a a a ab a a ab ab ab a a a ab a a ab a ab a a a a a ab a a ab ab ab a a ab
*HyS0001.3596196 D1.10 a a ab ab ab a a ab ab a ab ab a a ab a ab a a a a ab ab a a ab ab a ab ab a a a a a a ab ab ab ab ab ab a a ab ab ab ab a ab ab a ab a a ab a ab ab ab ab a ab ab a a a ab ab ab a ab ab a ab a ab ab ab ab ab a ab ab a a a ab ab a
*HyS0001.3601782 D1.10 a a ab ab ab a a ab ab a ab ab a a ab a ab a a a a ab ab a a ab ab a ab ab a a a a a a ab ab ab ab ab ab a a ab ab ab ab a ab ab a ab a a ab a ab ab ab ab a ab ab a a a ab ab ab a ab ab a ab a ab ab ab ab ab a ab ab a a a ab ab a
*HyS0001.3609893 D1.10 a a ab ab ab a a ab ab a ab ab a a ab a ab a a a a ab ab a a ab ab a ab ab a a a a a a ab ab ab ab ab ab a a ab ab ab ab a ab ab a ab a a ab a ab ab ab ab a ab ab a a a ab ab ab a ab ab a ab a ab ab ab ab ab a ab ab a a a ab ab a
*HyS0001.3615824 D1.10 a a ab ab ab a a ab ab a ab ab a a ab a ab a a a a ab ab a a ab ab a ab ab a a a a a a ab ab ab ab ab ab a a ab ab ab ab a ab ab a ab a a ab a ab ab ab ab a ab ab a a a ab ab ab a ab ab a ab a ab ab ab ab ab a ab ab a a a ab ab a
*HyS0001.3621301 D1.10 ab ab a a a ab ab a a ab a a ab ab a ab a ab ab ab ab a a ab ab a a ab a a ab ab ab ab ab ab a a a a a a ab ab a a a a ab a a ab a ab ab a ab a a a a ab a a ab ab ab a a a ab a a ab a ab a a a a a ab a a ab ab ab a a ab
*HyS0001.3629486 D1.10 a a ab ab ab a a ab ab a ab ab a a ab a ab a a a a ab ab a a ab ab a ab ab a a a a a a ab ab ab ab ab ab a a ab ab ab ab a ab ab a ab a a ab a ab ab ab ab a ab ab a a a ab ab ab a ab ab a ab a ab ab ab ab ab a ab ab a a a ab ab a
*HyS0001.3641575 D1.10 ab ab a a a ab ab a a ab a a ab ab a ab a ab ab ab ab a a ab ab a a ab a a ab ab ab ab ab ab a a a a a a ab ab a a a a ab a a ab a ab ab a ab a a a a ab a a ab ab ab a a a ab a a ab a ab a a a a a ab a a ab ab ab a a ab
*HyS0001.3647579 D1.10 a a ab ab ab a a ab ab a ab ab a a ab a ab a a a a ab ab a a ab ab a ab ab a a a a a a ab ab ab ab ab ab a a ab ab ab ab a ab ab a ab a a ab a ab ab ab ab a ab ab a a a ab ab ab a ab ab a ab a ab ab ab ab ab a ab ab a a a ab ab a
*HyS0001.3653706 D1.10 ab ab a a a ab ab a a ab a a ab ab a ab a ab ab ab ab a a ab ab a a ab a a ab ab ab ab ab ab a a a a a a ab ab a a a a ab a a ab a ab ab a ab a a a a ab a a ab ab ab a a a ab a a ab a ab a a a a a ab a a ab ab ab a a ab
*HyS0001.3662777 D1.10 ab ab a a a ab ab a a ab a a ab ab a ab a ab ab ab ab a a ab ab a a ab a a ab ab ab ab ab ab a a a a a a ab ab a a a a ab a a ab a ab ab a ab a a a a ab a a ab ab ab a a a ab a a ab a ab a a a a a ab a a ab ab ab a a ab
*HyS0001.3674859 D1.10 a a ab ab ab a a ab ab a ab ab a a ab a ab a a a a ab ab a a ab ab a ab ab a a a a a a ab ab ab ab ab ab a a ab ab ab ab a ab ab a ab a a ab a ab ab ab ab a ab ab a a a ab ab ab a ab ab a ab a ab ab ab ab ab a ab ab a a a ab ab a
*HyS0001.3680529 D1.10 ab ab a a a ab ab a a ab a a ab ab a ab a ab ab ab ab a a ab ab a a ab a a ab ab ab ab ab ab a a a a a a ab ab a a a a ab a a ab a ab ab a ab a a a a ab a a ab ab ab a a a ab a a ab a ab a a a a a ab a a ab ab ab a a ab
*HyS0001.3685538 D1.10 a a ab ab ab a a ab ab a ab ab a a ab a ab a a a a ab ab a a ab ab a ab ab a a a a a a ab ab ab ab ab ab a a ab ab ab ab a ab ab a ab a a ab a ab ab ab ab a ab ab a a a ab ab ab a ab ab a ab a ab ab ab ab ab a ab ab a a a ab ab a
*HyS0001.3695985 D1.10 a a ab ab ab a a ab ab a ab ab a a ab a ab a a a a ab ab a a ab ab a ab ab a a a a a a ab ab ab ab ab ab a a ab ab ab ab a ab ab a ab a a ab a ab ab ab ab a ab ab a a a ab ab ab a ab ab a ab a ab ab ab ab ab a ab ab a a a ab ab a
*HyS0001.3701909 D1.10 ab ab a a a ab ab a a ab a a ab ab a ab a ab ab ab ab a a ab ab a a ab a a ab ab ab ab ab ab a a a a a a ab ab a a a a ab a a ab a ab ab a ab a a a a ab a a ab ab ab a a a ab a a ab a ab a a a a a ab a a ab ab ab a a ab
*HyS0001.3716139 D1.10 ab ab a a a ab ab a a ab a a ab ab a ab a ab ab ab ab a a a ab a a ab a a ab ab ab ab ab ab a a a a a a ab ab a a a a ab a a ab a ab ab a ab a a a a ab a a ab ab ab a a ab ab a a ab a ab a a a a a ab a a ab ab ab a a ab
*HyS0001.3721398 D1.10 a a ab ab ab a a ab ab a ab ab a a ab a ab a a a a ab ab ab a ab ab a ab ab a a a a a a ab ab ab ab ab ab a a ab ab ab ab a ab ab a ab a a ab a ab ab ab ab a ab ab a a a ab ab a a ab ab a ab a ab ab ab ab ab a ab ab a a a ab ab a
*HyS0001.3726815 D1.10 a a ab ab ab a a ab ab a ab ab a a ab a ab a a a a ab ab ab a ab ab a ab ab a a a a a a ab ab ab ab ab ab a a ab ab ab ab a ab ab a ab a a ab a ab ab ab ab a ab ab a a a ab ab a a ab ab a ab a ab ab ab ab ab a ab ab a a a ab ab a
*HyS0001.3731949 D1.10 a a ab ab ab a a ab ab a ab ab a a ab a ab a a a a ab ab ab a ab ab a ab ab a a a a a a ab ab ab ab ab ab a a ab ab ab ab a ab ab a ab a a ab a ab ab ab ab a ab ab a a a ab ab a a ab ab a ab a ab ab ab ab ab a ab ab a a a ab ab a
*HyS0001.3737150 D1.10 a a ab ab ab a a ab ab a ab ab a a ab a ab a a a a ab ab ab a ab ab a ab ab a a a a a a ab ab ab ab ab ab a a ab ab ab ab a ab ab a ab a a ab a ab ab ab ab a ab ab a a a ab ab a a ab ab a ab a ab ab ab ab ab a ab ab a a a ab ab a
*HyS0001.3742266 D1.10 a a ab ab ab a a ab ab a ab ab a a ab a ab a a a a ab ab ab a ab ab a ab ab a a a a a a ab ab ab ab ab ab a a ab ab ab ab a ab ab a ab a a ab a ab ab ab ab a ab ab a a a ab ab a a ab ab a ab a ab ab ab ab ab a ab ab a a a ab ab a
*HyS0001.3752652 D1.10 ab ab a a a ab ab a a ab a a ab ab a ab a ab ab ab ab a a a ab a a ab a a ab ab ab ab ab ab a a a a a a ab ab a a a a ab a a ab a ab ab a ab a a a a ab a a ab ab ab a a ab ab a a ab a ab a a a a a ab a a ab ab ab a a ab
*HyS0001.3757708 D1.10 a a ab ab ab a a ab ab a ab ab a a ab a ab a a a a ab ab ab a ab ab a ab ab a a a a a a ab ab ab ab ab ab a a ab ab ab ab a ab ab a ab a a ab a ab ab ab ab a ab ab a a a ab ab a a ab ab a ab a ab ab ab ab ab a ab ab a a a ab ab a
*HyS0001.3764034 D1.10 a a ab ab ab a a ab ab a ab ab a a ab a ab a a a a ab ab ab a ab ab a ab ab a a a a a a ab ab ab ab ab ab a a ab ab ab ab a ab ab a ab a a ab a ab ab ab ab a ab ab a a a ab ab a a ab ab a ab a ab ab ab ab ab a ab ab a a a ab ab a
*HyS0001.3769812 D1.10 a a ab ab ab a a ab ab a ab ab a a ab a ab a a a a ab ab ab a ab ab a ab ab a a a a a a ab ab ab ab ab ab a a ab ab ab ab a ab ab a ab a a ab a ab ab ab ab a ab ab a a a ab ab a a ab ab a ab a ab ab ab ab ab a ab ab a a a ab ab a
*HyS0001.3780544 D1.10 a a ab ab ab a a ab ab a ab ab a a ab a ab a a a a ab ab ab a ab ab a ab ab a a a a a a ab ab ab ab ab ab a a ab ab ab ab a ab ab a ab a a ab a ab ab ab ab a ab ab a a a ab ab a a ab ab a ab a ab ab ab ab ab a ab ab a a a ab ab a
*HyS0001.3786503 D1.10 ab ab a a a ab ab a a ab a a ab ab a ab a ab ab ab ab a a a ab a a ab a a ab ab ab ab ab ab a a a a a a ab ab a a a a ab a a ab a ab ab a ab a a a a ab a a ab ab ab a a ab ab a a ab a ab a a a a a ab a a ab ab ab a a ab
*HyS0001.3792047 D1.10 ab ab a a a ab ab a a ab a a ab ab a ab a ab ab ab ab a a a ab a a ab a a ab ab ab ab ab ab a a a a a a ab ab a a a a ab a a ab a ab ab a ab a a a a ab a a ab ab ab a a ab ab a a ab a ab a a a a a ab a a ab ab ab a a ab
*HyS0001.3814246 D1.10 a a ab ab ab a a ab ab a ab ab a a ab a ab a a a a ab ab ab a ab ab a ab ab a a a a a a ab ab ab ab ab ab a a ab ab ab ab a ab ab a ab a a ab a ab ab ab ab a ab ab a a a ab ab a a ab ab a ab a ab ab ab ab ab a ab ab a a a ab ab a
*HyS0001.3823869 D1.10 a a ab ab ab a a ab ab a ab ab a a ab a ab a a a a ab ab ab a ab ab a ab ab a a a a a a ab ab ab ab ab ab a a ab ab ab ab a ab ab a ab a a ab a ab ab ab ab a ab ab a a a ab ab a a ab ab a ab a ab ab ab ab ab a ab ab a a a ab ab a
*HyS0001.3829728 D1.10 a a ab ab ab a a ab ab a ab ab a a ab a ab a a a a ab ab ab a ab ab a ab ab a a a a a a ab ab ab ab ab ab a a ab ab ab ab a ab ab a ab a a ab a ab ab ab ab a ab ab a a a ab ab a a ab ab a ab a ab ab ab ab ab a ab ab a a a ab ab a
*HyS0001.3836978 D1.10 ab ab a a a ab ab a a ab a a ab ab a ab a ab ab ab ab a a a ab a a ab a a ab ab ab ab ab ab a a a a a a ab ab a a a a ab a a ab a ab ab a ab a a a a ab a a ab ab ab a a ab ab a a ab a ab a a a a a ab a a ab ab ab a a ab
*HyS0001.3847851 D1.10 a a ab ab ab a a ab ab a ab ab a a ab a ab a a a a ab ab ab a ab ab a ab ab a a a a a a ab ab ab ab ab ab a a ab ab ab ab a ab ab a ab a a ab a ab ab ab ab a ab ab a a a ab ab a a ab ab a ab a ab ab ab ab ab a ab ab a a a ab ab a
*HyS0001.3852930 D1.10 a a ab ab ab a a ab ab a ab ab a a ab a ab a a a a ab ab ab a ab ab a ab ab a a a a a a ab ab ab ab ab ab a a ab ab ab ab a ab ab a ab a a ab a ab ab ab ab a ab ab a a a ab ab a a ab ab a ab a ab ab ab ab ab a ab ab a a a ab ab a
*HyS0001.3858020 D1.10 a a ab ab ab a a ab ab a ab ab a a ab a ab a a a a ab ab ab a ab ab a ab ab a a a a a a ab ab ab ab ab ab a a ab ab ab ab a ab ab a ab a a ab a ab ab ab ab a ab ab a a a ab ab a a ab ab a ab a ab ab ab ab ab a ab ab a a a ab ab a
*HyS0001.3864062 D1.10 a a ab ab ab a a ab ab a ab ab a a ab a ab a a a a ab ab ab a ab ab a ab ab a a a a a a ab ab ab ab ab ab a a ab ab ab ab a ab ab a ab a a ab a ab ab ab ab a ab ab a a a ab ab a a ab ab a ab ab ab ab ab ab ab a ab a a a a ab ab a
*HyS0001.3870629 D1.10 ab ab a a a ab ab a a ab a a ab ab a ab a ab ab ab ab a a a ab a a ab a a ab ab ab ab ab ab a a a a a a ab ab a a a a ab a a ab a ab ab a ab a a a a ab a a ab ab ab a a ab ab a a ab a a a a a a a ab a ab ab ab ab a a ab
*HyS0001.3876868 D1.10 ab ab a a a ab ab a a ab a a ab ab a ab a ab ab ab ab a a a ab a a ab a a ab ab ab ab ab ab a a a a a a ab ab a a a a ab a a ab a ab ab a ab a a a a ab a a ab ab ab a a ab ab a a ab a a a a a a a ab a ab ab ab ab a a ab
*HyS0001.3882421 D1.10 a a ab ab ab a a ab ab a ab ab a a ab a ab a a a a ab ab ab a ab ab a ab ab a a a a a a ab ab ab ab ab ab a a ab ab ab ab a ab ab a ab a a ab a ab ab ab ab a ab ab a a a ab ab a a ab ab a ab ab ab ab ab ab ab a ab a a a a ab ab a
*HyS0001.3887622 D1.10 ab ab a a a ab ab a a ab a a ab ab a ab a ab ab ab ab a a a ab a a ab a a ab ab ab ab ab ab a a a a a a ab ab a a a a ab a a ab a ab ab a ab a a a a ab a a ab ab ab a a ab ab a a ab a a a a a a a ab a ab ab ab ab a a ab
*HyS0001.3893056 D1.10 ab ab a a a ab ab a a ab a a ab ab a ab a ab ab ab ab a a a ab a a ab a a ab ab ab ab ab ab a a a a a a ab ab a a a a ab a a ab a ab ab a ab a a a a ab a a ab ab ab a a ab ab a a ab a a a a a a a ab a ab ab ab ab a a ab
*HyS0001.3898311 D1.10 a a ab ab ab a a ab ab a ab a a a ab a ab a a a a ab ab ab a ab ab a ab ab a a a a a a ab ab ab ab ab ab a a ab ab ab ab a ab a a ab a a ab a ab ab ab ab a a ab a a a ab ab a a ab ab ab ab ab ab ab ab ab ab a ab a a a a ab ab a
*HyS0001.3904343 D1.10 a a ab ab ab a a ab ab a ab a a a ab a ab a a a a ab ab ab a ab ab a ab ab a a a a a a ab ab ab ab ab ab a a ab ab ab ab a ab a a ab a a ab a ab ab ab ab a a ab a a a ab ab a a ab ab ab ab ab ab ab ab ab ab a ab a a a a ab ab a
*HyS0001.3910668 D1.10 ab ab a a a ab ab a a ab a ab ab ab a ab a ab ab ab ab a a a ab a a ab a a ab ab ab ab ab ab a a a a a a ab ab a a a a ab a ab ab a ab ab a ab a a a a ab ab a ab ab ab a a ab ab a a a a a a a a a a ab a ab ab ab ab a a ab
*HyS0001.3915738 D1.10 a a ab ab ab a a ab ab a ab a a a ab a ab a a a a ab ab ab a ab ab a ab ab a a a a a a ab ab ab ab ab ab a a ab ab ab ab a ab a a ab a a ab a ab ab ab ab a a ab a a a ab ab a a ab ab ab ab ab ab ab ab ab ab a ab a a a a ab ab a
*HyS0001.3921095 D1.10 a a ab ab ab a a ab ab a ab a a a ab a ab a a a a ab ab ab a ab ab a ab ab a a a a a a ab ab ab ab ab ab a a ab ab ab ab a ab a a ab a a ab a ab ab ab ab a a ab a a a ab ab a a ab ab ab ab ab ab ab ab ab ab a ab a a a a ab ab a
*HyS0001.3930243 D1.10 a a ab ab ab a a ab ab a ab a a a ab a ab a a a a ab ab ab a ab ab a ab ab a a a a a a ab ab ab ab ab ab a a ab ab ab ab a ab a a ab a a ab a ab ab ab ab a a ab a a a ab ab a a ab ab ab ab ab ab ab ab ab ab a ab a a a a ab ab a
*HyS0001.3944747 D1.10 ab ab a a a ab ab a a ab a ab ab ab a ab a ab ab ab ab a a a ab a a ab a a ab ab ab ab ab ab a a a a a a ab ab a a a a ab a ab ab a ab ab a ab a a a a ab ab a ab ab ab a a ab ab a a a a a a a a a a ab a ab ab ab ab a a ab
*HyS0001.3951847 D1.10 ab ab a a a ab ab a a ab a ab ab ab a ab a ab ab ab ab a a a ab a a ab a a ab ab ab ab ab ab a a a a a a ab ab a a a a ab a ab ab a ab ab a ab a a a a ab ab a ab ab ab a a ab ab a a a a a a a a a a ab a ab ab ab ab a a ab
*HyS0001.3957238 D1.10 a a ab ab ab a a ab ab a ab a a a ab a ab a a a a ab ab ab a ab ab a ab ab a a a a a a ab ab ab ab ab ab a a ab ab ab ab a ab a a ab a a ab a ab ab ab ab a a ab a a a ab ab a a ab ab ab ab ab ab ab ab ab ab a ab a a a a ab ab a
*HyS0001.3962337 D1.10 a a ab ab ab a a ab ab a ab a a a ab a ab a a a a ab ab ab a ab ab a ab ab a a a a a a ab ab ab ab ab ab a a ab ab ab ab a ab a a ab a a ab a ab ab ab ab a a ab a a a ab ab a a ab ab ab ab ab ab ab ab ab ab a ab a a a a ab ab a
*HyS0001.3967498 D1.10 a a ab ab ab a a ab ab a ab a a a ab a ab a a a a ab ab ab a ab ab a ab ab a a a a a a ab ab ab ab ab ab a a ab ab ab ab a ab a a ab a a ab a ab ab ab ab a a ab a a a ab ab a a ab ab ab ab ab ab ab ab ab ab a ab a a a a ab ab a
*HyS0001.3972708 D1.10 a a ab ab ab a a ab ab a ab a a a ab a ab a a a a ab ab ab a ab ab a ab ab a a a a a a ab ab ab ab ab ab a a ab ab ab ab a ab a a ab a a ab a ab ab ab ab a a ab a a a ab ab a a ab ab ab ab ab ab ab ab ab ab a ab a a a a ab ab a
*HyS0001.3977833 D1.10 a a ab ab ab a a ab ab a ab a a a ab a ab a a a a ab ab ab a ab ab a ab ab a a a a a a ab ab ab ab ab ab a a ab ab ab ab a ab a a ab a a ab a ab ab ab ab a a ab a a a ab ab a a ab ab ab ab ab ab ab ab ab ab a ab a a a a ab ab a
*HyS0001.3983647 D1.10 a a ab ab ab a a ab ab a ab a a a ab a ab a a a a ab ab ab a ab ab a ab ab a a a a a a ab ab ab ab ab ab a a ab ab ab ab a ab a a ab a a ab a ab ab ab ab a a ab a a a ab ab a a ab ab ab ab ab ab ab ab ab ab a ab a a a a ab ab a
*HyS0001.4068374 D1.10 ab ab a a a ab ab a a ab a ab ab ab a ab a ab ab ab ab a a a ab a a ab a ab a ab ab ab ab ab a a a a a a ab ab ab a a a ab a ab ab a ab ab a ab ab a a a a ab a ab ab ab a a ab ab a a a a a a a a a a ab a ab ab ab ab a a ab
*HyS0001.4081248 D1.10 a a ab ab ab a a ab ab a ab a a a ab a ab a a a a ab ab ab a ab ab a ab a ab a a a a a ab ab ab ab ab ab a a a ab ab ab a ab a a ab a a ab a a ab ab ab ab a ab a a a ab ab a a ab ab ab ab ab ab ab ab ab ab a ab a a a a ab ab a
*HyS0001.4087534 D1.10 a a ab ab ab a a ab ab a ab a a a ab a ab a a a a ab ab ab a ab ab a ab a ab a a a a a ab ab ab ab ab ab a a a ab ab ab a ab a a ab a a ab a a ab ab ab ab a ab a a a ab ab a a ab ab ab ab ab ab ab ab ab ab a ab a a a a ab ab a
*HyS0001.4093031 D1.10 ab ab a a a ab ab a a ab a ab ab ab a ab a ab ab ab ab a a a ab a a ab a ab a ab ab ab ab ab a a a a a a ab ab ab a a a ab a ab ab a ab ab a ab ab a a a a ab a ab ab ab a a ab ab a a a a a a a a a a ab a ab ab ab ab a a ab
*HyS0001.4099725 D1.10 ab ab a a a ab ab a a ab a ab ab ab a ab a ab ab ab ab a a a ab a a ab a ab a ab ab ab ab ab a a a a a a ab ab ab a a a ab a ab ab a ab ab a ab ab a a a a ab a ab ab ab a a ab ab a a a a a a a a a a ab a ab ab ab ab a a ab
*HyS0001.4104968 D1.10 ab ab a a a ab ab a a ab a ab ab ab a ab a ab ab ab ab a a a ab a a ab a ab a ab ab ab ab ab a a a a a a ab ab ab a a a ab a ab ab a ab ab a ab ab a a a a ab a ab ab ab a a ab ab a a a a a a a a a a ab a ab ab ab ab a a ab
*HyS0001.4110889 D1.10 a a ab ab ab a a ab ab a ab a a a ab a ab a a a a ab ab ab a ab ab a ab a ab a a a a a ab ab ab ab ab ab a a a ab ab ab a ab a a ab a a ab a a ab ab ab ab a ab a a a ab ab a a ab ab ab ab ab ab ab ab ab ab a ab a a a a ab ab a
*HyS0001.4120255 D1.10 a a ab ab ab a a ab ab a ab a a a ab a ab a a a a ab ab ab a ab ab a ab a ab a a a a a ab ab ab ab ab ab a a a ab ab ab a ab a a ab a a ab a a ab ab ab ab a ab a a a ab ab a a ab ab ab ab ab ab ab ab ab ab a ab a a a a ab ab a
*HyS0001.4125392 D1.10 ab ab a a a ab ab a a ab a ab ab ab a ab a ab ab ab ab a a a ab a a ab a ab a ab ab ab ab ab a a a a a a ab ab ab a a a ab a ab ab a ab ab a ab ab a a a a ab a ab ab ab a a ab ab a a a a a a a a a a ab a ab ab ab ab a a ab
*HyS0001.4130745 D1.10 a a ab ab ab a a ab ab a ab a a a ab a ab a a a a ab ab ab a ab ab a ab a ab a a a a a ab ab ab ab ab ab a a a ab ab ab a ab a a ab a a ab a a ab ab ab ab a ab a a a ab ab a a ab ab ab ab ab ab ab ab ab ab a ab a a a a ab ab a
*HyS0001.4140862 D1.10 a a ab ab ab a a ab ab a ab a a a ab a ab a a a a ab ab ab a ab ab a ab a ab a a a a a ab ab ab ab ab ab a a a ab ab ab a ab a a ab a a ab a a ab ab ab ab a ab a a a ab ab a a ab ab ab ab ab ab ab ab ab ab a ab a a a a ab ab a
*HyS0001.4150045 D1.10 a a ab ab ab a a ab ab a ab a a a ab a ab a a a a ab ab ab a ab ab a ab a ab a a a a a ab ab ab ab ab ab a a a ab ab ab a ab a a ab a a ab a a ab ab ab ab a ab a a a ab ab a a ab ab ab ab ab ab ab ab ab ab a ab a a a a ab ab a
*HyS0001.4156261 D1.10 ab ab a a a ab ab a a ab a ab ab ab a ab a ab ab ab ab a a a ab a a ab a ab a ab ab ab ab ab a a a a a a ab ab ab a a a ab a ab ab a ab ab a ab ab a a a a ab a ab ab ab a a ab ab a a a a a a a a a a ab a ab ab ab ab a a ab
*HyS0001.4169823 D1.10 ab ab a a a ab ab a a ab a ab ab ab a ab a ab ab ab ab a a a ab a a ab a ab a ab ab ab ab ab a a a a a a ab ab ab a a a ab a ab ab a ab ab a ab ab a a a a ab a ab ab ab a a ab ab a a a a a a a a a a ab a ab ab ab ab a a ab
*HyS0001.4175050 D1.10 ab ab a a a ab ab a a ab a ab ab ab a ab a ab ab ab ab a a a ab a a ab a ab a ab ab ab ab ab a a a a a a ab ab ab a a a ab a ab ab a ab ab a ab ab a a a a ab a ab ab ab a a ab ab a a a a a a a a a a ab a ab ab ab ab a a ab
*HyS0001.4180640 D1.10 a a ab ab ab a a ab ab a ab a a a ab a ab a a a a ab ab ab a ab ab a ab a ab a a a a a ab ab ab ab ab ab a a a ab ab ab a ab a a ab a a ab a a ab ab ab ab a ab a a a ab ab a a ab ab ab ab ab ab ab ab ab ab a ab a a a a ab ab a
*HyS0001.4185944 D1.10 ab ab a a a ab ab a a ab a ab ab ab a ab a ab ab ab ab a a a ab a a ab a ab a ab ab ab ab ab a a a a a a ab ab ab a a a ab a ab ab a ab ab a ab ab a a a a ab a ab ab ab a a ab ab a a a a a a a a a a ab a ab ab ab ab a a ab
*HyS0001.4191699 D1.10 a a ab ab ab a a ab ab a ab a a a ab a ab a a a a ab ab ab a ab ab a ab a ab a a a a a ab ab ab ab ab ab a a a ab ab ab a ab a a ab a a ab a a ab ab ab ab a ab a a a ab ab a a ab ab ab ab ab ab ab ab ab ab a ab a a a a ab ab a
*HyS0001.4201398 D1.10 ab ab a a a ab ab a a ab a ab ab ab a ab a ab ab ab ab a a a ab a a ab a ab a ab ab ab ab ab a a a a a a ab ab ab a a a ab a ab ab a ab ab a ab ab a a a a ab a ab ab ab a a ab ab a a a a a a a a a a ab a ab ab ab ab a a ab
*HyS0001.4206431 D1.10 a a ab ab ab a a ab ab a ab a a a ab a ab a a a a ab ab ab a ab ab a ab a ab a a a a a ab ab ab ab ab ab a a a ab ab ab a ab a a ab a a ab a a ab ab ab ab a ab a a a ab ab a a ab ab ab ab ab ab ab ab ab ab a ab a a a a ab ab a
*HyS0001.4211455 D1.10 a a ab ab ab a a ab ab a ab a a a ab a ab a a a a ab ab ab a ab ab a ab a ab a a a a a ab ab ab ab ab ab a a a ab ab ab a ab a a ab a a ab a a ab ab ab ab a ab a a a ab ab a a ab ab ab ab ab ab ab ab ab ab a ab a a a a ab ab a
*HyS0001.4219309 D1.10 ab ab a a a ab ab a a ab a ab ab ab a ab a ab ab ab ab a a a ab a a ab a ab a ab ab ab ab ab a a a a a a ab ab ab a a a ab a ab ab a ab ab a ab ab a a a a ab a ab ab ab a a ab ab a a a a a a a a a a ab a ab ab ab ab a a ab
*HyS0001.4224321 D1.10 ab ab a a a ab ab a a ab a ab ab ab a ab a ab ab ab ab a a a ab a a ab a ab a ab ab ab ab ab a a a a a a ab ab ab a a a ab a ab ab a ab ab a ab ab a a a a ab a ab ab ab a a ab ab a a a a a a a a a a ab a ab ab ab ab a a ab
*HyS0001.4229528 D1.10 ab ab a a a ab ab a a ab a ab ab ab a ab a ab ab ab ab a a a ab a a ab a ab a ab ab ab ab ab a a a a a a ab ab ab a a a ab a ab ab a ab ab a ab ab a a a a ab a ab ab ab a a ab ab a a a a a a a a a a ab a ab ab ab ab a a ab
*HyS0001.4235547 D1.10 ab ab a a a ab ab a a ab a ab ab ab a ab a ab ab ab ab a a a ab a a ab a ab a ab ab ab ab ab a a a a a a ab ab ab a a a ab a ab ab a ab ab a ab ab a a a a ab a ab ab ab a a ab ab a a a a a a a a a a ab a ab ab ab ab a a ab
*HyS0001.4242948 D1.10 a a ab ab ab a a ab ab a ab a a a ab a ab a a a a ab ab ab a ab ab a ab a ab a a a a a ab ab ab ab ab ab a a a ab ab ab a ab a a ab a a ab a a ab ab ab ab a ab a a a ab ab a a ab ab ab ab ab ab ab ab ab ab a ab a a a a ab ab a
*HyS0001.4262618 D1.10 a a ab ab ab a a ab ab a ab a a a ab a ab a a a a ab ab ab a ab ab a ab a ab a a a a a ab ab ab ab ab ab a a a ab ab ab a ab a a ab a a ab a a ab ab ab ab a ab a a a ab ab a a ab ab ab ab ab ab ab ab ab ab a ab a a a a ab ab a
*HyS0001.4268017 D1.10 a a ab ab ab a a ab ab a ab a a a ab a ab a a a a ab ab ab a ab ab a ab a ab a a a a a ab ab ab ab ab ab a a a ab ab ab a ab a a ab a a ab a a ab ab ab ab a ab a a a ab ab a a ab ab ab ab ab ab ab ab ab ab a ab a a a a ab ab a
*HyS0001.4273734 D1.10 ab ab a a a ab ab a a ab a ab ab ab a ab a ab ab ab ab a a a ab a a ab a ab a ab ab ab ab ab a a a a a a ab ab ab a a a ab a ab ab a ab ab a ab ab a a a a ab a ab ab ab a a ab ab a a a a a a a a a a ab a ab ab ab ab a a ab
*HyS0001.4279744 D1.10 a a ab ab ab a a ab ab a ab a a a ab a ab a a a a ab ab ab a ab ab a ab a ab a a a a a ab ab ab ab ab ab a a a ab ab ab a ab a a ab a a ab a a ab ab ab ab a ab a a a ab ab a a ab ab ab ab ab ab ab ab ab ab a ab a a a a ab ab a
*HyS0001.4286889 D1.10 a a ab ab ab a a ab ab a ab a a a ab a ab a a a a ab ab ab a ab ab a ab a ab a a a a a ab ab ab ab ab ab a a a ab ab ab a ab a a ab a a ab a a ab ab ab ab a ab a a a ab ab a a ab ab ab ab ab ab ab ab ab ab a ab a a a a ab ab a
*HyS0001.4292194 D1.10 ab ab a a a ab ab a a ab a ab ab ab a ab a ab ab ab ab a a a ab a a ab a ab a ab ab ab ab ab a a a a a a ab ab ab a a a ab a ab ab a ab ab a ab ab a a a a ab a ab ab ab a a ab ab a a a a a a a a a a ab a ab ab ab ab a a ab
*HyS0001.4297324 D1.10 ab ab a a a ab ab a a ab a ab ab ab a ab a ab ab ab ab a a a ab a a ab a ab a ab ab ab ab ab a a a a a a ab ab ab a a a ab a ab ab a ab ab a ab ab a a a a ab a ab ab ab a a ab ab a a a a a a a a a a ab a ab ab ab ab a a ab
*HyS0001.4303430 D1.10 ab ab a a a ab ab a a ab a ab ab ab a ab a ab ab ab ab a a a ab a a ab a ab a ab ab ab ab ab a a a a a a ab ab ab a a a ab a ab ab a ab ab a ab ab a a a a ab a ab ab ab a a ab ab a a a a a a a a a a ab a ab ab ab ab a a ab
*HyS0001.4308531 D1.10 ab ab a a a ab ab a a ab a ab ab ab a ab a ab ab ab ab a a a ab a a ab a ab a ab ab ab ab ab a a a a a a ab ab ab a a a ab a ab ab a ab ab a ab ab a a a a ab a ab ab ab a a ab ab a a a a a a a a a a ab a ab ab ab ab a a ab
*HyS0001.4313627 D1.10 ab ab a a a ab ab a a ab a ab ab ab a ab a ab ab ab ab a a a ab a a ab a ab a ab ab ab ab ab a a a a a a ab ab ab a a a ab a ab ab a ab ab a ab ab a a a a ab a ab ab ab a a ab ab a a a a a a a a a a ab a ab ab ab ab a a ab
*HyS0001.4318725 D1.10 a a ab ab ab a a ab ab a ab a a a ab a ab a a a a ab ab ab a ab ab a ab a ab a a a a a ab ab ab ab ab ab a a a ab ab ab a ab a a ab a a ab a a ab ab ab ab a ab a a a ab ab a a ab ab ab ab ab ab ab ab ab ab a ab a a a a ab ab a
*HyS0001.4328054 D1.10 ab ab a a a ab ab a a ab a ab ab ab a ab a ab ab ab ab a a a ab a a ab a ab a ab ab ab ab ab a a a a a a ab ab ab a a a ab a ab ab a ab ab a ab ab a a a a ab a ab ab ab a a ab ab a a a a a a a a a a ab a ab ab ab ab a a ab
*HyS0001.4333212 D1.10 a a ab ab ab a a ab ab a ab a a a ab a ab a a a a ab ab ab a ab ab a ab a ab a a a a a ab ab ab ab ab ab a a a ab ab ab a ab a a ab a a ab a a ab ab ab ab a ab a a a ab ab a a ab ab ab ab ab ab ab ab ab ab a ab a a a a ab ab a
*HyS0001.4338248 D1.10 a a ab ab ab a a ab ab a ab a a a ab a ab a a a a ab ab ab a ab ab a ab a ab a a a a a ab ab ab ab ab ab a a a ab ab ab a ab a a ab a a ab a a ab ab ab ab a ab a a a ab ab a a ab ab ab ab ab ab ab ab ab ab a ab a a a a ab ab a
*HyS0001.4343264 D1.10 a a ab ab ab a a ab ab a ab a a a ab a ab a a a a ab ab ab a ab ab a ab a ab a a a a a ab ab ab ab ab ab a a a ab ab ab a ab a a ab a a ab a a ab ab ab ab a ab a a a ab ab a a ab ab ab ab ab ab ab ab ab ab a ab a a a a ab ab a
*HyS0001.4348638 D1.10 a a ab ab ab a a ab ab a ab a a a ab a ab a a a a ab ab ab a ab ab a ab a ab a a a a a ab ab ab ab ab ab a a a ab ab ab a ab a a ab a a ab a a ab ab ab ab a ab a a a ab ab a a ab ab ab ab ab ab ab ab ab ab a ab a a a a ab ab a
*HyS0001.4353892 D1.10 ab ab a a a ab ab a a ab a ab ab ab a ab a ab ab ab ab a a a ab a a ab a ab a ab ab ab ab ab a a a a a a ab ab ab a a a ab a ab ab a ab ab a ab ab a a a a ab a ab ab ab a a ab ab a a a a a a a a a a ab a ab ab ab ab a a ab
*HyS0001.4358949 D1.10 ab ab a a a ab ab a a ab a ab ab ab a ab a ab ab ab ab a a a ab a a ab a ab a ab ab ab ab ab a a a a a a ab ab ab a a a ab a ab ab a ab ab a ab ab a a a a ab a ab ab ab a a ab ab a a a a a a a a a a ab a ab ab ab ab a a ab
*HyS0001.4363980 D1.10 a a ab ab ab a a ab ab a ab a a a ab a ab a a a a ab ab ab a ab ab a ab a ab a a a a a ab ab ab ab ab ab - a a ab ab ab a ab a a ab a a ab a a ab ab ab ab a ab a a a ab ab a a ab ab ab ab ab ab ab ab ab ab a ab a a a a ab ab a
*HyS0001.4369469 D1.10 a a ab ab ab a a ab ab a ab a a a ab a ab a a a a ab ab ab a ab ab a ab a ab a a a a a ab ab ab ab ab ab a a a ab ab ab a ab a a ab a a ab a a ab ab ab ab a ab a a a ab ab a a ab ab ab ab ab ab ab ab ab ab a ab a a a a ab ab a
*HyS0001.4374720 D1.10 ab ab a a a ab ab a a ab a ab ab ab a ab a ab ab ab ab a a a ab a a ab a ab a ab ab ab ab ab a a a a a a ab ab ab a a a ab a ab ab a ab ab a ab ab a a a a ab a ab ab ab a a ab ab a a a a a a a a a a ab a ab ab ab ab a a ab
*HyS0001.4383742 D1.10 a a ab ab ab a a ab ab - ab a a a ab a ab a a a a ab ab ab a ab ab a ab a ab a - a a a ab ab ab ab ab ab a a - ab ab ab a ab a a ab a a ab - a ab ab ab ab a ab a a a ab ab a - ab ab ab ab ab ab ab ab ab ab - ab - a - - ab ab a
*HyS0001.4389068 D1.10 a a ab ab ab a a ab ab a ab a a a ab a ab a a a a ab ab ab a ab ab a ab a ab a a a a a ab ab ab ab ab ab a a a ab ab ab a ab a a ab a a ab a a ab ab ab ab a ab a a a ab ab a a ab ab ab ab ab ab ab ab ab ab a ab a a a a ab ab a
*HyS0001.4411952 D1.10 a a ab ab ab a a ab ab a ab a a a ab a ab a a a a ab ab ab a ab ab a ab a ab a a a a a ab ab ab ab ab ab a a a ab ab ab a ab a a ab a a ab a a ab ab ab ab a ab a a a ab ab a a ab ab ab ab ab ab ab ab ab ab a ab a a a a ab ab a
*HyS0001.4416961 D1.10 a a ab ab ab a a ab ab a ab a a a ab a ab a a a a ab ab ab a ab ab a ab a ab a a a a a ab ab ab ab ab ab a a a ab ab ab a ab a a ab a a ab a a ab ab ab ab a ab a a a ab ab a a ab ab ab ab ab ab ab ab ab ab a ab a a a a ab ab a
*HyS0001.4422578 D1.10 a a ab ab ab a a ab ab a ab a a a ab a ab a a a a ab ab ab a ab ab a ab a ab a a a a a ab ab ab ab ab ab a a a ab ab ab a ab a a ab a a ab a a ab ab ab ab a ab a a a ab ab a a ab ab ab ab ab ab ab ab ab ab a ab a a a a ab ab a
*HyS0001.4435941 D1.10 a a ab ab ab a a ab ab a ab a a a ab a ab a a a a ab ab ab a ab ab a ab a ab a a a a a ab ab ab ab ab ab a a a ab ab ab a ab a a ab a a ab a a ab ab ab ab a ab a a a ab ab a a ab ab ab ab ab ab ab ab ab ab a ab a a a a ab ab a
*HyS0001.4440973 D1.10 ab ab a a a ab ab a a ab a ab ab ab a ab a ab ab ab ab a a a ab a a ab a ab a ab ab ab ab ab a a a a a a ab ab ab a a a ab a ab ab a ab ab a ab ab a a a a ab a ab ab ab a a ab ab a a a a a a a a a a ab a ab ab ab ab a a ab
*HyS0001.4446152 D1.10 ab ab a a a ab ab a a ab a ab ab ab a ab a ab ab ab ab a a a ab a a ab a ab a ab ab ab ab ab a a a a a a ab ab ab a a a ab a ab ab a ab ab a ab ab a a a a ab a ab ab ab a a ab ab a a a a a a a a a a ab a ab ab ab ab a a ab
*HyS0001.4453146 D1.10 ab ab a a a ab ab a a ab a ab ab ab a ab a ab ab ab ab a a a ab a a ab a ab a ab ab ab ab ab a a a a a a ab ab ab a a a ab a ab ab a ab ab a ab ab a a a a ab a ab ab ab a a ab ab a a a a a a a a a a ab a ab ab ab ab a a ab
*HyS0001.4459433 D1.10 ab ab a a a ab ab a a ab a ab ab ab a ab a ab ab ab ab a a a ab a a ab a ab a ab ab ab ab ab a a a a a a ab ab ab a a a ab a ab ab a ab ab a ab ab a a a a ab a ab ab ab a a ab ab a a a a a a a a a a ab a ab ab ab ab a a ab
*HyS0001.4464987 D1.10 a a ab ab ab a a ab ab a ab a a a ab a ab a a a a ab ab ab a ab ab a ab a ab a a a a a ab ab ab ab ab ab a a a ab ab ab a ab a a ab a a ab a a ab ab ab ab a ab a a a ab ab a a ab ab ab ab ab ab ab ab ab ab a ab a a a a ab ab a
*HyS0001.4470294 D1.10 a a ab ab ab a a ab ab a ab a a a ab a ab a a a a ab ab ab a ab ab a ab a ab a a a a a ab ab ab ab ab ab a a a ab ab ab a ab a a ab a a ab a a ab ab ab ab a ab a a a ab ab a a ab ab ab ab ab ab ab ab ab ab a ab a a a a ab ab a
*HyS0001.4476879 D1.10 a a ab ab ab a a ab ab a ab a a a ab a ab a a a a ab ab ab a ab ab a ab a ab a a a a a ab ab ab ab ab ab a a a ab ab ab a ab a a ab a a ab a a ab ab ab ab a ab a a a ab ab a a ab ab ab ab ab ab ab ab ab ab a ab a a a a ab ab a
*HyS0001.4483918 D1.10 a a ab ab ab a a ab ab a ab a a a ab a ab a a a a ab ab ab a ab ab a ab a ab a a a a a ab ab ab ab ab ab a a a ab ab ab a ab a a ab a a ab a a ab ab ab ab a ab a a a ab ab a a ab ab ab ab ab ab ab ab ab ab a ab a a a a ab ab a
*HyS0001.4488961 D1.10 ab ab a a a ab ab a a ab a ab ab ab a ab a ab ab ab ab a a a ab a a ab a ab a ab ab ab ab ab a a a a a a ab ab ab a a a ab a ab ab a ab ab a ab ab a a a a ab a ab ab ab a a ab ab a a a a a a a a a a ab a ab ab ab ab a a ab
*HyS0001.4494699 D1.10 a a ab ab ab a a ab ab a ab a a a ab a ab a a a a ab ab ab a ab ab a ab a ab a a a a a ab ab ab ab ab ab a a a ab ab ab a ab a a ab a a ab a a ab ab ab ab a ab a a a ab ab a a ab ab ab ab ab ab ab ab ab ab a ab a a a a ab ab a
*HyS0001.4499929 D1.10 a a ab ab ab a a ab ab a ab a a a ab a ab a a a a ab ab ab a ab ab a ab a ab a a a a a ab ab ab ab ab ab a a a ab ab ab a ab a a ab a a ab a a ab ab ab ab a ab a a a ab ab a a ab ab ab ab ab ab ab ab ab ab a ab a a a a ab ab a
*HyS0001.4504985 D1.10 a a ab ab ab a a ab ab a ab a a a ab a ab a a a a ab ab ab a ab ab a ab a ab a a a a a ab ab ab ab ab ab a a a ab ab ab a ab a a ab a a ab a a ab ab ab ab a ab a a a ab ab a a ab ab ab ab ab ab ab ab ab ab a ab a a a a ab ab a
*HyS0001.4510730 D1.10 a a ab ab ab a a ab ab a ab a a a ab a ab a a a a ab ab ab a ab ab a ab a ab a a a a a ab ab ab ab ab ab a a a ab ab ab a ab a a ab a a ab a a ab ab ab ab a ab a a a ab ab a a ab ab ab ab ab ab ab ab ab ab a ab a a a a ab ab a
*HyS0001.4516837 D1.10 ab ab a a a ab ab a a ab a ab ab ab a ab a ab ab ab ab a a a ab a a ab a ab a ab ab ab ab ab a a a a a a ab ab ab a a a ab a ab ab a ab ab a ab ab a a a a ab a ab ab ab a a ab ab a a a a a a a a a a ab a ab ab ab ab a a ab
*HyS0001.4521956 D1.10 ab ab a a a ab ab a a ab a ab ab ab a ab a ab ab ab ab a a a ab a a ab a ab a ab ab ab ab ab a a a a a a ab ab ab a a a ab a ab ab a ab ab a ab ab a a a a ab a ab ab ab a a ab ab a a a a a a a a a a ab a ab ab ab ab a a ab
*HyS0001.4527667 D1.10 ab ab a a a ab ab a a ab a ab ab ab a ab a ab ab ab ab a a a ab a a ab a ab a ab ab ab ab ab a a a a a a ab ab ab a a a ab a ab ab a ab ab a ab ab a a a a ab a ab ab ab a a ab ab a a a a a a a a a a ab a ab ab ab ab a a ab
*HyS0001.4537243 D1.10 a a ab ab ab a a ab ab a ab a a a ab a ab a a a a ab ab ab a ab ab a ab a ab a a a a a ab ab ab ab ab ab a a a ab ab ab a ab a a ab a a ab a a ab ab ab ab a ab a a a ab ab a a ab ab ab ab ab ab ab ab ab ab a ab a a a a ab ab a
*HyS0001.4542630 D1.10 a a ab ab ab a a ab ab a ab a a a ab a ab a a a a ab ab ab a ab ab a ab a ab a a a a a ab ab ab ab ab ab a a a ab ab ab a ab a a ab a a ab a a ab ab ab ab a ab a a a ab ab a a ab ab ab ab ab ab ab ab ab ab a ab a a a a ab ab a
*HyS0001.4627788 D1.10 a a ab ab a a a a a ab a ab ab ab ab ab a ab a a ab a ab ab a ab a a a ab a ab ab ab ab a ab ab a ab ab ab a a ab ab a a a ab a a ab a ab ab a a ab ab a ab ab ab ab a a a a a a ab ab a a ab a a ab a a ab ab ab ab ab a ab ab ab
*HyS0001.4638525 D1.10 ab ab a a ab ab ab ab ab a ab a a a a a ab a ab ab a ab a a ab a ab ab ab a ab a a a a ab a a ab a a a ab ab a a ab ab ab a ab ab a ab a a ab ab a a ab a a a a ab ab ab ab ab ab a a ab ab a ab ab a ab ab a a a a a ab a a a
*HyS0001.4645169 D1.10 ab ab a a ab ab ab ab ab a ab a a a a a ab a ab ab a ab a a ab a ab ab ab a ab a a a a ab a a ab a a a ab ab a a ab ab ab a ab ab a ab a a ab ab a a ab a a a a ab ab ab ab ab ab a a ab ab a ab ab a ab ab a a a a a ab a a a
*HyS0001.4651200 D1.10 a a ab ab a a a a a ab a ab ab ab ab ab a ab a a ab a ab ab a ab a a a ab a ab ab ab ab a ab ab a ab ab ab a a ab ab a a a ab a a ab a ab ab a a ab ab a ab ab ab ab a a a a a a ab ab a a ab a a ab a a ab ab ab ab ab a ab ab ab
*HyS0001.4656888 D1.10 ab ab a a ab ab ab ab ab a ab a a a a a ab a ab ab a ab a a ab a ab ab ab a ab a a a a ab a a ab a a a ab ab a a ab ab ab a ab ab a ab a a ab ab a a ab a a a a ab ab ab ab ab ab a a ab ab a ab ab a ab ab a a a a a ab a a a
*HyS0001.4672416 D1.10 a a ab ab a a a a a ab a ab ab ab ab ab a ab a a ab a ab ab a ab a a a ab a ab ab ab ab a ab ab a ab ab ab a a ab ab a a a ab a a ab a ab ab a a ab ab a ab ab ab ab a a a a a a ab ab a a ab a a ab a a ab ab ab ab ab a ab ab ab
*HyS0001.4679485 D1.10 a a ab ab a a a a a ab a ab ab ab ab ab a ab a a ab a ab ab a ab a a a ab a ab ab ab ab a ab ab a ab ab ab a a ab ab a a a ab a a ab a ab ab a a ab ab a ab ab ab ab a a a a a a ab ab a a ab a a ab a a ab ab ab ab ab a ab ab ab
*HyS0001.4685253 D1.10 ab ab a a ab ab ab ab ab a ab a a a a a ab a ab ab a ab a a ab a ab ab ab a ab a a a a ab a a ab a a a ab ab a a ab ab ab a ab ab a ab a a ab ab a a ab a a a a ab ab ab ab ab ab a a ab ab a ab ab a ab ab a a a a a ab a a a
*HyS0001.4691597 D1.10 a a ab ab a a a a a ab a ab ab ab ab ab a ab a a ab a ab ab a ab a a a ab a ab ab ab ab a ab ab a ab ab ab a a ab ab a a a ab a a ab a ab ab a a ab ab a ab ab ab ab a a a a a a ab ab a a ab a a ab a a ab ab ab ab ab a ab ab ab
*HyS0001.4701597 D1.10 ab ab a a ab ab ab ab ab a ab a a a a a ab a ab ab a ab a a ab a ab ab ab a ab a a a a ab a a ab a a a ab ab a a ab ab ab a ab ab a ab a a ab ab a a ab a a a a ab ab ab ab ab ab a a ab ab a ab ab a ab ab a a a a a ab a a a
*HyS0001.4707390 D1.10 ab ab a a ab ab ab ab ab a ab a a a a a ab a ab ab a ab a a ab a ab ab ab a ab a a a a ab a a ab a a a ab ab a a ab ab ab a ab ab a ab a a ab ab a a ab a a a a ab ab ab ab ab ab a a ab ab a ab ab a ab ab a a a a a ab a a a
*HyS0001.4712634 D1.10 a a ab ab a a a a a ab a ab ab ab ab ab a ab a a ab a ab ab a ab a a a ab a ab ab ab ab a ab ab a ab ab ab a a ab ab a a a ab a a ab a ab ab a a ab ab a ab ab ab ab a a a a a a ab ab a a ab a a ab a a ab ab ab ab ab a ab ab ab
*HyS0001.4726650 D1.10 ab ab a a ab ab ab ab ab a ab a a a a a ab a ab ab a ab a a ab a ab ab ab a ab a a a a ab a a ab a a a ab ab a a ab ab ab a ab ab a ab a a ab ab a a ab a a a a ab ab ab ab ab ab a a ab ab a ab ab a ab ab a a a a a ab a a a
*HyS0001.4736699 D1.10 a a ab ab a a a a a ab a ab ab ab ab ab a ab a a ab a ab ab a ab a a a ab a ab ab ab ab a ab ab a ab ab ab a a ab ab a a a ab a a ab a ab ab a a ab ab a ab ab ab ab a a a a a a ab ab a a ab a a ab a a ab ab ab ab ab a ab ab ab
*HyS0001.4767618 D1.10 a a ab ab a a a a a ab a ab ab ab ab ab a ab a a ab a ab ab a ab a a a ab a ab ab ab ab a ab ab a ab ab ab a a ab ab a a a ab a a ab a ab ab a a ab ab a ab ab ab ab a a a a a a ab ab a a ab a a ab a a ab ab ab ab ab a ab ab ab
*HyS0001.4772681 D1.10 a a ab ab a a a a a ab a ab ab ab ab ab a ab a a ab a ab ab a ab a a a ab a ab ab ab ab a ab ab a ab ab ab a a ab ab a a a ab a a ab a ab ab a a ab ab a ab ab ab ab a a a a a a ab ab a a ab a a ab a a ab ab ab ab ab a ab ab ab
*HyS0001.4783843 D1.10 ab ab a a ab ab ab ab ab a ab a a a a a ab a ab ab a ab a a ab a ab ab ab a ab a a a a ab a a ab a a a ab ab a a ab ab ab a ab ab a ab a a ab ab a a ab a a a a ab ab ab ab ab ab a a ab ab a ab ab a ab ab a a a a a ab a a a
*HyS0001.4788856 D1.10 a a ab ab a a a a a ab a ab ab ab ab ab a ab a a ab a ab ab a ab a a a ab a ab ab ab ab a ab ab a ab ab ab a a ab ab a a a ab a a ab a ab ab a a ab ab a ab ab ab ab a a a a a a ab ab a a ab a a ab a a ab ab ab ab ab a ab ab ab
*HyS0001.4797964 D1.10 a a ab ab a a a a a ab a ab ab ab ab ab a ab a a ab a ab ab a ab a a a ab a ab ab ab ab a ab ab a ab ab ab a a ab ab a a a ab a a ab a ab ab a a ab ab a ab ab ab ab a a a a a a ab ab a a ab a a ab a a ab ab ab ab ab a ab ab ab
*HyS0001.4808837 D1.10 a a ab ab a a a a a ab a ab ab ab ab ab a ab a a ab a ab ab a ab a a a ab a ab ab ab ab a ab ab a ab ab ab a a ab ab a a a ab a a ab a ab ab a a ab ab a ab ab ab ab a a a a a a ab ab a a ab a a ab a a ab ab ab ab ab a ab ab ab
*HyS0001.4814941 D1.10 a a ab ab a a a a a ab a ab ab ab ab ab a ab a a ab a ab ab a ab a a a ab a ab ab ab ab a ab ab a ab ab ab a a ab ab a a a ab a a ab a ab ab a a ab ab a ab ab ab ab a a a a a a ab ab a a ab a a ab a a ab ab ab ab ab a ab ab ab
*HyS0001.4820813 D1.10 a a ab ab a a a a a ab a ab ab ab ab ab a ab a a ab a ab ab a ab a a a ab a ab ab ab ab a ab ab a ab ab ab a a ab ab a a a ab a a ab a ab ab a a ab ab a ab ab ab ab a a a a a a ab ab a a ab a a ab a a ab ab ab ab ab a ab ab ab
*HyS0001.4825947 D1.10 a a ab ab a a a a a ab a ab ab ab ab ab a ab a a ab a ab ab a ab a a a ab a ab ab ab ab a ab ab a ab ab ab a a ab ab a a a ab a a ab a ab ab a a ab ab a ab ab ab ab a a a a a a ab ab a a ab a a ab a a ab ab ab ab ab a ab ab ab
*HyS0001.4831041 D1.10 a a ab ab a a a a a ab a ab ab ab ab ab a ab a a ab a ab ab a ab a a a ab a ab ab ab ab a ab ab a ab ab ab a a ab ab a a a ab a a ab a ab ab a a ab ab a ab ab ab ab a a a a a a ab ab a a ab a a ab a a ab ab ab ab ab a ab ab ab
*HyS0001.4836510 D1.10 a a ab ab a a a a a ab a ab ab ab ab ab a ab a a ab a ab ab a ab a a a ab a ab ab ab ab a ab ab a ab ab ab a a ab ab a a a ab a a ab a ab ab a a ab ab a ab ab ab ab a a a a a a ab ab a a ab a a ab a a ab ab ab ab ab a ab ab ab
*HyS0001.4842097 D1.10 a a ab ab a a a a a ab a ab ab ab ab ab a ab a a ab a ab ab a ab a a a ab a ab ab ab ab a ab ab a ab ab ab a a ab ab a a a ab a a ab a ab ab a a ab ab a ab ab ab ab a a a a a a ab ab a a ab a a ab a a ab ab ab ab ab a ab ab ab
*HyS0001.4847122 D1.10 ab ab a a ab ab ab ab ab a ab a a a a a ab a ab ab a ab a a ab a ab ab ab a ab a a a a ab a a ab a a a ab ab a a ab ab ab a ab ab a ab a a ab ab a a ab a a a a ab ab ab ab ab ab a a ab ab a ab ab a ab ab a a a a a ab a a a
*HyS0001.4856621 D1.10 a a ab ab a a a a a a a ab ab ab ab ab a ab a a ab a ab ab a ab ab a a ab a ab ab ab ab a ab ab a ab ab ab a a ab ab a a a ab a a ab a ab ab a a ab ab a ab ab ab ab a a a a a a ab ab a a ab a a ab a a ab ab ab ab ab a a ab ab
*HyS0001.4861701 D1.10 a a ab ab a a a a a a a ab ab ab ab ab a ab a a ab a ab ab a ab ab a a ab a ab ab ab ab a ab ab a ab ab ab a a ab ab a a a ab a a ab a ab ab a a ab ab a ab ab ab ab a a a a a a ab ab a a ab a a ab a a ab ab ab ab ab a a ab ab
*HyS0001.4868916 D1.10 ab ab a a ab ab ab ab ab ab ab a a a a a ab a ab ab a ab a a ab a a ab ab a ab a a a a ab a a ab a a a ab ab a a ab ab ab a ab ab a ab a a ab ab a a ab a a a a ab ab ab ab ab ab a a ab ab a ab ab a ab ab a a a a a ab ab a a
*HyS0001.4874562 D1.10 ab ab a a ab ab ab ab ab ab ab a a a a a ab a ab ab a ab a a ab a a ab ab a ab a a a a ab a a ab a a a ab ab a a ab ab ab a ab ab a ab a a ab ab a a ab a a a a ab ab ab ab ab ab a a ab ab a ab ab a ab ab a a a a a ab ab a a
*HyS0001.4881651 D1.10 ab ab a a ab ab ab ab ab ab ab a a a a a ab a ab ab a ab a a ab a a ab ab a ab a a a a ab a a ab a a a ab ab a a ab ab ab a ab ab a ab a a ab ab a a ab a a a a ab ab ab ab ab ab a a ab ab a ab ab a ab ab a a a a a ab ab a a
*HyS0001.4886729 D1.10 ab ab a a ab ab ab ab ab ab ab a a a a a ab a ab ab a ab a a ab a a ab ab a ab a a a a ab a a ab a a a ab ab a a ab ab ab a ab ab a ab a a ab ab a a ab a a a a ab ab ab ab ab ab a a ab ab a ab ab a ab ab a a a a a ab ab a a
*HyS0001.4891823 D1.10 ab ab a a ab ab ab ab ab ab ab a a a a a ab a ab ab a ab a a ab a a ab ab a ab a a a a ab a a ab a a a ab ab a a ab ab ab a ab ab a ab a a ab ab a a ab a a a a ab ab ab ab ab ab a a ab ab a ab ab a ab ab a a a a a ab ab a a
*HyS0001.4916219 D1.10 ab ab a a ab ab ab ab ab ab ab a a a a a ab a ab ab a ab a a ab a a ab ab a ab a a a a ab a a ab a a a ab ab a a ab ab ab a ab ab a ab a a ab ab a a ab a a a a ab ab ab ab ab ab a a ab ab a ab ab a ab ab a a a a a ab ab a a
*HyS0001.4922990 D1.10 ab ab a a ab ab ab ab ab ab ab a a a a a ab a ab ab a ab a a ab a a ab ab a ab a a a a ab a a ab a a a ab ab a a ab ab ab a ab ab a ab a a ab ab a a ab a a a a ab ab ab ab ab ab a a ab ab a ab ab a ab ab a a a a a ab ab a a
*HyS0001.4928115 D1.10 ab ab a a ab ab ab ab ab ab ab a a a a a ab a ab ab a ab a a ab a a ab ab a ab a a a a ab a a ab a a a ab ab a a ab ab ab a ab ab a ab a a ab ab a a ab a a a a ab ab ab ab ab ab a a ab ab a ab ab a ab ab a a a a a ab ab a a
*HyS0001.4933144 D1.10 ab ab a a ab ab ab ab ab ab ab a a a a a ab a ab ab a ab a a ab a a ab ab a ab a a a a ab a a ab a a a ab ab a a ab ab ab a ab ab a ab a a ab ab a a ab a a a a ab ab ab ab ab ab a a ab ab a ab ab a ab ab a a a a a ab ab a a
*HyS0001.4938176 D1.10 ab ab a a ab ab ab ab ab ab ab a a a a a ab a ab ab a ab a a ab a a ab ab a ab a a a a ab a a ab a a a ab ab a a ab ab ab a ab ab a ab a a ab ab a a ab a a a a ab ab ab ab ab ab a a ab ab a ab ab a ab ab a a a a a ab ab a a
*HyS0001.4949263 D1.10 a a ab ab a a a a a a a ab ab ab ab ab a ab a a ab a ab ab a ab ab a a ab a ab ab ab ab a ab ab a ab ab ab a a ab ab a a a ab a a ab a ab ab a a ab ab a ab ab ab ab a a a a a a ab ab a a ab a a ab a a ab ab ab ab ab a a ab ab
*HyS0001.4954421 D1.10 ab ab a a ab ab ab ab ab ab ab a a a a a ab a ab ab a ab a a ab a a ab ab a ab a a a a ab a a ab a a a ab ab a a ab ab ab a ab ab a ab a a ab ab a a ab a a a a ab ab ab ab ab ab a a ab ab a ab ab a ab ab a a a a a ab ab a a
*HyS0001.4959914 D1.10 a a ab ab a a a a a a a ab ab ab ab ab a ab a a ab a ab ab a ab ab a a ab a ab ab ab ab a ab ab a ab ab ab a a ab ab a a a ab a a ab a ab ab a a ab ab a ab ab ab ab a a a a a a ab ab a a ab a a ab a a ab ab ab ab ab a a ab ab
*HyS0001.4965111 D1.10 ab ab a a ab ab ab ab ab ab ab a a a a a ab a ab ab a ab a a ab a a ab ab a ab a a a a ab a a ab a a a ab ab a a ab ab ab a ab ab a ab a a ab ab a a ab a a a a ab ab ab ab ab ab a a ab ab a ab ab a ab ab a a a a a ab ab a a
*HyS0001.4980107 D1.10 ab ab a a ab ab ab ab ab ab ab a a a a a ab a ab ab a ab a a ab a a ab ab a ab a a a a ab a a ab a a a ab ab a a ab ab ab a ab ab a ab a a ab ab a a ab a a a a ab ab ab ab ab ab a a ab ab a ab ab a ab ab a a a a a ab ab a a
*HyS0001.4985570 D1.10 ab ab a a ab ab ab ab ab ab ab a a a a a ab a ab ab a ab a a ab a a ab ab a ab a a a a ab a a ab a a a ab ab a a ab ab ab a ab ab a ab a a ab ab a a ab a a a a ab ab ab ab ab ab a a ab ab a ab ab a ab ab a a a a a ab ab a a
*HyS0001.4990890 D1.10 a a ab ab a a a a a a a ab ab ab ab ab a ab a a ab a ab ab a ab ab a a ab a ab ab ab ab a ab ab a ab ab ab a a ab ab a a a ab a a ab a ab ab a a ab ab a ab ab ab ab a a a a a a ab ab a a ab a a ab a a ab ab ab ab ab a a ab ab
*HyS0001.4996565 D1.10 ab ab a a ab ab ab ab ab ab ab a a a a a ab a ab ab a ab a a ab a a ab ab a ab a a a a ab a a ab a a a ab ab a a ab ab ab a ab ab a ab a a ab ab a a ab a a a a ab ab ab ab ab ab a a ab ab a ab ab a ab ab a a a a a ab ab a a
*HyS0001.5001624 D1.10 ab ab a a ab ab ab ab ab ab ab a a a a a ab a ab ab a ab a a ab a a ab ab a ab a a a a ab a a ab a a a ab ab a a ab ab ab a ab ab a ab a a ab ab a a ab a a a a ab ab ab ab ab ab a a ab ab a ab ab a ab ab a a a a a ab ab a a
*HyS0001.5006658 D1.10 ab ab a a ab ab ab ab ab ab ab a a a a a ab a ab ab a ab a a ab a a ab ab a ab a a a a ab a a ab a a a ab ab a a ab ab ab a ab ab a ab a a ab ab a a ab a a a a ab ab ab ab ab ab a a ab ab a ab ab a ab ab a a a a a ab ab a a
*HyS0001.5012430 D1.10 ab ab a a ab ab ab ab ab ab ab a a a a a ab a ab ab a ab a a ab a a ab ab a ab a a a a ab a a ab a a a ab ab a a ab ab ab a ab ab a ab a a ab ab a a ab a a a a ab ab ab ab ab ab a a ab ab a ab ab a ab ab a a a a a ab ab a a
*HyS0001.5017773 D1.10 ab ab a a ab ab ab ab ab ab ab a a a a a ab a ab ab a ab a a ab a a ab ab a ab a a a a ab a a ab a a a ab ab a a ab ab ab a ab ab a ab a a ab ab a a ab a a a a ab ab ab ab ab ab a a ab ab a ab ab a ab ab a a a a a ab ab a a
*HyS0001.5023232 D1.10 ab ab a a ab ab ab ab ab ab ab a a a a a ab a ab ab a ab a a ab a a ab ab a ab a a a a ab a a ab a a a ab ab a a ab ab ab a ab ab a ab a a ab ab a a ab a a a a ab ab ab ab ab ab a a ab ab a ab ab a ab ab a a a a a ab ab a a
*HyS0001.5028475 D1.10 ab ab a a ab ab ab ab ab ab ab a a a a a ab a ab ab a ab a a ab a a ab ab a ab a a a a ab a a ab a a a ab ab a a ab ab ab a ab ab a ab a a ab ab a a ab a a a a ab ab ab ab ab ab a a ab ab a ab ab a ab ab a a a a a ab ab a a
*HyS0001.5034999 D1.10 a a ab ab a a a a a a a ab ab ab ab ab a ab a a ab a ab ab a ab ab a a ab a ab ab ab ab a ab ab a ab ab ab a a ab ab a a a ab a a ab a ab ab a a ab ab a ab ab ab ab a a a a a a ab ab a a ab a a ab a a ab ab ab ab ab a a ab ab
*HyS0001.5041041 D1.10 a a ab ab a a a a a a a ab ab ab ab ab a ab a a ab a ab ab a ab ab a a ab a ab ab ab ab a ab ab a ab ab ab a a ab ab a a a ab a a ab a ab ab a a ab ab a ab ab ab ab a a a a a a ab ab a a ab a a ab a a ab ab ab ab ab a a ab ab
*HyS0001.5046169 D1.10 a a ab ab a a a a a a a ab ab ab ab ab a ab a a ab a ab ab a ab ab a a ab a ab ab ab ab a ab ab a ab ab ab a a ab ab a a a ab a a ab a ab ab a a ab ab a ab ab ab ab a a a a a a ab ab a a ab a a ab a a ab ab ab ab ab a a ab ab
*HyS0001.5054628 D1.10 a a ab ab a a a a a a a ab ab ab ab ab a ab a a ab a ab ab a ab ab a a ab a ab ab ab ab a ab ab a ab ab ab a a ab ab a a a ab a a ab a ab ab a a ab ab a ab ab ab ab a a a a a a ab ab a a ab a a ab a a ab ab ab ab ab a a ab ab
*HyS0001.5059658 D1.10 ab ab a a ab ab ab ab ab ab ab a a a a a ab a ab ab a ab a a ab a a ab ab a ab a a a a ab a a ab a a a ab ab a a ab ab ab a ab ab a ab a a ab ab a a ab a a a a ab ab ab ab ab ab a a ab ab a ab ab a ab ab a a a a a ab ab a a
*HyS0001.5065857 D1.10 ab ab a a ab ab ab ab ab ab ab a a a a a ab a ab ab a ab a a ab a a ab ab a ab a a a a ab a a ab a a a ab ab a a ab ab ab a ab ab a ab a a ab ab a a ab a a a a ab ab ab ab ab ab a a ab ab a ab ab a ab ab a a a a a ab ab a a
*HyS0001.5070883 D1.10 ab ab a a ab ab ab ab ab ab ab a a a a a ab a ab ab a ab a a ab a a ab ab a ab a a a a ab a a ab a a a ab ab a a ab ab ab a ab ab a ab a a ab ab a a ab a a a a ab ab ab ab ab ab a a ab ab a ab ab a ab ab a a a a a ab ab a a
*HyS0001.5076538 D1.10 ab ab a a ab ab ab ab ab ab ab a a a a a ab a ab ab a ab a a ab a a ab ab a ab a a a a ab a a ab a a a ab ab a a ab ab ab a ab ab a ab a a ab ab a a ab a a a a ab ab ab ab ab ab a a ab ab a ab ab a ab ab a a a a a ab ab a a
*HyS0001.5081662 D1.10 a a ab ab a a a a a a a ab ab ab ab ab a ab a a ab a ab ab a ab ab a a ab a ab ab ab ab a ab ab a ab ab ab a a ab ab a a a ab a a ab a ab ab a a ab ab a ab ab ab ab a a a a a a ab ab a a ab a a ab a a ab ab ab ab ab a a ab ab
*HyS0001.5086735 D1.10 a a ab ab a a a a a a a ab ab ab ab ab a ab a a ab a ab ab a ab ab a a ab a ab ab ab ab a ab ab a ab ab ab a a ab ab a a a ab a a ab a ab ab a a ab ab a ab ab ab ab a a a a a a ab ab a a ab a a ab a a ab ab ab ab ab a a ab ab
*HyS0001.5091767 D1.10 a a ab ab a a a a a a a ab ab ab ab ab a ab a a ab a ab ab a ab ab a a ab a ab ab ab ab a ab ab a ab ab ab a a ab ab a a a ab a a ab a ab ab a a ab ab a ab ab ab ab a a a a a a ab ab a a ab a a ab a a ab ab ab ab ab a a ab ab
*HyS0001.5096893 D1.10 ab ab a a ab ab ab ab ab ab ab a a a a a ab a ab ab a ab a a ab a a ab ab a ab a a a a ab a a ab a a a ab ab a a ab ab ab a ab ab a ab a a ab ab a a ab a a a a ab ab ab ab ab ab a a ab ab a ab ab a ab ab a a a a a ab ab a a
*HyS0001.5108526 D1.10 a a ab ab a a a a a a a ab ab ab ab ab a ab a a ab a ab ab a ab ab a a ab a ab ab ab ab a ab ab a ab ab ab a a ab ab a a a ab a a ab a ab ab a a ab ab a ab ab ab ab a a a a a a ab ab a a ab a a ab a a ab ab ab ab ab a a ab ab
*HyS0001.5117544 D1.10 a a ab ab a a a a a a a ab ab ab ab ab a ab a a ab a ab ab a ab ab a a ab a ab ab ab ab a ab ab a ab ab ab a a ab ab a a a ab a a ab a ab ab a a ab ab a ab ab ab ab a a a a a a ab ab a a ab a a ab a a ab ab ab ab ab a a ab ab
*HyS0001.5123688 D1.10 ab ab a a ab ab ab ab ab ab ab a a a a a ab a ab ab a ab a a ab a a ab ab a ab a a a a ab a a ab a a a ab ab a a ab ab ab a ab ab a ab a a ab ab a a ab a a a a ab ab ab ab ab ab a a ab ab a ab ab a ab ab a a a a a ab ab a a
*HyS0001.5131334 D1.10 ab ab a a ab ab ab ab ab ab ab a a a a a ab a ab ab a ab a a ab a a ab ab a ab a a a a ab a a ab a a a ab ab a a ab ab ab a ab ab a ab a a ab ab a a ab a a a a ab ab ab ab ab ab a a ab ab a ab ab a ab ab a a a a a ab ab a a
*HyS0001.5139316 D1.10 ab ab a a ab ab ab ab ab ab ab a a a a a ab a ab ab a ab a a ab a a ab ab a ab a a a a ab a a ab a a a ab ab a a ab ab ab a ab ab a ab a a ab ab a a ab a a a a ab ab ab ab ab ab a a ab ab a ab ab a ab ab a a a a a ab ab a a
*HyS0001.5147445 D1.10 a a ab ab a a a a a a a ab ab ab ab ab a ab a a ab a ab ab a ab ab a a ab a ab ab ab ab a ab ab a ab ab ab a a ab ab a a a ab a a ab a ab ab a a ab ab a ab ab ab ab a a a a a a ab ab a a ab a a ab a a ab ab ab ab ab a a ab ab
*HyS0001.5153563 D1.10 ab ab a a ab ab ab ab ab ab ab a a a a a ab a ab ab a ab a a ab a a ab ab a ab a a a a ab a a ab a a a ab ab a a ab ab ab a ab ab a ab a a ab ab a a ab a a a a ab ab ab ab ab ab a a ab ab a ab ab a ab ab a a a a a ab ab a a
*HyS0001.5159199 D1.10 ab ab a a ab ab ab ab ab ab ab a a a a a ab a ab ab a ab a a ab a a ab ab a ab a a a a ab a a ab a a a ab ab a a ab ab ab a ab ab a ab a a ab ab a a ab a a a a ab ab ab ab ab ab a a ab ab a ab ab a ab ab a a a a a ab ab a a
*HyS0001.5164541 D1.10 ab ab a a ab ab ab ab ab ab ab a a a a a ab a ab ab a ab a a ab a a ab ab a ab a a a a ab a a ab a a a ab ab a a ab ab ab a ab ab a ab a a ab ab a a ab a a a a ab ab ab ab ab ab a a ab ab a ab ab a ab ab a a a a a ab ab a a
*HyS0001.5169631 D1.10 ab ab a a ab ab ab ab ab ab ab a a a a a ab a ab ab a ab a a ab a a ab ab a ab a a a a ab a a ab a a a ab ab a a ab ab ab a ab ab a ab a a ab ab a a ab a a a a ab ab ab ab ab ab a a ab ab a ab ab a ab ab a a a a a ab ab a a
*HyS0001.5175513 D1.10 a a ab ab a a a a a a a ab ab ab ab ab a ab a a ab a ab ab a ab ab a a ab a ab ab ab ab a ab ab a ab ab ab a a ab ab a a a ab a a ab a ab ab a a ab ab a ab ab ab ab a a a a a a ab ab a a ab a a ab a a ab ab ab ab ab a a ab ab
*HyS0001.5180571 D1.10 ab ab a a ab ab ab ab ab ab ab a a a a a ab a ab ab a ab a a ab a a ab ab a ab a a a a ab a a ab a a a ab ab a a ab ab ab a ab ab a ab a a ab ab a a ab a a a a ab ab ab ab ab ab a a ab ab a ab ab a ab ab a a a a a ab ab a a
*HyS0001.5214786 D1.10 a a ab ab a a a a a a a ab ab ab ab ab a ab a a ab a ab ab a ab ab a a ab a ab ab ab ab a ab ab a ab ab ab a a ab ab a a a ab a a ab a ab ab a a ab ab a ab ab ab ab a a a a a a ab ab a a ab a a ab a a ab ab ab ab ab a a ab ab
*HyS0001.5220065 D1.10 a a ab ab a a a a a a a ab ab ab ab ab a ab a a ab a ab ab a ab ab a a ab a ab ab ab ab a ab ab a ab ab ab a a ab ab a a a ab a a ab a ab ab a a ab ab a ab ab ab ab a a a a a a ab ab a a ab a a ab a a ab ab ab ab ab a a ab ab
*HyS0001.5226440 D1.10 a a ab ab a a a a a a a ab ab ab ab ab a ab a a ab a ab ab a ab ab a a ab a ab ab ab ab a ab ab a ab ab ab a a ab ab a a a ab a a ab a ab ab a a ab ab a ab ab ab ab a a a a a a ab ab a a ab a a ab a a ab ab ab ab ab a a ab ab
*HyS0001.5231692 D1.10 ab ab a a ab ab ab ab ab ab ab a a a a a ab a ab ab a ab a a ab a a ab ab a ab a a a a ab a a ab a a a ab ab a a ab ab ab a ab ab a ab a a ab ab a a ab a a a a ab ab ab ab ab ab a a ab ab a ab ab a ab ab a a a a a ab ab a a
*HyS0001.5236717 D1.10 ab ab a a ab ab ab ab ab ab ab a a a a a ab a ab ab a ab a a ab a a ab ab a ab a a a a ab a a ab a a a ab ab a a ab ab ab a ab ab a ab a a ab ab a a ab a a a a ab ab ab ab ab ab a a ab ab a ab ab a ab ab a a a a a ab ab a a
*HyS0001.5242164 D1.10 a a ab ab a a a a a a a ab ab ab ab ab a ab a a ab a ab ab a ab ab a a ab a ab ab ab ab a ab ab a ab ab ab a a ab ab a a a ab a a ab a ab ab a a ab ab a ab ab ab ab a a a a a a ab ab a a ab a a ab a a ab ab ab ab ab a a ab ab
*HyS0001.5259500 D1.10 ab ab a a ab ab ab ab ab ab ab a a a a a ab a ab ab a ab a a ab a a ab ab a ab a a a a ab a a ab a a a ab ab a a ab ab ab a ab ab a ab a a ab ab a a ab a a a a ab ab ab ab ab ab a a ab ab a ab ab a ab ab a a a a a ab ab a a
*HyS0001.5268384 D1.10 a a ab ab a a a a a a a ab ab ab ab ab a ab a a ab a ab ab a ab ab a a ab a ab ab ab ab a ab ab a ab ab ab a a ab ab a a a ab a a ab a ab ab a a ab ab a ab ab ab ab a a a a a a ab ab a a ab a a ab a a ab ab ab ab ab a a ab ab
*HyS0001.5276346 D1.10 ab ab a a ab ab ab ab ab ab ab a a a a a ab a ab ab a ab a a ab a a ab ab a ab a a a a ab a a ab a a a ab ab a a ab ab ab a ab ab a ab a a ab ab a a ab a a a a ab ab ab ab ab ab a a ab ab a ab ab a ab ab a a a a a ab ab a a
*HyS0001.5281554 D1.10 a a ab ab a a a a a a a ab ab ab ab ab a ab a a ab a ab ab a ab ab a a ab a ab ab ab ab a ab ab a ab ab ab a a ab ab a a a ab a a ab a ab ab a a ab ab a ab ab ab ab a a a a a a ab ab a a ab a a ab a a ab ab ab ab ab a a ab ab
*HyS0001.5286637 D1.10 ab ab a a ab ab ab ab ab ab ab a a a a a ab a ab ab a ab a a ab a a ab ab a ab a a a a ab a a ab a a a ab ab a a ab ab ab a ab ab a ab a a ab ab a ab ab a a a a ab ab ab ab ab ab a a ab ab a ab ab a ab ab a a a a a a ab a a
*HyS0001.5296865 D1.10 ab ab a a ab ab ab ab ab ab ab a a a a a ab a ab ab a ab a a ab a a ab ab a ab a a a a ab a a ab a a a ab ab a a ab ab ab a ab ab a ab a a ab ab a ab ab a a a a ab ab ab ab ab ab a a ab ab a ab ab a ab ab a a a a a a ab a a
*HyS0001.5301876 D1.10 ab ab a a a ab ab ab ab ab ab a a a a a ab a ab ab a ab a a ab a a ab ab a ab a a a a ab a a ab a a a ab ab a a ab ab ab a ab ab a ab a a ab ab a ab ab a a a a ab ab ab ab ab ab a a ab ab a - a a ab ab a a a a a a ab a a
*HyS0001.5310386 D1.10 a a ab ab a a a a a a a ab ab ab ab ab a ab a a ab a ab ab a ab ab a a ab a ab ab ab ab a ab ab a ab ab ab a a ab ab a a a ab a a ab a ab ab a a ab a a ab ab ab ab a a a a a a ab ab a a ab a a ab a a ab ab ab ab ab ab a ab ab
*HyS0001.5323177 D1.10 ab ab a a ab ab ab ab ab ab ab a a a a a ab a ab ab a ab a a a a a ab ab a ab a a a a ab a a ab a a a ab ab a a ab ab ab a ab ab a ab a a ab ab a ab ab a a a a ab ab ab ab ab ab a a ab ab a ab ab a ab ab a a a a a a ab a a
*HyS0001.5329378 D1.10 a a ab ab a a a a a a a ab ab ab ab ab a ab a a ab a ab ab ab ab ab a a ab a ab ab ab ab a ab ab a ab ab ab a a ab ab a a a ab a a ab a ab ab a a ab a a ab ab ab ab a a a a a a ab ab a a ab a a ab a a ab ab ab ab ab ab a ab ab
*HyS0001.5338855 D1.10 a a ab ab a a a a a a a ab ab ab ab ab a ab a a ab a ab ab ab ab ab a a ab a ab ab ab ab a ab ab a ab ab ab a a ab ab a a a ab a a ab a ab ab a a ab a a ab ab ab ab a a a a a a ab ab a a ab a a ab a a ab ab ab ab ab ab a ab ab
*HyS0001.5347262 D1.10 a a ab ab a a a a a a a ab ab ab ab ab a ab a a ab a ab ab ab ab ab a a ab a ab ab ab ab a ab ab a ab ab ab a a ab ab a a a ab a a ab a ab ab a a ab a a ab ab ab ab a a a a a a ab ab a a ab a a ab a a ab ab ab ab ab ab a ab ab
*HyS0001.5353061 D1.10 ab ab a a ab ab ab ab ab ab ab a a a a a ab a ab ab a ab a a a a a ab ab a ab a a a a ab a a ab a a a ab ab a a ab ab ab a ab ab a ab a a ab ab a ab ab a a a a ab ab ab ab ab ab a a ab ab a ab ab a ab ab a a a a a a ab a a
*HyS0001.5358085 D1.10 ab ab a a ab ab ab ab ab ab ab a a a a a ab a ab ab a ab a a a a a ab ab a ab a a a a ab a a ab a a a ab ab a a ab ab ab a ab ab a ab a a ab ab a ab ab a a a a ab ab ab ab ab ab a a ab ab a ab ab a ab ab a a a a a a ab a a
*HyS0001.5363134 D1.10 ab ab a a ab ab ab ab ab ab ab a a a a a ab a ab ab a ab a a a a a ab ab a ab a a a a ab a a ab a a a ab ab a a ab ab ab a ab ab a ab a a ab ab a ab ab a a a a ab ab ab ab ab ab a a ab ab a ab ab a ab ab a a a a a a ab a a
*HyS0001.5369103 D1.10 ab ab a a ab ab ab ab ab ab ab a a a a a ab a ab ab a ab a a a a a ab ab a ab a a a a ab a a ab a a a ab ab a a ab ab ab a ab ab a ab a a ab ab a ab ab a a a a ab ab ab ab ab ab a a ab ab a ab ab a ab ab a a a a a a ab a a
*HyS0001.5375475 D1.10 ab ab a a ab ab ab ab ab ab ab a a a a a ab a ab ab a ab a a a a a ab ab a ab a a a a ab a a ab a a a ab ab a a ab ab ab a ab ab a ab a a ab ab a ab ab a a a a ab ab ab ab ab ab a a ab ab a ab ab a ab ab a a a a a a ab a a
*HyS0001.5380672 D1.10 ab ab a a ab ab ab ab ab ab ab a a a a a ab a ab ab a ab a a a a a ab ab a ab a a a a ab a a ab a a a ab ab a a ab ab ab a ab ab a ab a a ab ab a ab ab a a a a ab ab ab ab ab ab a a ab ab a ab ab a ab ab a a a a a a ab a a
*HyS0001.5386903 D1.10 a a ab ab a a a a a a a ab ab ab ab ab a ab a a ab a ab ab ab ab ab a a ab a ab ab ab ab a ab ab a ab ab ab a a ab ab a a a ab a a ab a ab ab a a ab a a ab ab ab ab a a a a a a ab ab a a ab a a ab a a ab ab ab ab ab ab a ab ab
*HyS0001.5395985 D1.10 a a ab ab a a a a a a a ab ab ab ab ab a ab a a ab a ab ab ab ab ab a a ab a ab ab ab ab a ab ab a ab ab ab a a ab ab a a a ab a a ab a ab ab a a ab a a ab ab ab ab a a a a a a ab ab a a ab a a ab a a ab ab ab ab ab ab a ab ab
*HyS0001.5402415 D1.10 a a ab ab a a a a a a a ab ab ab ab ab a ab a a ab a ab ab ab ab ab a a ab a ab ab ab ab a ab ab a ab ab ab a a ab ab a a a ab a a ab a ab ab a a ab a a ab ab ab ab a a a a a a ab ab a a ab a a ab a a ab ab ab ab ab ab a ab ab
*HyS0001.5417506 D1.10 ab ab a a ab ab ab ab ab ab ab a a a a a ab a ab ab a ab a a a a a ab ab a ab a a a a ab a a ab a a a ab ab a a ab ab ab a ab ab a ab a a ab ab a ab ab a a a a ab ab ab ab ab ab a a ab ab a ab ab a ab ab a a a a a a ab a a
*HyS0001.5423965 D1.10 a a ab ab a a a a a a a ab ab ab ab ab a ab a a ab a ab ab ab ab ab a a ab a ab ab ab ab a ab ab a ab ab ab a a ab ab a a a ab a a ab a ab ab a a ab a a ab ab ab ab a a a a a a ab ab a a ab a a ab a a ab ab ab ab ab ab a ab ab
*HyS0001.5429200 D1.10 ab ab a a ab ab ab ab ab ab ab a a a a a ab a ab ab a ab a a a a a ab ab a ab a a a a ab a a ab a a a ab ab a a ab ab ab a ab ab a ab a a ab ab a ab ab a a a a ab ab ab ab ab ab a a ab ab a ab ab a ab ab a a a a a a ab a a
*HyS0001.5436655 D1.10 ab ab a a ab ab ab ab ab ab ab a a a a a ab a ab ab a ab a a a a a ab ab a ab a a a a ab a a ab a a a ab ab a a ab ab ab a ab ab a ab a a ab ab a ab ab a a a a ab ab ab ab ab ab a a ab ab a ab ab a ab ab a a a a a a ab a a
*HyS0001.5441948 D1.10 ab ab a a ab ab ab ab ab ab ab a a a a a ab a ab ab a ab a a a a a ab ab a ab a a a a ab a a ab a a a ab ab a a ab ab ab a ab ab a ab a a ab ab a ab ab a a a a ab ab ab ab ab ab a a ab ab a ab ab a ab ab a a a a a a ab a a
*HyS0001.5447095 D1.10 a a ab ab a a a a a a a ab ab ab ab ab a ab a a ab a ab ab ab ab ab a a ab a ab ab ab ab a ab ab a ab ab ab a a ab ab a a a ab a a ab a ab ab a a ab a a ab ab ab ab a a a a a a ab ab a a ab a a ab a a ab ab ab ab ab ab a ab ab
*HyS0001.5452310 D1.10 a a ab ab a a a a a a a ab ab ab ab ab a ab a a ab a ab ab ab ab ab a a ab a ab ab ab ab a ab ab a ab ab ab a a ab ab a a a ab a a ab a ab ab a a ab a a ab ab ab ab a a a a a a ab ab a a ab a a ab a a ab ab ab ab ab ab a ab ab
*HyS0001.5460027 D1.10 a a ab ab a a a a a a a ab ab ab ab ab a ab a a ab a ab ab ab ab ab a a ab a ab ab ab ab a ab ab a ab ab ab a a ab ab a a a ab a a ab a ab ab a a ab a a ab ab ab ab a a a a a a ab ab a a ab a a ab a a ab ab ab ab ab ab a ab ab
*HyS0001.5465606 D1.10 a a ab ab a a a a a a a ab ab ab ab ab a ab a a ab a ab ab ab ab ab a a ab a ab ab ab ab a ab ab a ab ab ab a a ab ab a a a ab a a ab a ab ab a a ab a a ab ab ab ab a a a a a a ab ab a a ab a a ab a a ab ab ab ab ab ab a ab ab
*HyS0001.5471135 D1.10 a a ab ab a a a a a a a ab ab ab ab ab a ab a a ab a ab ab ab ab ab a a ab a ab ab ab ab a ab ab a ab ab ab a a ab ab a a a ab a a ab a ab ab a a ab a a ab ab ab ab a a a a a a ab ab a a ab a a ab a a ab ab ab ab ab ab a ab ab
*HyS0001.5476256 D1.10 a a ab ab a a a a a a a ab ab ab ab ab a ab a a ab a ab ab ab ab ab a a ab a ab ab ab ab a ab ab a ab a ab a a ab ab a a a ab a a ab a ab ab a a ab a a ab ab ab ab a a a a a a ab ab a a ab a a ab a a ab ab ab ab ab ab a ab ab
*HyS0001.5502180 D1.10 a a ab ab a a a a a a a ab ab ab ab ab a ab a a ab a ab ab ab ab ab a a ab a ab ab ab ab a ab ab a ab a ab a a ab ab a a a ab a a ab a ab ab a a ab a a ab ab ab ab a a a a a a ab ab a a ab a a ab a a ab ab ab ab ab ab a ab ab
*HyS0001.5531155 D1.10 a a ab ab a a a a a a a ab ab ab ab ab a ab a a ab a ab ab ab ab ab a a ab a ab ab ab ab a ab ab a ab a ab a a ab ab a a a ab a a ab a ab ab a a ab a a ab ab ab ab a a a a a a ab ab a a ab a a ab a a ab ab ab ab ab ab a ab ab
*HyS0001.5551493 D1.10 a a ab ab a a a a a a a ab ab ab ab ab a ab a a ab a ab ab ab ab ab a a ab a ab ab ab ab a ab ab a ab a ab a a ab ab a a a ab a a ab a ab ab a a ab a a ab ab ab ab a a a a a a ab ab a a ab a a ab a a ab ab ab ab ab ab a ab ab
*HyS0001.5557140 D1.10 a a ab ab a a a a a a a ab ab ab ab ab a ab a a ab a ab ab ab ab ab a a ab a ab ab ab ab a ab ab a ab a ab a a ab ab a a a ab a a ab a ab ab a a ab a a ab ab ab ab a a a a a a ab ab a a ab a a ab a a ab ab ab ab ab ab a ab ab
*HyS0001.5562467 D1.10 ab ab a a ab ab ab ab ab ab ab a a a a a ab a ab ab a ab a a a a a ab ab a ab a a a a ab a a ab a ab a ab ab a a ab ab ab a ab ab a ab a a ab ab a ab ab a a a a ab ab ab ab ab ab a a ab ab a ab ab a ab ab a a a a a a ab a a
*HyS0001.5567601 D1.10 ab ab a a ab ab ab ab ab ab ab a a a a a ab a ab ab a ab a a a a a ab ab a ab a a a a ab a a ab a ab a ab ab a a ab ab ab a ab ab a ab a a ab ab a ab ab a a a a ab ab ab ab ab ab a a ab ab a ab ab a ab ab a a a a a a ab a a
*HyS0001.5572940 D1.10 ab ab a a ab ab ab ab ab ab ab a a a a a ab a ab ab a ab a a a a a ab ab a ab a a a a ab a a ab a ab a ab ab a a ab ab ab a ab ab a ab a a ab ab a ab ab a a a a ab ab ab ab ab ab a a ab ab a ab ab a ab ab a a a a a a ab a a
*HyS0001.5630853 D1.10 a a ab ab a a a a a a a ab ab ab ab ab a ab a a ab a ab ab ab ab ab a a ab a ab ab ab ab a ab ab a ab a ab a a ab ab a a a ab a a ab a ab ab a a ab a a ab ab ab ab a a a a a a ab ab a a ab a a ab a a ab ab ab ab ab ab a ab ab
*HyS0001.5636131 D1.10 a a ab ab a a a a a a a ab ab ab ab ab a ab a a ab a ab ab ab ab ab a a ab a ab ab ab ab a ab ab a ab a ab a a ab ab a a a ab a a ab a ab ab a a ab a a ab ab ab ab a a a a a a ab ab a a ab a a ab a a ab ab ab ab ab ab a ab ab
*HyS0001.5642886 D1.10 a a ab ab a a a a a a a ab ab ab ab ab a ab a a ab a ab ab ab ab ab a a ab a ab ab ab ab a ab ab a ab a ab a a ab ab a a a ab a a ab a ab ab a a ab a a ab ab ab ab a a a a a a ab ab a a ab a a ab a a ab ab ab ab ab ab a ab ab
*HyS0001.5650811 D1.10 a a ab ab a a a a a a a ab ab ab ab ab a ab a a ab a ab ab ab ab ab a a ab a ab ab ab ab a ab ab a ab a ab a a ab ab a a a ab a a ab a ab ab a a ab a a ab ab ab ab a a a a a a ab ab a a ab a a ab a a ab ab ab ab ab ab a ab ab
*HyS0001.5655871 D1.10 ab ab a a ab ab ab ab ab ab ab a a a a a ab a ab ab a ab a a a a a ab ab a ab a a a a ab a a ab a ab a ab ab a a ab ab ab a ab ab a ab a a ab ab a ab ab a a a a ab ab ab ab ab ab a a ab ab a ab ab a ab ab a a a a a a ab a a
*HyS0001.5661444 D1.10 ab ab a a ab ab ab ab ab ab ab a a a a a ab a ab ab a ab a a a a a ab ab a ab a a a a ab a a ab a ab a ab ab a a ab ab ab a ab ab a ab a a ab ab a ab ab a a a a ab ab ab ab ab ab a a ab ab a ab ab a ab ab a a a a a a ab a a
*HyS0001.5666610 D1.10 ab ab a a ab ab ab ab ab ab ab a a a a a ab a ab ab a ab a a a a a ab ab a ab a a a a ab a a ab a ab a ab ab a a ab ab ab a ab ab a ab a a ab ab a ab ab a a a a ab ab ab ab ab ab a a ab ab a ab ab a ab ab a a a a a a ab a a
*HyS0001.5671625 D1.10 a a ab ab a a a a a a a ab ab ab ab ab a ab a a ab a ab ab ab ab ab a a ab a ab ab ab ab a ab ab a ab a ab a a ab ab a a a ab a a ab a ab ab a a ab a a ab ab ab ab a a a a a a ab ab a a ab a a ab a a ab ab ab ab ab ab a ab ab
*HyS0001.5677195 D1.10 ab ab a a ab ab ab ab ab ab ab a a a a a ab a ab ab a ab a a a a a ab ab a ab a a a a ab a a ab a ab a ab ab a a ab ab ab a ab ab a ab a a ab ab a ab ab a a a a ab ab ab ab ab ab a a ab ab a ab ab a ab ab a a a a a a ab a a
*HyS0001.5687192 D1.10 ab ab a a ab ab ab ab ab ab ab a a a a a ab a ab ab a ab a a a a a ab ab a ab a a a a ab a a ab a ab a ab ab a a ab ab ab a ab ab a ab a a ab ab a ab ab a a a a ab ab ab ab ab ab a a ab ab a ab ab a ab ab a a a a a a ab a a
*HyS0001.5692314 D1.10 ab ab a a ab ab ab ab ab ab ab a a a a a ab a ab ab a ab a a a a a ab ab a ab a a a a ab a a ab a ab a ab ab a a ab ab ab a ab ab a ab a a ab ab a ab ab a a a a ab ab ab ab ab ab a a ab ab a ab ab a ab ab a a a a a a ab a a
*HyS0001.5697518 D1.10 ab ab a a ab ab ab ab ab ab ab a a a a a ab a ab ab a ab a a a a a ab ab a ab a a a a ab a a ab a ab a ab ab a a ab ab ab a ab ab a ab a a ab ab a ab ab a a a a ab ab ab ab ab ab a a ab ab a ab ab a ab ab a a a a a a ab a a
*HyS0001.5702571 D1.10 ab ab a a ab ab ab ab ab ab ab a a a a a ab a ab ab a ab a a a a a ab ab a ab a a a a ab a a ab a ab a ab ab a a ab ab ab a ab ab a ab a a ab ab a ab ab a a a a ab ab ab ab ab ab a a ab ab a ab ab a ab ab a a a a a a ab a a
*HyS0001.5707699 D1.10 a a ab ab a a a a a a a ab ab ab ab ab a ab a a ab a ab ab ab ab ab a a ab a ab ab ab ab a ab ab a ab a ab a a ab ab a a a ab a a ab a ab ab a a ab a a ab ab ab ab a a a a a a ab ab a a ab a a ab a a ab ab ab ab ab ab a ab ab
*HyS0001.5713375 D1.10 a a ab ab a a a a a a a ab ab ab ab ab a ab a a ab a ab ab ab ab ab a a ab a ab ab ab ab a ab ab a ab a ab a a ab ab a a a ab a a ab a ab ab a a ab a a ab ab ab ab a a a a a a ab ab a a ab a a ab a a ab ab ab ab ab ab a ab ab
*HyS0001.5718520 D1.10 ab ab a a ab ab ab ab ab ab ab a - - a a ab a ab ab a ab a a a a a ab ab a ab a a a a ab a a ab a ab a ab ab a a ab ab ab a ab ab a ab a a ab ab a ab ab a a a a ab ab ab ab ab ab a a ab ab - ab ab a ab ab a a a a a a ab a a
*HyS0001.5746522 D1.10 a a ab ab a a a a a a a ab ab ab ab ab a ab a a ab a ab ab ab ab ab a a ab a ab ab ab ab a ab ab a ab a ab a a ab ab a a a ab a a ab a ab ab a a ab a a ab ab ab ab a a a a a a ab ab a a ab a a ab a a ab ab ab ab ab ab a ab ab
*HyS0001.5752698 D1.10 a a ab ab a a a a a a a ab ab ab ab ab a ab a a ab a ab ab ab ab ab a a ab a ab ab ab ab a ab ab a ab a ab a a ab ab a a a ab a a ab a ab ab a a ab a a ab ab ab ab a a a a a a ab ab a a ab a a ab a a ab ab ab ab ab ab a ab ab
*HyS0001.5765675 D1.10 ab ab a a ab ab ab ab ab ab ab a a a a a ab a ab ab a ab a a a a a ab ab a ab a a a a ab a a ab a ab a ab ab a a ab ab ab a ab ab a ab a a ab ab a ab ab a a a a ab ab ab ab ab ab a a ab ab a ab ab a ab ab a a a a a a ab a a
*HyS0001.5770777 D1.10 a a ab ab a a a a a a a ab ab ab ab ab a ab a a ab a ab ab ab ab ab a a ab a ab ab ab ab a ab ab a ab a ab a a ab ab a a a ab a a ab a ab ab a a ab a a ab ab ab ab a a a a a a ab ab a a ab a a ab a a ab ab ab ab ab ab a ab ab
*HyS0001.5781024 D1.10 a a ab ab a a a a a a a ab ab ab ab ab a ab a a ab a ab ab ab ab ab a a ab a ab ab ab ab a ab ab a ab a ab a a ab ab a a a ab a a ab a ab ab a a ab a a ab ab ab ab a a a a a a ab ab a a ab a a ab a a ab ab ab ab ab ab a ab ab
*HyS0001.5797854 D1.10 a a ab ab a a a a a a a ab ab ab ab ab a ab a a ab a ab ab ab ab ab a a ab a ab ab ab ab a ab ab a ab a ab a a ab ab a a a ab a a ab a ab ab a a ab a a ab ab ab ab a a a a a a ab ab a a ab a a ab a a ab ab ab ab ab ab a ab ab
*HyS0001.5803544 D1.10 ab ab a a ab ab ab ab ab ab ab a a a a a ab a ab ab a ab a a a a a ab ab a ab a a a a ab a a ab a ab a ab ab a a ab ab ab a ab ab a ab a a ab ab a ab ab a a a a ab ab ab ab ab ab a a ab ab a ab ab a ab ab a a a a a a ab a a
*HyS0001.5817208 D1.10 a a ab ab a a a a a a a ab ab ab ab ab a ab a a ab a ab ab ab ab ab a a ab a ab ab ab ab a ab ab a ab a ab a a ab ab a a a ab a a ab a ab ab a a ab a a ab ab ab ab a a a a a a ab ab a a ab a a ab a a ab ab ab ab ab ab a ab ab
*HyS0001.5822260 D1.10 ab ab a a ab ab ab ab ab ab ab a a a a a ab a ab ab a ab a a a a a ab ab a ab a a a a ab a a ab a ab a ab ab a a ab ab ab a ab ab a ab a a ab ab a ab ab a a a a ab ab ab ab ab ab a a ab ab a ab ab a ab ab a a a a a a ab a a
*HyS0001.5827884 D1.10 ab ab a a ab ab ab ab ab ab ab a a a a a ab a ab ab a ab a a a a a ab ab a ab a a a a ab a a ab a ab a ab ab a a ab ab ab a ab ab a ab a a ab ab a ab ab a a a a ab ab ab ab ab ab a a ab ab a ab ab a ab ab a a a a a a ab a a
*HyS0001.5833712 D1.10 ab ab a a ab ab ab ab ab ab ab a a a a a ab a ab ab a ab a a a a a ab ab a ab a a a a ab a a ab a ab a ab ab a a ab ab ab a ab ab a ab a a ab ab a ab ab a a a a ab ab ab ab ab ab a a ab ab a ab ab a ab ab a a a a a a ab a a
*HyS0001.5839438 D1.10 ab ab a a ab ab ab ab ab ab ab a a a a a ab a ab ab a ab a a a a a ab ab a ab a a a a ab a a ab a ab a ab ab a a ab ab ab a ab ab a ab a a ab ab a ab ab a a a a ab ab ab ab ab ab a a ab ab a ab ab a ab ab a a a a a a ab a a
*HyS0001.5847132 D1.10 ab ab a a ab ab ab ab ab ab ab a a a a a ab a ab ab a ab a a a a a ab ab a ab a a a a ab a a ab a ab a ab ab a a ab ab ab a ab ab a ab a a ab ab a ab ab a a a a ab ab ab ab ab ab a a ab ab a ab ab a ab ab a a a a a a ab a a
*HyS0001.5852280 D1.10 ab ab a a ab ab ab ab ab ab ab a a a a a ab a ab ab a ab a a a a a ab ab a ab a a a a ab a a ab a ab a ab ab a a ab ab ab a ab ab a ab a a ab ab a ab ab a a a a ab ab ab ab ab ab a a ab ab a ab ab a ab ab a a a a a a ab a a
*HyS0001.5882305 D1.10 ab ab a a ab ab ab ab ab ab ab a a a a a ab a ab ab a ab a a a a a ab ab a ab a a a a ab a a ab a ab a ab ab a a ab ab ab a ab ab a ab a a ab ab a ab ab a a a a ab ab ab ab ab ab a a ab ab a ab ab a ab ab a a a a a a ab a a
*HyS0001.5887898 D1.10 ab ab a a ab ab ab ab ab ab ab a a a a a ab a ab ab a ab a a a a a ab ab a ab a a a a ab a a ab a ab a ab ab a a ab ab ab a ab ab a ab a a ab ab a ab ab a a a a ab ab ab ab ab ab a a ab ab a ab ab a ab ab a a a a a a ab a a
*HyS0001.5895742 D1.10 ab ab a a ab ab ab ab ab ab ab a a a a a ab a ab ab a ab a a a a a ab ab a ab a a a a ab a a ab a ab a ab ab a a ab ab ab a ab ab a ab a a ab ab a ab ab a a a a ab ab ab ab ab ab a a ab ab a ab ab a ab ab a a a a a a ab a a
*HyS0001.5900746 D1.10 a a ab ab a a a a a a a ab ab ab ab ab a ab a a ab a ab ab ab ab ab a a ab a ab ab ab ab a ab ab a ab a ab a a ab ab a a a ab a a ab a ab ab a a ab a a ab ab ab ab a a a a a a ab ab a a ab a a ab a a ab ab ab ab ab ab a ab ab
*HyS0001.5906214 D1.10 ab ab a a ab ab ab ab ab ab ab a a a a a ab a ab ab a ab a a a a a ab ab a ab a a a a ab a a ab a ab a ab ab a a ab ab ab a ab ab a ab a a ab ab a ab ab a a a a ab ab ab ab ab ab a a ab ab a ab ab a ab ab a a a a a a ab a a
*HyS0001.5916240 D1.10 ab ab a a ab ab ab ab ab ab ab a a a a a ab a ab ab a ab a a a a a ab ab a ab a a a a ab a a ab a ab a ab ab a a ab ab ab a ab ab a ab a a ab ab a ab ab a a a a ab ab ab ab ab ab a a ab ab a ab ab a ab ab a a a a a a ab a a
*HyS0001.5921417 D1.10 a a ab ab a a a a a a a ab ab ab ab ab a ab a a ab a ab ab ab ab ab a a ab a ab ab ab ab a ab ab a ab a ab a a ab ab a a a ab a a ab a ab ab a a ab a a ab ab ab ab a a a a a a ab ab a a ab a a ab a a ab ab ab ab ab ab a ab ab
*HyS0001.5930058 D1.10 ab ab a a ab ab ab ab ab ab ab a a a a a ab a ab ab a ab a a a a a ab ab a ab a a a a ab a a ab a ab a ab ab a a ab ab ab a ab ab a ab a a ab ab a ab ab a a a a ab ab ab ab ab ab a a ab ab a ab ab a ab ab a a a a a a ab a a
*HyS0001.5935096 D1.10 ab ab a a ab ab ab ab ab ab ab a a a a a ab a ab ab a ab a a a a a ab ab a ab a a a a ab a a ab a ab a ab ab a a ab ab ab a ab ab a ab a a ab ab a ab ab a a a a ab ab ab ab ab ab a a ab ab a ab ab a ab ab a a a a a a ab a a
*HyS0001.5940391 D1.10 ab ab a a ab ab ab ab ab ab ab a a a a a ab a ab ab a ab a a a a a ab ab a ab a a a a ab a a ab a ab a ab ab a a ab ab ab a ab ab a ab a a ab ab a ab ab a a a a ab ab ab ab ab ab a a ab ab a ab ab a ab ab a a a a a a ab a a
*HyS0001.5945607 D1.10 ab ab a a ab ab ab ab ab ab ab a a a a a ab a ab ab a ab a a a a a ab ab a ab a a a a ab a a ab a ab a ab ab a a ab ab ab a ab ab a ab a a ab ab a ab ab a a a a ab ab ab ab ab ab a a ab ab a ab ab a ab ab a a a a a a ab a a
*HyS0001.5951220 D1.10 ab ab a a ab ab ab ab ab ab ab a a a a a ab a ab ab a ab a a a a a ab ab a ab a a a a ab a a ab a ab a ab ab a a ab ab ab a ab ab a ab a a ab ab a ab ab a a a a ab ab ab ab ab ab a a ab ab a ab ab a ab ab a a a a a a ab a a
*HyS0001.5957377 D1.10 ab ab a a ab ab ab ab ab ab ab a a a a a ab a ab ab a ab a a a a a ab ab a ab a a a a ab a a ab a ab a ab ab a a ab ab ab a ab ab a ab a a ab ab a ab ab a a a a ab ab ab ab ab ab a a ab ab a ab ab a ab ab a a a a a a ab a a
*HyS0001.5962390 D1.10 a a ab ab a a a a a a a ab ab ab ab ab a ab a a ab a ab ab ab ab ab a a ab a ab ab ab ab a ab ab a ab a ab a a ab ab a a a ab a a ab a ab ab a a ab a a ab ab ab ab a a a a a a ab ab a a ab a a ab a a ab ab ab ab ab ab a ab ab
*HyS0001.5967608 D1.10 a a ab ab a a a a a a a ab ab ab ab ab a ab a a ab a ab ab ab ab ab a a ab a ab ab ab ab a ab ab a ab a ab a a ab ab a a a ab a a ab a ab ab a a ab a a ab ab ab ab a a a a a a ab ab a a ab a a ab a a ab ab ab ab ab ab a ab ab
*HyS0001.5977947 D1.10 a a ab ab a a a a a a a ab ab ab ab ab a ab a a ab a ab ab ab ab ab a a ab a ab ab ab ab a ab ab a ab a ab a a ab ab a a a ab a a ab a ab ab a a ab a a ab ab ab ab a a a a a a ab ab a a ab a a ab a a ab ab ab ab ab ab a ab ab
*HyS0001.5985698 D1.10 ab ab a a ab ab ab ab ab ab ab a a a a a ab a ab ab a ab a a a a a ab ab a ab a a a a ab a a ab a ab a ab ab a a ab ab ab a ab ab a ab a a ab ab a ab ab a a a a ab ab ab ab ab ab a a ab ab a ab ab a ab ab a a a a a a ab a a
*HyS0001.5993701 D1.10 ab ab a a ab ab ab ab ab ab ab a a a a a ab a ab ab a ab a a a a a ab ab a ab a a a a ab a a ab a ab a ab ab a a ab ab ab a ab ab a ab a a ab ab a ab ab a a a a ab ab ab ab ab ab a a ab ab a ab ab a ab ab a a a a a a ab a a
*HyS0001.5999807 D1.10 a a ab ab a a a a a a a ab ab ab ab ab a ab a a ab a ab ab ab ab ab a a ab a ab ab ab ab a ab ab a ab a ab a a ab ab a a a ab a a ab a ab ab a a ab a a ab ab ab ab a a a a a a ab ab a a ab a a ab a a ab ab ab ab ab ab a ab ab
*HyS0001.6009411 D1.10 ab ab a a ab ab ab ab ab ab ab a a a a a ab a ab ab a ab a a a a a ab ab a ab a a a a ab a a ab a ab a ab ab a a ab ab ab a ab ab a ab a a ab ab a ab ab a a a a ab ab ab ab ab ab a a ab ab a ab ab a ab ab a a a a a a ab a a
*HyS0001.6015347 D1.10 ab ab a a ab ab ab ab ab ab ab a a a a a ab a ab ab a ab a a a a a ab ab a ab a a a a ab a a ab a ab a ab ab a a ab ab ab a ab ab a ab a a ab ab a ab ab a a a a ab ab ab ab ab ab a a ab ab a ab ab a ab ab a a a a a a ab a a
*HyS0001.6025255 D1.10 ab ab a a ab ab ab ab ab ab ab a a a a a ab a ab ab a ab a a a a a ab ab a ab a a a a ab a a ab a ab a ab ab a a ab ab ab a ab ab a ab a a ab ab a ab ab a a a a ab ab ab ab ab ab a a ab ab a ab ab a ab ab a a a a a a ab a a
*HyS0001.6032402 D1.10 ab ab a a ab ab ab ab ab ab ab a a a a a ab a ab ab a ab a a a a a ab ab a ab a a a a ab a a ab a ab a ab ab a a ab ab ab a ab ab a ab a a ab ab a ab ab a a a a ab ab ab ab ab ab a a ab ab a ab ab a ab ab a a a a a a ab a a
*HyS0001.6039228 D1.10 a a ab ab a a a a a a a ab ab ab ab ab a ab a a ab a ab ab ab ab ab a a ab a ab ab ab ab a ab ab a ab a ab a a ab ab a a a ab a a ab a ab ab a a ab a a ab ab ab ab a a a a a a ab ab a a ab a a ab a a ab ab ab ab ab ab a ab ab
*HyS0001.6046537 D1.10 a a ab ab a a a a a a a ab ab ab ab ab a ab a a ab a ab ab ab ab ab a a ab a ab ab ab ab a ab ab a ab a ab a a ab ab a a a ab a a ab a ab ab a a ab a a ab ab ab ab a a a a a a ab ab a a ab a a ab a a ab ab ab ab ab ab a ab ab
*HyS0001.6051914 D1.10 a a ab ab a a a a a a a ab ab ab ab ab a ab a a ab a ab ab ab ab ab a a ab a ab ab ab ab a ab ab a ab a ab a a ab ab a a a ab a a ab a ab ab a a ab a a ab ab ab ab a a a a a a ab ab a a ab a a ab a a ab ab ab ab ab ab a ab ab
*HyS0001.6056966 D1.10 a a ab ab a a a a a a a ab ab ab ab ab a ab a a ab a ab ab ab ab ab a a ab a ab ab ab ab a ab ab a ab a ab a a ab ab a a a ab a a ab a ab ab a a ab a a ab ab ab ab a a a a a a ab ab a a ab a a ab a a ab ab ab ab ab ab a ab ab
*HyS0001.6061991 D1.10 a a ab ab a a a a a a a ab ab ab ab ab a ab a a ab a ab ab ab ab ab a a ab a ab ab ab ab a ab ab a ab a ab a a ab ab a a a ab a a ab a ab ab a a ab a a ab ab ab ab a a a a a a ab ab a a ab a a ab a a ab ab ab ab ab ab a ab ab
*HyS0001.6067367 D1.10 ab ab a a ab ab ab ab ab ab ab a a a a a ab a ab ab a ab a a a a a ab ab a ab a a a a ab a a ab a ab a ab ab a a ab ab ab a ab ab a ab a a ab ab a ab ab a a a a ab ab ab ab ab ab a a ab ab a ab ab a ab ab a a a a a a ab a a
*HyS0001.6072380 D1.10 a a ab ab a a a a a a ab ab ab ab ab ab a ab a a ab a ab ab ab ab ab a a ab ab ab ab ab ab a ab ab a ab a ab a a ab a a a a ab a a ab a ab ab a a ab a a ab ab ab ab a a a a a a a ab a a ab a a ab a a ab ab ab ab ab ab a ab ab
*HyS0001.6077553 D1.10 a a ab ab a a a a a a ab ab ab ab ab ab a ab a a ab a ab ab ab ab ab a a ab ab ab ab ab ab a ab ab a ab a ab a a ab a a a a ab a a ab a ab ab a a ab a a ab ab ab ab a a a a a a a ab a a ab a a ab a a ab ab ab ab ab ab a ab ab
*HyS0001.6082621 D1.10 a a ab ab a a a a a a ab ab ab ab ab ab a ab a a ab a ab ab ab ab ab a a ab ab ab ab ab ab a ab ab a ab a ab a a ab a a a a ab a a ab a ab ab a a ab a a ab ab ab ab a a a a a a a ab a a ab a a ab a a ab ab ab ab ab ab a ab ab
*HyS0001.6088245 D1.10 a a ab ab a a a a a a ab ab ab ab ab ab a ab a a ab a ab ab ab ab ab a a ab ab ab ab ab ab a ab ab a ab a ab a a ab a a a a ab a a ab a ab ab a a ab a a ab ab ab ab a a a a a a a ab a a ab a a ab a a ab ab ab ab ab ab a ab ab
*HyS0001.6094775 D1.10 a a ab ab a a a a a a ab ab ab ab ab ab a ab a a ab a ab ab ab ab ab a a ab ab ab ab ab ab a ab ab a ab a ab a a ab a a a a ab a a ab a ab ab a a ab a a ab ab ab ab a a a a a a a ab a a ab a a ab a a ab ab ab ab ab ab a ab ab
*HyS0001.6100160 D1.10 a a ab ab a a a a a a ab ab ab ab ab ab a ab a a ab a ab ab ab ab ab a a ab ab ab ab ab ab a ab ab a ab a ab a a ab a a a a ab a a ab a ab ab a a ab a a ab ab ab ab a a a a a a a ab a a ab a a ab a a ab ab a ab ab ab a ab ab
*HyS0001.6105775 D1.10 a a ab ab a a a a a a ab ab ab ab ab ab a ab a a ab a ab ab ab ab ab a a ab ab ab ab ab ab a ab ab a ab a ab a a ab a a a a ab a a ab a ab ab a a ab a a ab ab ab ab a a a a a a a ab a a ab a a ab a a ab ab a ab ab ab a ab ab
*HyS0001.6111412 D1.10 a a ab ab a a a a a a ab ab ab ab ab ab a ab a a ab a ab ab ab ab ab a a ab ab ab ab ab ab a ab ab a ab a ab a a ab a a a a ab a a ab a ab ab a a ab a a ab ab ab ab a a a a a a a ab a a ab a a ab a a ab ab a ab ab ab a ab ab
*HyS0001.6117457 D1.10 a a ab ab a a a a a a ab ab ab ab ab ab a ab a a ab a ab ab ab ab ab a a ab ab ab ab ab ab a ab ab a ab a ab a a ab a a a a ab a a ab a ab ab a a ab a a ab ab ab ab a a a a a a a ab a a ab a a ab a a ab ab a ab ab ab a ab ab
*HyS0001.6126067 D1.10 a a ab ab a a a a a a ab ab ab ab ab ab a ab a a ab a ab ab ab ab ab a a ab ab ab ab ab ab a ab ab a ab a ab a a ab a a a a ab a a ab a ab ab a a ab a a ab ab ab ab a a a a a a a ab a a ab a a ab a a ab ab a ab ab ab a ab ab
*HyS0001.6135173 D1.10 a a ab ab a a a a a a ab ab ab ab ab ab a ab a a ab a ab ab ab ab ab a a ab ab ab ab ab ab a ab ab a ab a ab a a ab a a a a ab a a ab a ab ab a a ab a a ab ab ab ab a a a a a a a ab a a ab a a ab a a ab ab a ab ab ab a ab ab
*HyS0001.6141827 D1.10 a a ab ab a a a a a a ab ab ab ab ab ab a ab a a ab a ab ab ab ab ab a a ab ab ab ab ab ab a ab ab a ab a ab a a ab a a a a ab a a ab a ab ab a a ab a a ab ab ab ab a a a a a a a ab a a ab a a ab a a ab ab a ab ab ab a ab ab
*HyS0001.6147621 D1.10 a a ab ab a a a a a a ab ab ab ab ab ab a ab a a ab a ab ab ab ab ab a a ab ab ab ab ab ab a ab ab a ab a ab a a ab a a a a ab a a ab a ab ab a a ab a a ab ab ab ab a a a a a a a ab a a ab a a ab a a ab ab a ab ab ab a ab ab
*HyS0001.6153519 D1.10 a a ab ab a a a a a a ab ab ab ab ab ab a ab a a ab a ab ab ab ab ab a a ab ab ab ab ab ab a ab ab a ab a ab a a ab a a a a ab a a ab a ab ab a a ab a a ab ab ab ab a a a a a a a ab a a ab a a ab a a ab ab a ab ab ab a ab ab
*HyS0001.6162489 D1.10 ab ab a a ab ab ab ab ab ab a a a a a a ab a ab ab a ab a a a a a ab ab a a a a a a ab a a ab a ab a ab ab a ab ab ab ab a ab ab a ab a a ab ab a ab ab a a a a ab ab ab ab ab ab ab a ab ab a ab ab a ab ab a a ab a a a ab a a
*HyS0001.6172854 D1.10 a a ab ab a a a a a a ab ab ab ab ab ab a ab a a ab a ab ab ab ab ab a a ab ab ab ab ab ab a ab ab a ab a ab a a ab a a a a ab a a ab a ab ab a a ab a a ab ab ab ab a a a a a a a ab a a ab a a ab a a ab ab a ab ab ab a ab ab
*HyS0001.6190990 D1.10 a a ab ab a a a a a a ab ab ab ab ab ab a ab a a ab a ab ab ab ab ab a a ab ab ab ab ab ab a ab ab a ab a ab a a ab a a a a ab a a ab a ab ab a a ab a a ab ab ab ab a a a a a a a ab a a ab a a ab a a ab ab a ab ab ab a ab ab
*HyS0001.6196037 D1.10 a a ab ab a a a a a a ab ab ab ab ab ab a ab a a ab a ab ab ab ab ab a a ab ab ab ab ab ab a ab ab a ab a ab a a ab a a a a ab a a ab a ab ab a a ab a a ab ab ab ab a a a a a a a ab a a ab a a ab a a ab ab a ab ab ab a ab ab
*HyS0001.6202707 D1.10 ab ab a a ab ab ab ab ab ab a a a a a a ab a ab ab a ab a a a a a ab ab a a a a a a ab a a ab a ab a ab ab a ab ab ab ab a ab ab a ab a a ab ab a ab ab a a a a ab ab ab ab ab ab ab a ab ab a ab ab a ab ab a a ab a a a ab a a
*HyS0001.6208062 D1.10 a a ab ab a a a a a a ab ab ab ab ab ab a ab a a ab a ab ab ab ab ab a a ab ab ab ab ab ab a ab ab a ab a ab a a ab a a a a ab a a ab a ab ab a a ab a a ab ab ab ab a a a a a a a ab a a ab a a ab a a ab ab a ab ab ab a ab ab
*HyS0001.6220165 D1.10 a a ab ab a a a a a a ab ab ab ab ab ab a ab a a ab a ab ab ab ab ab a a ab ab ab ab ab ab a ab ab a ab a ab a a ab a a a a ab a a ab a ab ab a a ab a a ab ab ab ab a a a a a a a ab a a ab a a ab a a ab ab a ab ab ab a ab ab
*HyS0001.6244531 D1.10 ab ab a a ab ab ab ab ab ab a a a a a a ab a ab ab a ab a a a a a ab ab a a a a a a ab a a ab a ab a ab ab a ab ab ab ab a ab ab a ab a a ab ab a ab ab a a a a ab ab ab ab ab ab ab a ab ab a ab ab a ab ab a a ab a a a ab a a
*HyS0001.6249945 D1.10 ab ab a a ab ab ab ab ab ab a a a a a a ab a ab ab a ab a a a a a ab ab a a a a a a ab a a ab a ab a ab ab a ab ab ab ab a ab ab a ab a a ab ab a ab ab a a a a ab ab ab ab ab ab ab a ab ab a ab ab a ab ab a a ab a a a ab a a
*HyS0001.6256763 D1.10 a a ab ab a a a a a a ab ab ab ab ab ab a ab a a ab a ab ab ab ab ab a a ab ab ab ab ab ab a ab ab a ab a ab a a ab a a a a ab a a ab a ab ab a a ab a a ab ab ab ab a a a a a a a ab a a ab a a ab a a ab ab a ab ab ab a ab ab
*HyS0001.6261987 D1.10 a a ab ab a a a a a a ab ab ab ab ab ab a ab a a ab a ab ab ab ab ab a a ab ab ab ab ab ab a ab ab a ab a ab a a ab a a a a ab a a ab a ab ab a a ab a a ab ab ab ab a a a a a a a ab a a ab a a ab a a ab ab a ab ab ab a ab ab
*HyS0001.6267717 D1.10 a a ab ab a a a a a a ab ab ab ab ab ab a ab a a ab a ab ab ab ab ab a a ab ab ab ab ab ab a ab ab a ab a ab a a ab a a a a ab a a ab a ab ab a a ab a a ab ab ab ab a a a a a a a ab a a ab a a ab a a ab ab a ab ab ab a ab ab
*HyS0001.6273675 D1.10 - a ab ab a a a a a a ab ab ab ab ab ab - ab a a ab a ab ab ab ab ab - a ab ab ab ab ab ab a ab ab - ab a ab a a ab a a a - ab a a ab a ab ab a a ab - a ab ab ab ab a a a a - a a ab a a ab a a ab a a ab ab a ab ab ab a ab ab
*HyS0001.6278806 D1.10 a a ab ab a a a a a a ab ab ab ab ab ab a ab a a ab a ab ab ab ab ab a a ab ab ab ab ab ab a ab ab a ab a ab a a ab a a a a ab a a ab a ab ab a a ab a a ab ab ab ab a a a a a a a ab a a ab a a ab a a ab ab a ab ab ab a ab ab
*HyS0001.6285090 D1.10 ab ab a a ab ab ab ab ab ab a a a a a a ab a ab ab a ab a a a a a ab ab a a a a a a ab a a ab a ab a ab ab a ab ab ab ab a ab ab a ab a a ab ab a ab ab a a a a ab ab ab ab ab ab ab a ab ab a ab ab a ab ab a a ab a a a ab a a
*HyS0001.6296197 D1.10 ab ab a a ab ab ab ab ab ab a a a a a a ab a ab ab a ab a a a a a ab ab a a a a a a ab a a ab a ab a ab ab a ab ab ab ab a ab ab a ab a a ab ab a ab ab a a a a ab ab ab ab ab ab ab a ab ab a ab ab a ab ab a a ab a a a ab a a
*HyS0001.6307879 D1.10 ab ab a a ab ab ab ab ab ab a a a a a a ab a ab ab a ab a a a a a ab ab a a a a a a ab a a ab a ab a ab ab a ab ab ab ab a ab ab a ab a a ab ab a ab ab a a a a ab ab ab ab ab ab ab a ab ab a ab ab a ab ab a a ab a a a ab a a
*HyS0001.6313019 D1.10 a a ab ab a a a a a a ab ab ab ab ab ab a ab a a ab a ab ab ab ab ab a a ab ab ab ab ab ab a ab ab a ab a ab a a ab a a a a ab a a ab a ab ab a a ab a a ab ab ab ab a a a a a a a ab a a ab a a ab a a ab ab a ab ab ab a ab ab
*HyS0001.6318089 D1.10 ab ab a a ab ab ab ab ab ab a a a a a a ab a ab ab a ab a a a a a ab ab a a a a a a ab a a ab a ab a ab ab a ab ab ab ab a ab ab a ab a a ab ab a ab ab a a a a ab ab ab ab ab ab ab a ab ab a ab ab a ab ab a a ab a a a ab a a
*HyS0001.6326183 D1.10 a a ab ab a a a a a a ab ab ab ab ab ab a ab a a ab a ab ab ab ab ab a a ab ab ab ab ab ab a ab ab a ab a ab a a ab a a a a ab a a ab a ab ab a a ab a a ab ab ab ab a a a a a a a ab a a ab a a ab a a ab ab a ab ab ab a ab ab
*HyS0001.6334857 D1.10 a a ab ab a a a a a a ab ab ab ab ab ab a ab a a ab a ab ab ab ab ab a a ab ab ab ab ab ab a ab ab a ab a ab a a ab a a a a ab a a ab a ab ab a a ab a a ab ab ab ab a a a a a a a ab a a ab a a ab a a ab ab a ab ab ab a ab ab
*HyS0001.6340103 D1.10 a a ab ab a a - a a a ab ab ab ab ab ab a ab a a ab a ab - ab ab ab a a ab ab a ab - ab a ab ab a ab a ab a a ab a a a a ab a a - a ab ab a a ab a a ab - ab ab a a a - a a a ab a a ab a a ab a a ab ab a ab a ab a ab ab
*HyS0001.6346645 D1.10 a a ab ab a a a a a a ab ab ab ab ab ab a ab a a ab a ab ab ab ab ab a a ab ab ab ab ab ab a ab ab a ab a ab a a ab a a a a ab a a ab a ab ab a a ab a a ab ab ab ab a a a a a a a ab a a ab a a ab a a ab ab a ab ab ab a ab ab
*HyS0001.6352199 D1.10 a a ab ab a a a a a a ab ab ab ab ab ab a ab a a ab a ab ab ab ab ab a a ab ab ab ab ab ab a ab ab a ab a ab a a ab a a a a ab a a ab a ab ab a a ab a a ab ab ab ab a a a a a a a ab a a ab a a ab a a ab ab a ab ab ab a ab ab
*HyS0001.6360374 D1.10 ab ab a a ab ab ab ab ab ab a a a a a a ab a ab ab a ab a a a a a ab ab a a a a a a ab a a ab a ab a ab ab a ab ab ab ab a ab ab a ab a a ab ab a ab ab a a a a ab ab ab ab ab ab ab a ab ab a ab ab a ab ab a a ab a a a ab a a
*HyS0001.6366097 D1.10 ab ab a a ab ab ab ab ab ab a a a a a a ab a ab ab a ab a a a a a ab ab a a a a a a ab a a ab a ab a ab ab a ab ab ab ab a ab ab a ab a a ab ab a ab ab a a a a ab ab ab ab ab ab ab a ab ab a ab ab a ab ab a a ab a a a ab a a
*HyS0001.6371107 D1.10 ab ab a a ab ab ab ab ab ab a a a a a a ab a ab ab a ab a a a a a ab ab a a a a a a ab a a ab a ab a ab ab a ab ab ab ab a ab ab a ab a a ab ab a ab ab a a a a ab ab ab ab ab ab ab a ab ab a ab ab a ab ab a a ab a a a ab a a
*HyS0001.6376540 D1.10 ab ab a a ab ab ab ab ab ab a a a a a a ab a ab ab a ab a a a a a ab ab a a a a a a ab a a ab a ab a ab ab a ab ab ab ab a ab ab a ab a a ab ab a ab ab a a a a ab ab ab ab ab ab ab a ab ab a ab ab a ab ab a a ab a a a ab a a
*HyS0001.6381636 D1.10 ab ab a a ab ab ab ab ab ab a a a a a a ab a ab ab a ab a a a a a ab ab a a a a a a ab a a ab a ab a ab ab a ab ab ab ab a ab ab a ab a a ab ab a ab ab a a a a ab ab ab ab ab ab ab a ab ab a ab ab a ab ab a a ab a a a ab a a
*HyS0001.6386660 D1.10 ab ab a a ab ab ab ab ab ab a a a a a a ab a ab ab a ab a a a a a ab ab a a a a a a ab a a ab a ab a ab ab a ab ab ab ab a ab ab a ab a a ab ab a ab ab a a a a ab ab ab ab ab ab ab a ab ab a ab ab a ab ab a a ab a a a ab a a
*HyS0001.6393118 D1.10 a a ab ab a a a a a a ab ab ab ab ab ab a ab a a ab a ab ab ab ab ab a a ab ab ab ab ab ab a ab ab a ab a ab a a ab a a a a ab a a ab a ab ab a a ab a a ab ab ab ab a a a a a a a ab a a ab a a ab a a ab ab a ab ab ab a ab ab
*HyS0001.6401044 D1.10 ab ab a a ab ab ab ab ab ab a a a a a a ab a ab ab a ab a a a a a ab ab a a a a a a ab a a ab a ab a ab ab a ab ab ab ab a ab ab a ab a a ab ab a ab ab a a a a ab ab ab ab ab ab ab a ab ab a ab ab a ab ab a a ab a a a ab a a
*HyS0001.6406222 D1.10 ab ab a a ab ab ab ab ab ab a a a a a a ab a ab ab a ab a a a a a ab ab a a a a a a ab a a ab a ab a ab ab a ab ab ab ab a ab ab a ab a a ab ab a ab ab a a a a ab ab ab ab ab ab ab a ab ab a ab ab a ab ab a a ab a a a ab a a
*HyS0001.6411281 D1.10 a a ab ab a a a a a a ab ab ab ab ab ab a ab a a ab a ab ab ab ab ab a a ab ab ab ab ab ab a ab ab a ab a ab a a ab a a a a ab a a ab a ab ab a a ab a a ab ab ab ab a a a a a a a ab a a ab a a ab a a ab ab a ab ab ab a ab ab
*HyS0001.6416397 D1.10 a a ab ab a a a a a a ab ab ab ab ab ab a ab a a ab a ab ab ab ab ab a a ab ab ab ab ab ab a ab ab a ab a ab a a ab a a a a ab a a ab a ab ab a a ab a a ab ab ab ab a a a a a a a ab a a ab a a ab a a ab ab a ab ab ab a ab ab
*HyS0001.6423210 D1.10 a a ab ab a a a a a a ab ab ab ab ab ab a ab a a ab a ab ab ab ab ab a a ab ab ab ab ab ab a ab ab a ab a ab a a ab a a a a ab a a ab a ab ab a a ab a a ab ab ab ab a a a a a a a ab a a ab a a ab a a ab ab a ab ab ab a ab ab
*HyS0001.6428832 D1.10 ab ab a a ab ab ab ab ab ab a a a a a a ab a ab ab a ab a a a a a ab ab a a a a a a ab a a ab a ab a ab ab a ab ab ab ab a ab ab a ab a a ab ab a ab ab a a a a ab ab ab ab ab ab ab a ab ab a ab ab a ab ab a a ab a a a ab a a
*HyS0001.6437504 D1.10 ab ab a a ab ab ab ab ab ab a a a a a a ab a ab ab a ab a a a a a ab ab a a a a a a ab a a ab a ab a ab ab a ab ab ab ab a ab ab a ab a a ab ab a ab ab a a a a ab ab ab ab ab ab ab a ab ab a ab ab a ab ab a a ab a a a ab a a
*HyS0001.6448634 D1.10 a a ab ab a a a a a a ab ab ab ab ab ab a ab a a ab a ab ab ab ab ab a a ab ab ab ab ab ab a ab ab a ab a ab a a ab a a a a ab a a ab a ab ab a a ab a a ab ab ab ab a a a a a a a ab a a ab a a ab a a ab ab a ab ab ab a ab ab
*HyS0001.6454389 D1.10 a a ab ab a a a a a a ab ab ab ab ab ab a ab a a ab a ab ab ab ab ab a a ab ab ab ab ab ab a ab ab a ab a ab a a ab a a a a ab a a ab a ab ab a a ab a a ab ab ab ab a a a a a a a ab a a ab a a ab a a ab ab a ab ab ab a ab ab
*HyS0001.6460442 D1.10 a a ab ab a a a a a a ab ab ab ab ab ab a ab a a ab a ab ab ab ab ab a a ab ab ab ab ab ab a ab ab a ab a ab a a ab a a a a ab a a ab a ab ab a a ab a a ab ab ab ab a a a a a a a ab a a ab a a ab a a ab ab a ab ab ab a ab ab
*HyS0001.6478563 D1.10 a a ab ab a a a a a a ab ab ab ab ab ab a ab a a ab a ab ab ab ab ab a a ab ab ab ab ab ab a ab ab a ab a ab a a ab a a a a ab a a ab a ab ab a a ab a a ab ab ab ab a a a a a a a ab a a ab a a ab a a ab ab a ab ab ab a ab ab
*HyS0001.6485133 D1.10 ab ab a a ab ab ab ab ab ab a a a a a a ab a ab ab a ab a a a a a ab ab a a a a a a ab a a ab a ab a ab ab a ab ab ab ab a ab ab a ab a a ab ab a ab ab a a a a ab ab ab ab ab ab ab a ab ab a ab ab a ab ab a a ab a a a ab a a
*HyS0001.6490500 D1.10 ab ab a a ab ab ab ab ab ab a a a a a a ab a ab ab a ab a a a a a ab ab a a a a a a ab a a ab a ab a ab ab a ab ab ab ab a ab ab a ab a a ab ab a ab ab a a a a ab ab ab ab ab ab ab a ab ab a ab ab a ab ab a a ab a a a ab a a
*HyS0001.6496172 D1.10 a a ab ab a a a a a a ab ab ab ab ab ab a ab a a ab a ab ab ab ab ab a a ab ab ab ab ab ab a ab ab a ab a ab a a ab a a a a ab a a ab a ab ab a a ab a a ab ab ab ab a a a a a a a ab a a ab a a ab a a ab ab a ab ab ab a ab ab
*HyS0001.6510951 D1.10 ab ab a a ab ab ab ab ab ab a a a a a a ab a ab ab a ab a a a a a ab ab a a a a a a ab a a ab a ab a ab ab a ab ab ab ab a ab ab a ab a a ab ab a ab ab a a a a ab ab ab ab ab ab ab a ab ab a ab ab a ab ab a a ab a a a ab a a
*HyS0001.6517029 D1.10 ab ab a a ab ab ab ab ab ab a a a a a a ab a ab ab a ab a a a a a ab ab a a a a a a ab a a ab a ab a ab ab a ab ab ab ab a ab ab a ab a a ab ab a ab ab a a a a ab ab ab ab ab ab ab a ab ab a ab ab a ab ab a a ab a a a ab a a
*HyS0001.6525375 D1.10 ab ab a a ab ab ab ab ab ab a a a a a a ab a ab ab a ab a a a a a ab ab a a a a a a ab a a ab a ab a ab ab a ab ab ab ab a ab ab a ab a a ab ab a ab ab a a a a ab ab ab ab ab ab ab a ab ab a ab ab a ab ab a a ab a a a ab a a
*HyS0001.6554535 D1.10 ab ab a a ab ab ab ab ab ab a a a a a a ab a ab ab a ab a a a a a ab ab a a a a a a ab a a ab a ab a ab ab a ab ab ab ab a ab ab a ab a a ab ab a ab ab a a a a ab ab ab ab ab ab ab a ab ab a ab ab a ab ab a a ab a a a ab a a
*HyS0001.6559826 D1.10 ab ab a a ab ab ab ab ab ab a a a a a a ab a ab ab a ab a a a a a ab ab a a a a a a ab a a ab a ab a ab ab a ab ab ab ab a ab ab a ab a a ab ab a ab ab a a a a ab ab ab ab ab ab ab a ab ab a ab ab a ab ab a a ab a a a ab a a
*HyS0001.6565769 D1.10 ab ab a a ab ab ab ab ab ab a a a a a a ab a ab ab a ab a a a a a ab ab a a a a a a ab a a ab a ab a ab ab a ab ab ab ab a ab ab a ab a a ab ab a ab ab a a a a ab ab ab ab ab ab ab a ab ab a ab ab a ab ab a a ab a a a ab a a
*HyS0001.6571892 D1.10 a a ab ab a a a a a a ab ab ab ab ab ab a ab a a ab a ab ab ab ab ab a a ab ab ab ab ab ab a ab ab a ab a ab a a ab a a a a ab a a ab a ab ab a a ab a a ab ab ab ab a a a a a a a ab a a ab a a ab a a ab ab a ab ab ab a ab ab
*HyS0001.6592347 D1.10 a a ab ab a a a a a a ab ab ab ab ab ab a ab a a ab a ab ab ab ab ab a a ab ab ab ab ab ab a ab ab a ab a ab a a ab a a a a ab a a ab a ab ab a a ab a a ab ab ab ab a a a a a a a ab a a ab a a ab a a ab ab a ab ab ab a ab ab
*HyS0001.6598354 D1.10 a a ab ab a a a a a a ab ab ab ab ab ab a ab a a ab a ab ab ab ab ab a a ab ab ab ab ab ab a ab ab a ab a ab a a ab a a a a ab a a ab a ab ab a a ab a a ab ab ab ab a a a a a a a ab a a ab a a ab a a ab ab a ab ab ab a ab ab
*HyS0001.6610236 D1.10 ab ab a a ab ab ab ab ab ab a a a a a a ab a ab ab a ab a a a a a ab ab a a a a a a ab a a ab a ab a ab ab a ab ab ab ab a ab ab a ab a a ab ab a ab ab a a a a ab ab ab ab ab ab ab a ab ab a ab ab a ab ab a a ab a a a ab a a
*HyS0001.6619073 D1.10 ab ab a a ab ab ab ab ab ab a a a a a a ab a ab ab a ab a a a a a ab ab a a a a a a ab a a ab a ab a ab ab a ab ab ab ab a ab ab a ab a a ab ab a ab ab a a a a ab ab ab ab ab ab ab a ab ab a ab ab a ab ab a a ab a a a ab a a
*HyS0001.6625264 D1.10 ab ab a a ab ab ab ab ab ab a a a a a a ab a ab ab a ab a a a a a ab ab a a a a a a ab a a ab a ab a ab ab a ab ab ab ab a ab ab a ab a a ab ab a ab ab a a a a ab ab ab ab ab ab ab a ab ab a ab ab a ab ab a a ab a a a ab a a
*HyS0001.6630896 D1.10 ab ab a a ab ab ab ab ab ab a a a a a a ab a ab ab a ab a a a a a ab ab a a a a a a ab a a ab a ab a ab ab a ab ab ab ab a ab ab a ab a a ab ab a ab ab a a a a ab ab ab ab ab ab ab a ab ab a ab ab a ab ab a a ab a a a ab a a
*HyS0001.6635965 D1.10 a a ab ab a a a a a a ab ab ab ab ab ab a ab a a ab a ab ab ab ab ab a a ab ab ab ab ab ab a ab ab a ab a ab a a ab a a a a ab a a ab a ab ab a a ab a a ab ab ab ab a a a a a a a ab a a ab a a ab a a ab ab a ab ab ab a ab ab
*HyS0001.6641946 D1.10 ab ab a a ab ab ab ab ab ab a a a a a a ab a ab ab a ab a a a a a ab ab a a a a a a ab a a ab a ab a ab ab a ab ab ab ab a ab ab a ab a a ab ab a ab ab a a a a ab ab ab ab ab ab ab a ab ab a ab ab a ab ab a a ab a a a ab a a
*HyS0001.6647318 D1.10 a a ab ab a a a a a a ab ab ab ab ab ab a ab a a ab a ab ab ab ab ab a a ab ab ab ab ab ab a ab ab a ab a ab a a ab a a a a ab a a ab a ab ab a a ab a a ab ab ab ab a a a a a a a ab a a ab a a ab a a ab ab a ab ab ab a ab ab
*HyS0001.6658563 D1.10 a a ab ab a a a a a a ab ab ab ab ab ab a ab a a ab a ab ab ab ab ab a a ab ab ab ab ab ab a ab ab a ab a ab a a ab a a a a ab a a ab a ab ab a a ab a a ab ab ab ab a a a a a a a ab a a ab a a ab a a ab ab a ab ab ab a ab ab
*HyS0001.6705672 D1.10 ab ab a a ab ab ab ab ab ab a a a a a a ab a ab ab a ab a a a a a ab ab a a a a a a ab a a ab a ab a ab ab a ab ab ab ab a ab ab a ab a a ab ab a ab ab a a a a ab ab ab ab ab ab ab a ab ab a ab ab a ab ab a a ab a a a ab a a
*HyS0001.6715992 D1.10 a a ab ab a a a a a a ab ab ab ab ab ab a ab a a ab a ab ab ab ab ab a a ab ab ab ab ab ab a ab ab a ab a ab a a ab a a a a ab a a ab a ab ab a a ab a a ab ab ab ab a a a a a a a ab a a ab a a ab a a ab ab a ab ab ab a ab ab
*HyS0001.6721814 D1.10 a a ab ab a a a a a a ab ab ab ab ab ab a ab a a ab a ab ab ab ab ab a a ab ab ab ab ab ab a ab ab a ab a ab a a ab a a a a ab a a ab a ab ab a a ab a a ab ab ab ab a a a a a a a ab a a ab a a ab a a ab ab a ab ab ab a ab ab
*HyS0001.6728577 D1.10 a a ab ab a a a a a a ab ab ab ab ab ab a ab a a ab a ab ab ab ab ab a a ab ab ab ab ab ab a ab ab a ab a ab a a ab a a a a ab a a ab a ab ab a a ab a a ab ab ab ab a a a a a a a ab a a ab a a ab a a ab ab a ab ab ab a ab ab
*HyS0001.6733669 D1.10 ab ab a a ab ab ab ab ab ab a a a a a a ab a ab ab a ab a a a a a ab ab a a a a a a ab a a ab a ab a ab ab a ab ab ab ab a ab ab a ab a a ab ab a ab ab a a a a ab ab ab ab ab ab ab a ab ab a ab ab a ab ab a a ab a a a ab a a
*HyS0001.6741309 D1.10 ab ab a a ab ab ab ab ab ab a a a a a a ab a ab ab a ab a a a a a ab ab a a a a a a ab a a ab a ab a ab ab a ab ab ab ab a ab ab a ab a a ab ab a ab ab a a a a ab ab ab ab ab ab ab a ab ab a ab ab a ab ab a a ab a a a ab a a
*HyS0001.6747330 D1.10 ab ab a a ab ab ab ab ab ab a a a a a a ab a ab ab a ab a a a a a ab ab a a a a a a ab a a ab a ab a ab ab a ab ab ab ab a ab ab a ab a a ab ab a ab ab a a a a ab ab ab ab ab ab ab a ab ab a ab ab a ab ab a a ab a a a ab a a
*HyS0001.6754862 D1.10 a a ab ab a a a a a a ab ab ab ab ab ab a ab a a ab a ab ab ab ab ab a a ab ab ab ab ab ab a ab ab a ab a ab a a ab a a a a ab a a ab a ab ab a a ab a a ab ab ab ab a a a a a a a ab a a ab a a ab a a ab ab a ab ab ab a ab ab
*HyS0001.6770530 D1.10 a a ab ab a a a a a a ab ab ab ab ab ab a ab a a ab a ab ab ab ab ab a a ab ab ab ab ab ab a ab ab a ab a ab a a ab a a a a ab a a ab a ab ab a a ab a a ab ab ab ab a a a a a a a ab a a ab a a ab a a ab ab a ab ab ab a ab ab
*HyS0001.6777345 D1.10 ab ab a a ab ab ab ab ab ab a a a a a a ab a ab ab a ab a a a a a ab ab a a a a a a ab a a ab a ab a ab ab a ab ab ab ab a ab ab a ab a a ab ab a ab ab a a a a ab ab ab ab ab ab ab a ab ab a ab ab a ab ab a a ab a a a ab a a
*HyS0001.6782508 D1.10 ab ab a a ab ab ab ab ab ab a a a a a a ab a ab ab a ab a a a a a ab ab a a a a a a ab a a ab a ab a ab ab a ab ab ab ab a ab ab a ab a a ab ab a ab ab a a a a ab ab ab ab ab ab ab a ab ab a ab ab a ab ab a a ab a a a ab a a
*HyS0001.6787604 D1.10 a a ab ab a a a a a a ab ab ab ab ab ab a ab a a ab a ab ab ab ab ab a a ab ab ab ab ab ab a ab ab a ab a ab a a ab a a a a ab a a ab a ab ab a a ab a a ab ab ab ab a a a a a a a ab a a ab a a ab a a ab ab a ab ab ab a ab ab
*HyS0001.6792667 D1.10 a a ab ab a a a a a a ab ab ab ab ab ab a ab a a ab a ab ab ab ab ab a a ab ab ab ab ab ab a ab ab a ab a ab a a ab a a a a ab a a ab a ab ab a a ab a a ab ab ab ab a a a a a a a ab a a ab a a ab a a ab ab a ab ab ab a ab ab
*HyS0001.6797904 D1.10 ab ab a a ab ab ab ab ab ab a a a a a a ab a ab ab a ab a a a a a ab ab a a a a a a ab a a ab a ab a ab ab a ab ab ab ab a ab ab a ab a a ab ab a ab ab a a a a ab ab ab ab ab ab ab a ab ab a ab ab a ab ab a a ab a a a ab a a
*HyS0001.6825939 D1.10 ab ab a a ab ab ab ab ab ab a a a a a a ab a ab ab a ab a a a a a ab ab a a a a a a ab a a ab a ab a ab ab a ab ab ab ab a ab ab a ab a a ab ab a ab ab a a a a ab ab ab ab ab ab ab a ab ab a ab ab a ab ab a a ab a a a ab a a
*HyS0001.6832551 D1.10 a a ab ab a a a a a a ab ab ab ab ab ab a ab a a ab a ab ab ab ab ab a a ab ab ab ab ab ab a ab ab a ab a ab a a ab a a a a ab a a ab a ab ab a a ab a a ab ab ab ab a a a a a a a ab a a ab a a ab a a ab ab a ab ab ab a ab ab
*HyS0001.6837826 D1.10 ab ab a a ab ab ab ab ab ab a a a a a a ab a ab ab a ab a a a a a ab ab a a a a a a ab a a ab a ab a ab ab a ab ab ab ab a ab ab a ab a a ab ab a ab ab a a a a ab ab ab ab ab ab ab a ab ab a ab ab a ab ab a a ab a a a ab a a
*HyS0001.6844129 D1.10 ab ab a a ab ab ab ab ab ab a a a a a a ab a ab ab a ab a a a a a ab ab a a a a a a ab a a ab a ab a ab ab a ab ab ab ab a ab ab a ab a a ab ab a ab ab a a a a ab ab ab ab ab ab ab a ab ab a ab ab a ab ab a a ab a a a ab a a
*HyS0001.6853027 D1.10 ab ab a a ab ab ab ab ab ab a a a a a a ab a ab ab a ab a a a a a ab ab a a a a a a ab a a ab a ab a ab ab a ab ab ab ab a ab ab a ab a a ab ab a ab ab a a a a ab ab ab ab ab ab ab a ab ab a ab ab a ab ab a a ab a a a ab a a
*HyS0001.6858293 D1.10 ab ab a a ab ab ab ab ab ab a a a a a a ab a ab ab a ab a a a a a ab ab a a a a a a ab a a ab a ab a ab ab a ab ab ab ab a ab ab a ab a a ab ab a ab ab a a a a ab ab ab ab ab ab ab a ab ab a ab ab a ab ab a a ab a a a ab a a
*HyS0001.6863375 D1.10 ab ab a a ab ab ab ab ab ab a a a a a a ab a ab ab a ab a a a a a ab ab a a a a a a ab a a ab a ab a ab ab a ab ab ab ab a ab ab a ab a a ab ab a ab ab a a a a ab ab ab ab ab ab ab a ab ab a ab ab a ab ab a a ab a a a ab a a
*HyS0001.6869284 D1.10 ab ab a a ab ab ab ab ab ab a a a a a a ab a ab ab a ab a a a a a ab ab a a a a a a ab a a ab a ab a ab ab a ab ab ab ab a ab ab a ab a a ab ab a ab ab a a a a ab ab ab ab ab ab ab a ab ab a ab ab a ab ab a a ab a a a ab a a
*HyS0001.6877905 D1.10 ab ab a a ab ab ab ab ab ab a a a a a a ab a ab ab a ab a a a a a ab ab a a a a a a ab a a ab a ab a ab ab a ab ab ab ab a ab ab a ab a a ab ab a ab ab a a a a ab ab ab ab ab ab ab a ab ab a ab ab a ab ab a a ab a a a ab a a
*HyS0001.6908257 D1.10 ab ab a a ab ab ab ab ab ab a a a a a a ab a ab ab a ab a a a a a ab ab a a a a a a ab a a ab a ab a ab ab a ab ab ab ab a ab ab a ab a a ab ab a ab ab a a a a ab ab ab ab ab ab ab a ab ab a ab ab a ab ab a a ab a a a ab a a
*HyS0001.7053091 D1.10 a a ab ab a a a a a a ab ab ab ab ab ab a ab a a ab a ab ab ab ab ab a a ab ab ab ab ab ab a ab ab a ab a ab a a ab a a a a ab a a ab a ab ab a a ab a a ab ab ab ab a a a a a a a ab a a ab a a ab a a ab ab a ab ab ab a ab ab
*HyS0001.7060695 D1.10 a a ab ab a a a a a a ab ab ab ab ab ab a ab a a ab a ab ab ab ab ab a a ab ab ab ab ab ab a ab ab a ab a ab a a ab a a a a ab a a ab a ab ab a a ab a a ab ab ab ab a a a a a a a ab a a ab a a ab a a ab ab a ab ab ab a ab ab
*HyS0001.7067419 D1.10 ab ab a a ab ab ab ab ab ab a a a a a a ab a ab ab a ab a a a a a ab ab a a a a a a ab a a ab a ab a ab ab a ab ab ab ab a ab ab a ab a a ab ab a ab ab a a a a ab ab ab ab ab ab ab a ab ab a ab ab a ab ab a a ab a a a ab a a
*HyS0001.7077021 D1.10 ab ab a a ab ab ab ab ab ab a a a a a a ab a ab ab a ab a a a a a ab ab a a a a a a ab a a ab a ab a ab ab a ab ab ab ab a ab ab a ab a a ab ab a ab ab a a a a ab ab ab ab ab ab ab a ab ab a ab ab a ab ab a a ab a a a ab a a
*HyS0001.7088400 D1.10 ab ab a a ab ab ab ab ab ab a a a a a a ab a ab ab a ab a a a a a ab ab a a a a a a ab a a ab a ab a ab ab a ab ab ab ab a ab ab a ab a a ab ab a ab ab a a a a ab ab ab ab ab ab ab a ab ab a ab ab a ab ab a a ab a a a ab a a
*HyS0001.7109189 D1.10 ab ab a a ab ab ab ab ab ab a a a a a a ab a ab ab a ab a a a a a ab ab a a a a a a ab a a ab a ab a ab ab a ab ab ab ab a ab ab a ab a a ab ab a ab ab a a a a ab ab ab ab ab ab ab a ab ab a ab ab a ab ab a a ab a a a ab a a
*HyS0001.7114959 D1.10 ab ab a a ab ab ab ab ab ab a a a a a a ab a ab ab a ab a a a a a ab ab a a a a a a ab a a ab a ab a ab ab a ab ab ab ab a ab ab a ab a a ab ab a ab ab a a a a ab ab ab ab ab ab ab a ab ab a ab ab a ab ab a a ab a a a ab a a
*HyS0001.7124504 D1.10 ab ab a a ab ab ab ab ab ab a a a a a a ab a ab ab a ab a a a a a ab ab a a a a a a ab a a ab a ab a ab ab a ab ab ab ab a ab ab a ab a a ab ab a ab ab a a a a ab ab ab ab ab ab ab a ab ab a ab ab a ab ab a a ab a a a ab a a
*HyS0001.7130730 D1.10 ab ab a a ab ab ab ab ab ab a a a a a a ab a ab ab a ab a a a a a ab ab a a a a a a ab a a ab a ab a ab ab a ab ab ab ab a ab ab a ab a a ab ab a ab ab a a a a ab ab ab ab ab ab ab a ab ab a ab ab a ab ab a a ab a a a ab a a
*HyS0001.7136900 D1.10 ab ab a a ab ab ab ab ab ab a a a a a a ab a ab ab a ab a a a a a ab ab a a a a a a ab a a ab a ab a ab ab a ab ab ab ab a ab ab a ab a a ab ab a ab ab a a a a ab ab ab ab ab ab ab a ab ab a ab ab a ab ab a a ab a a a ab a a
*HyS0001.7144933 D1.10 ab ab a a ab ab ab ab ab ab a a a a a a ab a ab ab a ab a a a a a ab ab a a a a a a ab a a ab a ab a ab ab a ab ab ab ab a ab ab a ab a a ab ab a ab ab a a a a ab ab ab ab ab ab ab a ab ab a ab ab a ab ab a a ab a a a ab a a
*HyS0001.7150770 D1.10 a a ab ab a a a a a a ab ab ab ab ab ab a ab a a ab a ab ab ab ab ab a a ab ab ab ab ab ab a ab ab a ab a ab a a ab a a a a ab a a ab a ab ab a a ab a a ab ab ab ab a a a a a a a ab a a ab a a ab a a ab ab a ab ab ab a ab ab
*HyS0001.7157090 D1.10 a a ab ab a a a a a a ab ab ab ab ab ab a ab a a ab a ab ab ab ab ab a a ab ab ab ab ab ab a ab ab a ab a ab a a ab a a a a ab a a ab a ab ab a a ab a a ab ab ab ab a a a a a a a ab a a ab a a ab a a ab ab a ab ab ab a ab ab
*HyS0001.7164765 D1.10 ab ab a a ab ab ab ab ab ab a a a a a a ab a ab ab a ab a a a a a ab ab a a a a a a ab a a ab a ab a ab ab a ab ab ab ab a ab ab a ab a a ab ab a ab ab a a a a ab ab ab ab ab ab ab a ab ab a ab ab a ab ab a a ab a a a ab a a
*HyS0001.7179105 D1.10 ab ab a a ab ab ab ab ab ab a a a a a a ab a ab ab a ab a a a a a ab ab a a a a a a ab a a ab a ab a ab ab a ab ab ab ab a ab ab a ab a a ab ab a ab ab a a a a ab ab ab ab ab ab ab a ab ab a ab ab a ab ab a a ab a a a ab a a
*HyS0001.7186231 D1.10 a a ab ab a a a a a a ab ab ab ab ab ab a ab a a ab a ab ab ab ab ab a a ab ab ab ab ab ab a ab ab a ab a ab a a ab a a a a ab a a ab a ab ab a a ab a a ab ab ab ab a a a a a a a ab a a ab a a ab a a ab ab a ab ab ab a ab ab
*HyS0001.7191376 D1.10 a a ab ab a a a a a a ab ab ab ab ab ab a ab a a ab a ab ab ab ab ab a a ab ab ab ab ab ab a ab ab a ab a ab a a ab a a a a ab a a ab a ab ab a a ab a a ab ab ab ab a a a a a a a ab a a ab a a ab a a ab ab a ab ab ab a ab ab
*HyS0001.7196889 D1.10 ab ab a a ab ab ab ab ab ab a a a a a a ab a ab ab a ab a a a a a ab ab a a a a a a ab a a ab a ab a ab ab a ab ab ab ab a ab ab a ab a a ab ab a ab ab a a a a ab ab ab ab ab ab ab a ab ab a ab ab a ab ab a a ab a a a ab a a
*HyS0001.7202000 D1.10 ab ab a a ab ab ab ab ab ab a a a a a a ab a ab ab a ab a a a a a ab ab a a a a a a ab a a ab a ab a ab ab a ab ab ab ab a ab ab a ab a a ab ab a ab ab a a a a ab ab ab ab ab ab ab a ab ab a ab ab a ab ab a a ab a a a ab a a
*HyS0001.7211149 D1.10 ab ab a a ab ab ab ab ab ab a a a a a a ab a ab ab a ab a a a a a ab ab a a a a a a ab a a ab a ab a ab ab a ab ab ab ab a ab ab a ab a a ab ab a ab ab a a a a ab ab ab ab ab ab ab a ab ab a ab ab a ab ab a a ab a a a ab a a
*HyS0001.7218445 D1.10 ab ab a a ab ab ab ab ab ab a a a a a a ab a ab ab a ab a a a a a ab ab a a a a a a ab a a ab a ab a ab ab a ab ab ab ab a ab ab a ab a a ab ab a ab ab a a a a ab ab ab ab ab ab ab a ab ab a ab ab a ab ab a a ab a a a ab a a
*HyS0001.7252074 D1.10 ab ab a a ab ab ab ab ab ab a a a a a a ab a ab ab a ab a a a a a ab ab a a a a a a ab a a ab a ab a ab ab a ab ab ab ab a ab ab a ab a a ab ab a ab ab a a a a ab ab ab ab ab ab ab a ab ab a ab ab a ab ab a a ab a a a ab a a
*HyS0001.7261979 D1.10 a a ab ab a a a a a a ab ab ab ab ab ab a ab a a ab a ab ab ab ab ab a a ab ab ab ab ab ab a ab ab a ab a ab a a ab a a a a ab a a ab a ab ab a a ab a a ab ab ab ab a a a a a a a ab a a ab a a ab a a ab ab a ab ab ab a ab a
*HyS0001.7267544 D1.10 a a ab ab a a a a a a ab ab ab ab ab ab a ab a a ab a ab ab ab ab ab a a ab ab ab ab ab ab a ab ab a ab a ab a a ab a a a a ab a a ab a ab ab a a ab a a ab ab ab ab a a a a a a a ab a a ab a a ab a a ab ab a ab ab ab a ab a
*HyS0001.7272670 D1.10 ab ab a a ab ab ab ab ab ab a a a a a a ab a ab ab a ab a a a a a ab ab a a a a a a ab a a ab a ab a ab ab a ab ab ab ab a ab ab a ab a a ab ab a ab ab a a a a ab ab ab ab ab ab ab a ab ab a ab ab a ab ab a a ab a a a ab a ab
*HyS0001.7277720 D1.10 ab ab a a ab ab ab ab ab ab a a a a a a ab a ab ab a ab a a a a a ab ab a a a a a a ab a a ab a ab a ab ab a ab ab ab ab a ab ab a ab a a ab ab a ab ab a a a a ab ab ab ab ab ab ab a ab ab a ab ab a ab ab a a ab a a a ab a ab
*HyS0001.7286131 D1.10 ab ab a a ab ab ab ab ab ab a a a a a a ab a ab ab a ab a a a a a ab ab a a a a a a ab a a ab a ab a ab ab a ab ab ab ab a ab ab a ab a a ab ab a ab ab a a a a ab ab ab ab ab ab ab a ab ab a ab ab a ab ab a a ab a a a ab a ab
*HyS0001.7291411 D1.10 ab ab a a ab ab ab ab ab ab a a a a a a ab a ab ab a ab a a a a a ab ab a a a a a a ab a a ab a ab a ab ab a ab ab ab ab a ab ab a ab a a ab ab a ab ab a a a a ab ab ab ab ab ab ab a ab ab a ab ab a ab ab a a ab a a a ab a ab
*HyS0001.7301939 D1.10 ab ab a a ab ab ab ab ab ab a a a a a a ab a ab ab a ab a a a a a ab ab a a a a a a ab a a ab a ab a ab ab a ab ab ab ab a ab ab a ab a a ab ab a ab ab a a a a ab ab ab ab ab ab ab a ab ab a ab ab a ab ab a a ab a a a ab a ab
*HyS0001.7308445 D1.10 a a ab ab a a a a a a ab ab ab ab ab ab a ab a a ab a ab ab ab ab ab a a ab ab ab ab ab ab a ab ab a ab a ab a a ab a a a a ab a a ab a ab ab a a ab a a ab ab ab ab a a a a a a a ab a a ab a a ab a a ab ab a ab ab ab a ab a
*HyS0001.7319522 D1.10 ab ab a a ab ab ab ab ab ab a a a a a a ab a ab ab a ab a a a a a ab ab a a a a a a ab a a ab a ab a ab ab a ab ab ab ab a ab ab a ab a a ab ab a ab ab a a a a ab ab ab ab ab ab ab a ab ab a ab ab a ab ab a a ab a a a ab a ab
*HyS0001.7330943 D1.10 ab ab a a ab ab ab ab ab ab a a a a a a ab a ab ab a ab a a a a a ab ab a a a a a a ab a a ab a ab a ab ab a ab ab ab ab a ab ab a ab a a ab ab a ab ab a a a a ab ab ab ab ab ab ab a ab ab a ab ab a ab ab a a ab a a a ab a ab
*HyS0001.7338831 D1.10 ab ab a a ab ab ab ab ab ab a a a a a a ab a ab ab a ab a a a a a ab ab a a a a a a ab a a ab a ab a ab ab a ab ab ab ab a ab ab a ab a a ab ab a ab ab a a a a ab ab ab ab ab ab ab a ab ab a ab ab a ab ab a a ab a a a ab a ab
*HyS0001.7354714 D1.10 a a ab ab a a a a a a ab ab ab ab ab ab a ab a a ab a ab ab ab ab ab a a ab ab ab ab ab ab a ab ab a ab a ab a a ab a a a a ab a a ab a ab ab a a ab a a ab ab ab ab a a a a a a a ab a a ab a a ab a a ab ab a ab ab ab a ab a
*HyS0001.7372098 D1.10 ab ab a a ab ab ab ab ab ab a a a a a a ab a ab ab a ab a a a a a ab ab a a a a a a ab a a ab a ab a ab ab a ab ab ab ab a ab ab a ab a a ab ab a ab ab a a a a ab ab ab ab ab ab ab a ab ab a ab ab a ab ab a a ab a a a ab a ab
*HyS0001.7377712 D1.10 ab ab a a ab ab ab ab ab ab a a a a a a ab a ab ab a ab a a a a a ab ab a a a a a a ab a a ab a ab a ab ab a ab ab ab ab a ab ab a ab a a ab ab a ab ab a a a a a ab ab ab ab ab ab a ab ab a ab ab a ab ab a a ab a a a ab a ab
*HyS0001.7384734 D1.10 a a ab ab a a a a a a ab ab ab ab ab ab a ab a a ab a ab ab ab ab ab a a ab ab ab ab ab ab a ab ab a ab a ab a a ab a a a a ab a a ab a ab ab a a ab a a ab ab ab ab ab a a a a a a ab a a ab a a ab a a ab ab a ab ab ab a ab a
*HyS0001.7390905 D1.10 ab ab a a ab ab ab ab ab ab a a a a a a ab a ab ab a ab a a a a a ab ab a a a a a a ab a a ab a ab a ab ab a ab ab ab ab a ab ab a ab a a ab ab a ab ab a a a a a ab ab ab ab ab ab a ab ab a ab ab a ab ab a a ab a a a ab a ab
*HyS0001.7395972 D1.10 a a ab ab a a a a a a ab ab ab ab ab ab a ab a a ab a ab ab ab ab ab a a ab ab ab ab ab ab a ab ab a ab a ab a a ab a a a a ab a a ab a ab ab a a ab a a ab ab ab ab ab a a a a a a ab a a ab a a ab a a ab ab a ab ab ab a ab a
*HyS0001.7401318 D1.10 a a ab ab a a a a a a ab ab ab ab ab ab a ab a a ab a ab ab ab ab ab a a ab ab ab ab ab ab a ab ab a ab a ab a a ab a a a a ab a a ab a ab ab a a ab a a ab ab ab ab ab a a a a a a ab a a ab a a ab a a ab ab a ab ab ab a ab a
*HyS0001.7406461 D1.10 ab ab a a ab ab ab ab ab ab a a a a a a ab a ab ab a ab a a a a a ab ab a a a a a a ab a a ab a ab a ab ab a ab ab ab ab a ab ab a ab a a ab ab a ab ab a a a a a ab ab ab ab ab ab a ab ab a ab ab a ab ab a a ab a a a ab a ab
*HyS0001.7412485 D1.10 ab ab a a ab ab ab ab ab ab a a a a a a ab a ab ab a ab a a a a a ab ab a a a a a a ab a a ab a ab a ab ab a ab ab ab ab a ab ab a ab a a ab ab a ab ab a a a a a ab ab ab ab ab ab a ab ab a ab ab a ab ab a a ab a a a ab a ab
*HyS0001.7419760 D1.10 ab ab a a ab ab ab ab ab ab a a a a a a ab a ab ab a ab a a a a a ab ab a a a a a a ab a a ab a ab a ab ab a ab ab ab ab a ab ab a ab a a ab ab a ab ab a a a a a ab ab ab ab ab ab a ab ab a ab ab a ab ab a a ab a a a ab a ab
*HyS0001.7424761 D1.10 ab ab a a ab ab ab ab ab ab a a a a a a ab a ab ab a ab a a a a a ab ab a a a a a a ab a a ab a ab a ab ab a ab ab ab ab a ab ab a ab a a ab ab a ab ab a a a a a ab ab ab ab ab ab a ab ab a ab ab a ab ab a a ab a a a ab a ab
*HyS0001.7429937 D1.10 a a ab ab a a a a a a ab ab ab ab ab ab a ab a a ab a ab ab ab ab ab a a ab ab ab ab ab ab a ab ab a ab a ab a a ab a a a a ab a a ab a ab ab a a ab a a ab ab ab ab ab a a a a a a ab a a ab a a ab a a ab ab a ab ab ab a ab a
*HyS0001.7439426 D1.10 ab ab a a ab ab ab ab ab ab a a a a a a ab a ab ab a ab a a a a a ab ab a a a a a a ab a a ab a ab a ab ab a ab ab ab ab a ab ab a ab a a ab ab a ab ab a a a a a ab ab ab ab ab ab a ab ab a ab ab a ab ab a a ab a a a ab a ab
*HyS0001.7446194 D1.10 a a ab ab a a a a a a ab ab ab ab ab ab a ab a a ab a ab ab ab ab ab a a ab ab ab ab ab ab a ab ab a ab a ab a a ab a a a a ab a a ab a ab ab a a ab a a ab ab ab ab ab a a a a a a ab a a ab a a ab a a ab ab a ab ab ab a ab a
*HyS0001.7454032 D1.10 a a ab ab a a a a a a ab ab ab ab ab ab a ab a a ab a ab ab ab ab ab a a ab ab ab ab ab ab a ab ab a ab a ab a a ab a a a a ab a a ab a ab ab a a ab a a ab ab ab ab ab a a a a a a ab a a ab a a ab a a ab ab a ab ab ab a ab a
*HyS0001.7459457 D1.10 a a ab ab a a a a a a ab ab ab ab ab ab a ab a a ab a ab ab ab ab ab a a ab ab ab ab ab ab a ab ab a ab a ab a a ab a a a a ab a a ab a ab ab a a ab a a ab ab ab ab ab a a a a a a ab a a ab a a ab a a ab ab a ab ab ab a ab a
*HyS0001.7470229 D1.10 a a ab ab a a a a a a ab ab ab ab ab ab a ab a a ab a ab ab ab ab ab a a ab ab ab ab ab ab a ab ab a ab a ab a a ab a a a a ab a a ab a ab ab a a ab a a ab ab ab ab ab a a a a a a ab a a ab a a ab a a ab ab a ab ab ab a ab a
*HyS0001.7482263 D1.10 ab ab a a ab ab ab ab ab ab a a a a a a ab a ab ab a ab a a a a a ab ab a a a a a a ab a a ab a ab a a ab a ab ab ab ab a ab ab a ab a a ab ab a ab ab a a a a a ab ab ab ab ab ab a ab ab a ab ab a ab ab a a ab a a a ab a ab
*HyS0001.7487569 D1.10 ab ab a a ab ab ab ab ab ab a a a a a a ab a ab ab a ab a a a a a ab ab a a a a a a ab a a ab a ab a a ab a ab ab ab ab a a ab ab ab a a ab ab a ab ab a a a a a ab ab ab ab ab ab a ab ab a ab ab a ab ab a a ab a a a ab a ab
*HyS0001.7534533 D1.10 ab ab a a ab ab ab ab ab ab a a a a a a ab a ab ab a ab a a a a a ab ab a a a a a a ab a a ab a ab a a ab a ab ab ab ab a a ab ab ab a a ab ab a ab ab a a a a a ab ab ab ab ab ab a ab ab a ab ab a ab ab a a ab a a a ab a ab
*HyS0001.7541238 D1.10 a a ab ab a a a a a a ab ab ab ab ab ab a ab a a ab a ab ab ab ab ab a a ab ab ab ab ab ab a ab ab a ab a ab ab a ab a a a a ab ab a a a ab ab a a ab a a ab ab ab ab ab a a a a a a ab a a ab a a ab a a ab ab a ab ab ab a ab a
*HyS0001.7546358 D1.10 a a ab ab a a a a a a ab ab ab ab ab ab a ab a a ab a ab ab ab ab ab a a ab ab ab ab ab ab a ab ab a ab a ab ab a ab a a a a ab ab a a a ab ab a a ab a a ab ab ab ab ab a a a a a a ab a a ab a a ab a a ab ab a ab ab ab a ab a
*HyS0001.7552242 D1.10 a a ab ab a a a a a a ab ab ab ab ab ab a ab a a ab a ab ab ab ab ab a a ab ab ab ab ab ab a ab ab a ab a ab ab a ab a a a a ab ab a a a ab ab a a ab a a ab ab ab ab ab a a a a a a ab a a ab a a ab a a ab ab a ab ab ab a ab a
*HyS0001.7560712 D1.10 a a ab ab a a a a a a ab ab ab ab ab ab a ab a a ab a ab ab ab ab ab a a ab ab ab ab ab ab a ab ab a ab a ab ab a ab a a a a ab ab a a a ab ab a a ab a a ab ab ab ab ab a a a a a a ab a a ab a a ab a a ab ab a ab ab ab a ab a
*HyS0001.7565757 D1.10 a a ab ab a a a a a a ab ab ab ab ab ab a ab a a ab a ab ab ab ab ab a a ab ab ab ab ab ab a ab ab a ab a ab ab a ab a a a a ab ab a a a ab ab a a ab a a ab ab ab ab ab a a a a a a ab a a ab a a ab a a ab ab a ab ab ab a ab a
*HyS0001.7571210 D1.10 a a ab ab a a a a a a ab ab ab ab ab ab a ab a a ab a ab ab ab ab ab a a ab ab ab ab ab ab a ab ab a ab a ab ab a ab a a a a ab ab a a a ab ab a a ab a a ab ab ab ab ab a a a a a a ab a a ab a a ab a a ab ab a ab ab ab a ab a
*HyS0001.7582001 D1.10 ab ab a a ab ab ab ab ab ab a a a a a a ab a ab ab a ab a a a a a ab ab a a a a a a ab a a ab a ab a a ab a ab ab ab ab a a ab ab ab a a ab ab a ab ab a a a a a ab ab ab ab ab ab a ab ab a ab ab a ab ab a a ab a a a ab a ab
*HyS0001.7591643 D1.10 ab ab a a ab ab ab ab ab ab a a a a a a ab a ab ab a ab a a a a a ab ab a a a a a a ab a a ab a ab a a ab a ab ab ab ab a a ab ab ab a a ab ab a ab ab a a a a a ab ab ab ab ab ab a ab ab a ab ab a ab ab a a ab a a a ab a ab
*HyS0001.7603223 D1.10 a a ab ab a a a a a a ab ab ab ab ab ab a ab a a ab a ab ab ab ab ab a a ab ab ab ab ab ab a ab ab a ab a ab ab a ab a a a a ab ab a a a ab ab a a ab a a ab ab ab ab ab a a a a a a ab a a ab a a ab a a ab ab a ab ab ab a ab a
*HyS0001.7608388 D1.10 ab ab a a ab ab ab ab ab ab a a a a a a ab a ab ab a ab a a a a a ab ab a a a a a a ab a a ab a ab a a ab a ab ab ab ab a a ab ab ab a a ab ab a ab ab a a a a a ab ab ab ab ab ab a ab ab a ab ab a ab ab a a ab a a a ab a ab
*HyS0001.7613887 D1.10 a a ab ab a a a a a a ab ab ab ab ab ab a ab a a ab a ab ab ab ab ab a a ab ab ab ab ab ab a ab ab a ab a ab ab a ab a a a a ab ab a a a ab ab a a ab a a ab ab ab ab ab a a a a a a ab a a ab a a ab a a ab ab a ab ab ab a ab a
*HyS0001.7619322 D1.10 ab ab a a ab ab ab ab ab ab a a a a a a ab a ab ab a ab a a a a a ab ab a a a a a a ab a a ab a ab a a ab a ab ab ab ab a a ab ab ab a a ab ab a ab ab a a a a a ab ab ab ab ab ab a ab ab a ab ab a ab ab a a ab a a a ab a ab
*HyS0001.7624821 D1.10 ab ab a a ab ab ab ab ab ab a a a a a a ab a ab ab a ab a a a a a ab ab a a a a a a ab a a ab a ab a a ab a ab ab ab ab a a ab ab ab a a ab ab a ab ab a a a a a ab ab ab ab ab ab a ab ab a ab ab a ab ab a a ab a a a ab a ab
*HyS0001.7631188 D1.10 a a ab ab a a a a a a ab ab ab ab ab ab a ab a a ab a ab ab ab ab ab a a ab ab ab ab ab ab a ab ab a ab a ab ab a ab a a a a ab ab a a a ab ab a a ab a a ab ab ab ab ab a a a a a a ab a a ab a a ab a a ab ab a ab ab ab a ab a
*HyS0001.7636988 D1.10 a a ab ab a a a a a a ab ab ab ab ab ab a ab a a ab a ab ab ab ab ab a a ab ab ab ab ab ab a ab ab a ab a ab ab a ab a a a a ab ab a a a ab ab a a ab a a ab ab ab ab ab a a a a a a ab a a ab a a ab a a ab ab a ab ab ab a ab a
*HyS0001.7648885 D1.10 a a ab ab a a a a a a ab ab ab ab ab ab a ab a a ab a ab ab ab ab ab a a ab ab ab ab ab ab a ab ab a ab a ab ab a ab a a a a ab ab a a a ab ab a a ab a a ab ab ab ab ab a a a a a a ab a a ab a a ab a a ab ab a ab ab ab a ab a
*HyS0001.7653969 D1.10 a a ab ab a a a a a a ab ab ab ab ab ab a ab a a ab a ab ab ab ab ab a a ab ab ab ab ab ab a ab ab a ab a ab ab a ab a a a a ab ab a a a ab ab a a ab a a ab ab ab ab ab a a a a a a ab a a ab a a ab a a ab ab a ab ab ab a ab a
*HyS0001.7659173 D1.10 ab ab a a ab ab ab ab ab ab a a a a a a ab a ab ab a ab a a a a a ab ab a a a a a a ab a a ab a ab a a ab a ab ab ab ab a a ab ab ab a a ab ab a ab ab a a a a a ab ab ab ab ab ab a ab ab a ab ab a ab ab a a ab a a a ab a ab
*HyS0001.7664175 D1.10 a a ab ab a a a a a a ab ab ab ab ab ab a ab a a ab a ab ab ab ab ab a a ab ab ab ab ab ab a ab ab a ab a ab ab a ab a a a a ab ab a a a ab ab a a ab a a ab ab ab ab ab a a a a a a ab a a ab a a ab a a ab ab a ab ab ab a ab a
*HyS0001.7670690 D1.10 a a ab ab a a a a a a ab ab ab ab ab ab a ab a a ab a ab ab ab ab ab a a ab ab ab ab ab ab a ab ab a ab a ab ab a ab a a a a ab ab a a a ab ab a a ab a a ab ab ab ab ab a a a a a a ab a a ab a a ab a a ab ab a ab ab ab a ab a
*HyS0001.7676975 D1.10 a a ab ab a a a a a a ab ab ab ab ab ab a ab a a ab a ab ab ab ab ab a a ab ab ab ab ab ab a ab ab a ab a ab ab a ab a a a a ab ab a a a ab ab a a ab a a ab ab ab ab ab a a a a a a ab a a ab a a ab a a ab ab a ab ab ab a ab a
*HyS0001.7684057 D1.10 ab ab a a ab ab ab ab ab ab a a a a a a ab a ab ab a ab a a a a a ab ab a a a a a a ab a a ab a ab a a ab a ab ab ab ab a a ab ab ab a a ab ab a ab ab a a a a a ab ab ab ab ab ab a ab ab a ab ab a ab ab a a ab a a a ab a ab
*HyS0001.7689389 D1.10 ab ab a a ab ab ab ab ab ab a a a a a a ab a ab ab a ab a a a a a ab ab a a a a a a ab a a ab a ab a a ab a ab ab ab ab a a ab ab ab a a ab ab a ab ab a a a a a ab ab ab ab ab ab a ab ab a ab ab a ab ab a a ab a a a ab a ab
*HyS0001.7694409 D1.10 ab ab a a ab ab ab ab ab ab a a a a a a ab a ab ab a ab a a a a a ab ab a a a a a a ab a a ab a ab a a ab a ab ab ab ab a a ab ab ab a a ab ab a ab ab a a a a a ab ab ab ab ab ab a ab ab a ab ab a ab ab a a ab a a a ab a ab
*HyS0001.7699686 D1.10 a a ab ab a a a a a a ab ab ab ab ab ab a ab a a ab a ab ab ab ab ab a a ab ab ab ab ab ab a ab ab a ab a ab ab a ab a a a a ab ab a a a ab ab a a ab a a ab ab ab ab ab a a a a a a ab a a ab a a ab a a ab ab a ab ab ab a ab a
*HyS0001.7704772 D1.10 ab ab a a ab ab ab ab ab ab a a a a a a ab a ab ab a ab a a a a a ab ab a a a a a a ab a a ab a ab a a ab a ab ab ab ab a a ab ab ab a a ab ab a ab ab a a a a a ab ab ab ab ab ab a ab ab a ab ab a ab ab a a ab a a a ab a ab
*HyS0001.7711478 D1.10 ab ab a a ab ab ab ab ab ab a a a a a a ab a ab ab a ab a a a a a ab ab a a a a a a ab a a ab a ab a a ab a ab ab ab ab a a ab ab ab a a ab ab a ab ab a a a a a ab ab ab ab ab ab a ab ab a ab ab a ab ab a a ab a a a ab a ab
*HyS0001.7727773 D1.10 ab ab a a ab ab ab ab ab ab a a a a a a ab a ab ab a ab a a a a a ab ab a a a a a a ab a a ab a ab a a ab a ab ab ab ab a a ab ab ab a a ab ab a ab ab a a a a a ab ab ab ab ab ab a ab ab a ab ab a ab ab a a ab a a a ab a ab
*HyS0001.7782040 D1.10 ab ab a a ab ab ab ab ab ab a a a a a a ab a ab ab a ab a a a a a ab ab a a a a a a ab a a ab a ab a a ab a ab ab ab ab a a ab ab ab a a ab ab a ab ab a a a a a ab ab ab ab ab ab a ab ab a ab ab a ab ab a a ab a a a ab a ab
*HyS0001.7787297 D1.10 ab ab a a ab ab ab ab ab ab a a a a a a ab a ab ab a ab a a a a a ab ab a a a a a a ab a a ab a ab a a ab a ab ab ab ab a a ab ab ab a a ab ab a ab ab a a a a a ab ab ab ab ab ab a ab ab a ab ab a ab ab a a ab a a a ab a ab
*HyS0001.7796969 D1.10 a a ab ab a a a a a a ab ab ab ab ab ab a ab a a ab a ab ab ab ab ab a a ab ab ab ab ab ab a ab ab a ab a ab ab a ab a a a a ab ab a a a ab ab a a ab a a ab ab ab ab ab a a a a a a ab a a ab a a ab a a ab ab a ab ab ab a ab a
*HyS0001.7803791 D1.10 ab ab a a ab ab ab ab ab ab a a a a a a ab a ab ab a ab a a a a a ab ab a a a a a a ab a a ab a ab a a ab a ab ab ab ab a a ab ab ab a a ab ab a ab ab a a a a a ab ab ab ab ab ab a ab ab a ab ab a ab ab a a ab a a a ab a ab
*HyS0001.7820408 D1.10 ab ab a a ab ab ab ab ab ab a a a a a a ab a ab ab a ab a a a a a ab ab a a a a a a ab a a ab a ab a a ab a ab ab ab ab a a ab ab ab a a ab ab a ab ab a a a a a ab ab ab ab ab ab a ab ab a ab ab a ab ab a a ab a a a ab a ab
*HyS0001.7825414 D1.10 a a ab ab a a a a a a ab ab ab ab ab ab a ab a a ab a ab ab ab ab ab a a ab ab ab ab ab ab a ab ab a ab a ab ab a ab a a a a ab ab a a a ab ab a a ab a a ab ab ab ab ab a a a a a a ab a a ab a a ab a a ab ab a ab ab ab a ab a
*HyS0001.7830579 D1.10 a a ab ab a a a a a a ab ab ab ab ab ab a ab a a ab a ab ab ab ab ab a a ab ab ab ab ab ab a ab ab a ab a ab ab a ab a a a a ab ab a a a ab ab a a ab a a ab ab ab ab ab a a a a a a ab a a ab a a ab a a ab ab a ab ab ab a ab a
*HyS0001.7835916 D1.10 ab ab a a ab ab ab ab ab ab a a a a a a ab a ab ab a ab a a a a a ab ab a a a a a a ab a a ab a ab a a ab a ab ab ab ab a a ab ab ab a a ab ab a ab ab a a a a a ab ab ab ab ab ab a ab ab a ab ab a ab ab a a ab a a a ab a ab
*HyS0001.7841111 D1.10 a a ab ab a a a a a a ab ab ab ab ab ab a ab a a ab a ab ab ab ab ab a a ab ab ab ab ab ab a ab ab a ab a ab ab a ab a a a a ab ab a a a ab ab a a ab a a ab ab ab ab ab a a a a a a ab a a ab a a ab a a ab ab a ab ab ab a ab a
*HyS0001.7846410 D1.10 ab ab a a ab ab ab ab ab ab a a a a a a ab a ab ab a ab a a a a a ab ab a a a a a a ab a a ab a ab a a ab a ab ab ab ab a a ab ab ab a a ab ab a ab ab a a a a a ab ab ab ab ab ab a ab ab a ab ab a ab ab a a ab a a a ab a ab
*HyS0001.7853265 D1.10 a a ab ab a a a a a a ab ab ab ab ab ab a ab a a ab a ab ab ab ab ab a a ab ab ab ab ab ab a ab ab a ab a ab ab a ab a a a a ab ab a a a ab ab a a ab a a ab ab ab ab ab a a a a a a ab a a ab a a ab a a ab ab a ab ab ab a ab a
*HyS0001.7858902 D1.10 a a ab ab a a a a a a ab ab ab ab ab ab a ab a a ab a ab ab ab ab ab a a ab ab ab ab ab ab a ab ab a ab a ab ab a ab a a a a ab ab a a a ab ab a a ab a a ab ab ab ab ab a a a a a a ab a a ab a a ab a a ab ab a ab ab ab a ab a
*HyS0001.7864761 D1.10 a a ab ab a a a a a a ab ab ab ab ab ab a ab a a ab a ab ab ab ab ab a a ab ab ab ab ab ab a ab ab a ab a ab ab a ab a a a a ab ab a a a ab ab a a ab a a ab ab ab ab ab a a a a a a ab a a ab a a ab a a ab ab a ab ab ab a ab a
*HyS0001.7877115 D1.10 ab ab a a ab ab ab ab ab ab a a a a a a ab a ab ab a ab a a a a a ab ab a a a a a a ab a a ab a ab a a ab a ab ab ab ab a a ab ab ab a a ab ab a ab ab a a a a a ab ab ab ab ab ab a ab ab a ab ab a ab ab a a ab a a a ab a ab
*HyS0001.7882522 D1.10 ab ab a a ab ab ab ab ab ab a a a a a a ab a ab ab a ab a a a a a ab ab a a a a a a ab a a ab a ab a a ab a ab ab ab ab a a ab ab ab a a ab ab a ab ab a a a a a ab ab ab ab ab ab a ab ab a ab ab a ab ab a a ab a a a ab a ab
*HyS0001.7888487 D1.10 a a ab ab a a a a a a ab ab ab ab ab ab a ab a a ab a ab ab ab ab ab a a ab ab ab ab ab ab a ab ab a ab a ab ab a ab a a a a ab ab a a a ab ab a a ab a a ab ab ab ab ab a a a a a a ab a a ab a a ab a a ab ab a ab ab ab a ab a
*HyS0001.7893726 D1.10 ab ab a a ab ab ab ab ab ab a a a a a a ab a ab ab a ab a a a a a ab ab a a a a a a ab a a ab a ab a a ab a ab ab ab ab a a ab ab ab a a ab ab a ab ab a a a a a ab ab ab ab ab ab a ab ab a ab ab a ab ab a a ab a a a ab a ab
*HyS0001.7900722 D1.10 a a ab ab a a a a a a ab ab ab ab ab ab a ab a a ab a ab ab ab ab ab a a ab ab ab ab ab ab a ab ab a ab a ab ab a ab a a a a ab ab a a a ab ab a a ab a a ab ab ab ab ab a a a a a a ab a a ab a a ab a a ab ab a ab ab ab a ab a
*HyS0001.7907740 D1.10 a a ab ab a a a a a a ab ab ab ab ab ab a ab a a ab a ab ab ab ab ab a a ab ab ab ab ab ab a ab ab a ab a ab ab a ab a a a a ab ab a a a ab ab a a ab a a ab ab ab ab ab a a a a a a ab a a ab a a ab a a ab ab a ab ab ab a ab a
*HyS0001.7913771 D1.10 a a ab ab a a a a a a ab ab ab ab ab ab a ab a a ab a ab ab ab ab ab a a ab ab ab ab ab ab a ab ab a ab a ab ab a ab a a a a ab ab a a a ab ab a a ab a a ab ab ab ab ab a a a a a a ab a a ab a a ab a a ab ab a ab ab ab a ab a
*HyS0001.7919076 D1.10 a a ab ab a a a a a a ab ab ab ab ab ab a ab a a ab a ab ab ab ab ab a a ab ab ab ab ab ab a ab ab a ab a ab ab a ab a a a a ab ab a a a ab ab a a ab a a ab ab ab ab ab a a a a a a ab a a ab a a ab a a ab ab a ab ab ab a ab a
*HyS0001.7930500 D1.10 ab ab a a ab ab ab ab ab ab a a a a a a ab a ab ab a ab a a a a a ab ab a a a a a a ab a a ab a ab a a ab a ab ab ab ab a a ab ab ab a a ab ab a ab ab a a a a a ab ab ab ab ab ab a ab ab a ab ab a ab ab a a ab a a a ab a ab
*HyS0001.7935569 D1.10 a a ab ab a a a a a a ab ab ab ab ab ab a ab a a ab a ab ab ab ab ab a a ab ab ab ab ab ab a ab ab a ab a ab ab a ab a a a a ab ab a a a ab ab a a ab a a ab ab ab ab ab a a a a a a ab a a ab a a ab a a ab ab a ab ab ab a ab a
*HyS0001.7942038 D1.10 a a ab ab a a a a a a ab ab ab ab ab ab a ab a a ab a ab ab ab ab ab a a ab ab ab ab ab ab a ab ab a ab a ab ab a ab a a a a ab ab a a a ab ab a a ab a a ab ab ab ab ab a a a a a a ab a a ab a a ab a a ab ab a ab ab ab a ab a
*HyS0001.7947061 D1.10 a a ab ab a a a a a a ab ab ab ab ab ab a ab a a ab a ab ab ab ab ab a a ab ab ab ab ab ab a ab ab a ab a ab ab a ab a a a a ab ab a a a ab ab a a ab a a ab ab ab ab ab a a a a a a ab a a ab a a ab a a ab ab a ab ab ab a ab a
*HyS0001.7952536 D1.10 a a ab ab a a a a a a ab ab ab ab ab ab a ab a a ab a ab ab ab ab ab a a ab ab ab ab ab ab a ab ab a ab a ab ab a ab a a a a ab ab a a a ab ab a a ab a a ab ab ab ab ab a a a a a a ab a a ab a a ab a a ab ab a ab ab ab a ab a
*HyS0001.7957773 D1.10 ab ab a a ab ab ab ab ab ab a a a a a a ab a ab ab a ab a a a a a ab ab a a a a a a ab a a ab a ab a a ab a ab ab ab ab a a ab ab ab a a ab ab a ab ab a a a a a ab ab ab ab ab ab a ab ab a ab ab a ab ab a a ab a a a ab a ab
*HyS0001.7969968 D1.10 ab ab a a ab ab ab ab ab ab a a a a a a ab a ab ab a ab a a a a a ab ab a a a a a a ab a a ab a ab a a ab a ab ab ab ab a a ab ab ab a a ab ab a ab ab a a a a a ab ab ab ab ab ab a ab ab a ab ab a ab ab a a ab a a a ab a ab
*HyS0001.7975024 D1.10 ab ab a a ab ab ab ab ab ab a a a a a a ab a ab ab a ab a a a a a ab ab a a a a a a ab a a ab a ab a a ab a ab ab ab ab a a ab ab ab a a ab ab a ab ab a a a a a ab ab ab ab ab ab a ab ab a ab ab a ab ab a a ab a a a ab a ab
*HyS0001.7982306 D1.10 ab ab a a ab ab ab ab ab ab a a a a a a ab a ab ab a ab a a a a a ab ab a a a a a a ab a a ab a ab a a ab a ab ab ab ab a a ab ab ab a a ab ab a ab ab a a a a a ab ab ab ab ab ab a ab ab a ab ab a ab ab a a ab a a a ab a ab
*HyS0001.7987615 D1.10 ab ab a a ab ab ab ab ab ab a a a a a a ab a ab ab a ab a a a a a ab ab a a a a a a ab a a ab a ab a a ab a ab ab ab ab a a ab ab ab a a ab ab a ab ab a a a a a ab ab ab ab ab ab a ab ab a ab ab a ab ab a a ab a a a ab a ab
*HyS0001.7999656 D1.10 ab ab a a ab ab ab ab ab ab a a a a a a ab a ab ab a ab a a a a a ab ab a a a a a a ab a a ab a ab a a ab a ab ab ab ab a a ab ab ab a a ab ab a ab ab a a a a a ab ab ab ab ab ab a ab ab a ab ab a ab ab a a ab a a a ab a ab
*HyS0001.8006405 D1.10 a a ab ab a a a a a a ab ab ab ab ab ab a ab a a ab a ab ab ab ab ab a a ab ab ab ab ab ab a ab ab a ab a ab ab a ab a a a a ab ab a a a ab ab a a ab a a ab ab ab ab ab a a a a a a ab a a ab a a ab a a ab ab a ab ab ab a ab a
*HyS0001.8018501 D1.10 a a ab ab a a a a a a ab ab ab ab ab ab a ab a a ab a ab ab ab ab ab a a ab ab ab ab ab ab a ab ab a ab a ab ab a ab a a a a ab ab a a a ab ab a a ab a a ab ab ab ab ab a a a a a a ab a a ab a a ab a a ab ab a ab ab ab a ab a
*HyS0001.8024445 D1.10 ab ab a a ab ab ab ab ab ab a a a a a a ab a ab ab a ab a a a a a ab ab a a a a a a ab a a ab a ab a a ab a ab ab ab ab a a ab ab ab a a ab ab a ab ab a a a a a ab ab ab ab ab ab a ab ab a ab ab a ab ab a a ab a a a ab a ab
*HyS0001.8030649 D1.10 ab ab a a ab ab ab ab ab ab a a a a a a ab a ab ab a ab a a a a a ab ab a a a a a a ab a a ab a ab a a ab a ab ab ab ab a a ab ab ab a a ab ab a ab ab a a a a a ab ab ab ab ab ab a ab ab a ab ab a ab ab a a ab a a a ab a ab
*HyS0001.8038142 D1.10 ab ab a a ab ab ab ab ab ab a a a a a a ab a ab ab a ab a a a a a ab ab a a a a a a ab a a ab a ab a a ab a ab ab ab ab a a ab ab ab a a ab ab a ab ab a a a a a ab ab ab ab ab ab a ab ab a ab ab a ab ab a a ab a a a ab a ab
*HyS0001.8043150 D1.10 ab ab a a ab ab ab ab ab ab a a a a a a ab a ab ab a ab a a a a a ab ab a a a a a a ab a a ab a ab a a ab a ab ab ab ab a a ab ab ab a a ab ab a ab ab a a a a a ab ab ab ab ab ab a ab ab a ab ab a ab ab a a ab a a a ab a ab
*HyS0001.8048518 D1.10 ab ab a a ab ab ab ab ab ab a a a a a a ab a ab ab a ab a a a a a ab ab a a a a a a ab a a ab a ab a a ab a ab ab ab ab a a ab ab ab a a ab ab a ab ab a a a a a ab ab ab ab ab ab a ab ab a ab ab a ab ab a a ab a a a ab a ab
*HyS0001.8054132 D1.10 a a ab ab a a a a a a ab ab ab ab ab ab a ab a a ab a ab ab ab ab ab a a ab ab ab ab ab ab a ab ab a ab a ab ab a ab a a a a ab ab a a a ab ab a a ab a a ab ab ab ab ab a a a a a a ab a a ab a a ab a a ab ab a ab ab ab a ab a
*HyS0001.8059380 D1.10 a a ab ab a a a a a a ab ab ab ab ab ab a ab a a ab a ab ab ab ab ab a a ab ab ab ab ab ab a ab ab a ab a ab ab a ab a a a a ab ab a a a ab ab a a ab a a ab ab ab ab ab a a a a a a ab a a ab a a ab a a ab ab a ab ab ab a ab a
*HyS0001.8064446 D1.10 ab ab a a ab ab ab ab ab ab a a a a a a ab a ab ab a ab a a a a a ab ab a a a a a a ab a a ab a ab a a ab a ab ab ab ab a a ab ab ab a a ab ab a ab ab a a a a a ab ab ab ab ab ab a ab ab a ab ab a ab ab a a ab a a a ab a ab
*HyS0001.8069559 D1.10 a a ab ab a a a a a a ab ab ab ab ab ab a ab a a ab a ab ab ab ab ab a a ab ab ab ab ab ab a ab ab a ab a ab ab a ab a a a a ab ab a a a ab ab a a ab a a ab ab ab ab ab a a a a a a ab a a ab a a ab a a ab ab a ab ab ab a ab a
*HyS0001.8076301 D1.10 a a ab ab a a a a a a ab ab ab ab ab ab a ab a a ab a ab ab ab ab ab a a ab ab ab ab ab ab a ab ab a ab a ab ab a ab a a a a ab ab a a a ab ab a a ab a a ab ab ab ab ab a a a a a a ab a a ab a a ab a a ab ab a ab ab ab a ab a
*HyS0001.8081406 D1.10 a a ab ab a a a a a a ab ab ab ab ab ab a ab a a ab a ab ab ab ab ab a a ab ab ab ab ab ab a ab ab a ab a ab ab a ab a a a a ab ab a a a ab ab a a ab a a ab ab ab ab ab a a a a a a ab a a ab a a ab a a ab ab a ab ab ab a ab a
*HyS0001.8086968 D1.10 a a ab ab a a a a a a ab ab ab ab ab ab a ab a a ab a ab ab ab ab ab a a ab ab ab ab ab ab a ab ab a ab a ab ab a ab a a a a ab ab a a a ab ab a a ab a a ab ab ab ab ab a a a a a a ab a a ab a a ab a a ab ab a ab ab ab a ab a
*HyS0001.8092885 D1.10 a a ab ab a a a a a a ab ab ab ab ab ab a ab a a ab a ab ab ab ab ab a a ab ab ab ab ab ab a ab ab a ab a ab ab a ab a a a a ab ab a a a ab ab a a ab a a ab ab ab ab ab a a a a a a ab a a ab a a ab a a ab ab a ab ab ab a ab a
*HyS0001.8098128 D1.10 a a ab ab a a a a a a ab ab ab ab ab ab a ab a a ab a ab ab ab ab ab a a ab ab ab ab ab ab a ab ab a ab a ab ab a ab a a a a ab ab a a a ab ab a a ab a a ab ab ab ab ab a a a a a a ab a a ab a a ab a a ab ab a ab ab ab a ab a
*HyS0001.8103889 D1.10 ab ab a a ab ab ab ab ab ab a a a a a a ab a ab ab a ab a a a a a ab ab a a a a a a ab a a ab a ab a a ab a ab ab ab ab a a ab ab ab a a ab ab a ab ab a a a a a ab ab ab ab ab ab a ab ab a ab ab a ab ab a a ab a a a ab a ab
*HyS0001.8109014 D1.10 ab ab a a ab ab ab ab ab ab a a a a a a ab a ab ab a ab a a a a a ab ab a a a a a a ab a a ab a ab a a ab a ab ab ab ab a a ab ab ab a a ab ab a ab ab a a a a a ab ab ab ab ab ab a ab ab a ab ab a ab ab a a ab a a a ab a ab
*HyS0001.8114853 D1.10 ab ab a a ab ab ab ab ab ab a a a a a a ab a ab ab a ab a a a a a ab ab a a a a a a ab a a ab a ab a a ab a ab ab ab ab a a ab ab ab a a ab ab a ab ab a a a a a ab ab ab ab ab ab a ab ab a ab ab a ab ab a a ab a a a ab a ab
*HyS0001.8120487 D1.10 a a ab ab a a a a a a ab ab ab ab ab ab a ab a a ab a ab ab ab ab ab a a ab ab ab ab ab ab a ab ab a ab a ab ab a ab a a a a ab ab a a a ab ab a a ab a a ab ab ab ab ab a a a a a a ab a a ab a a ab a a ab ab a ab ab ab a ab a
*HyS0001.8125497 D1.10 ab ab a a ab ab ab ab ab ab a a a a a a ab a ab ab a ab a a a a a ab ab a a a a a a ab a a ab a ab a a ab a ab ab ab ab a a ab ab ab a a ab ab a ab ab a a a a a ab ab ab ab ab ab a ab ab a ab ab a ab ab a a ab a a a ab a ab
*HyS0001.8131055 D1.10 a a ab ab a a a a a a ab ab ab ab ab ab a ab a a ab ab ab ab ab ab ab a a ab ab ab ab ab ab a ab ab ab ab a ab ab a ab a a a ab ab ab a a a ab ab a a ab a a ab ab ab ab ab a a ab a a a ab a a ab a a ab a a ab ab a ab ab ab a ab a
*HyS0001.8143153 D1.10 ab ab a a ab ab ab ab ab ab a a a a a a ab a ab ab a a a a a a a ab ab a a a a a a ab a a a a ab a a ab a ab ab ab a a a ab ab ab a a ab ab a ab ab a a a a a ab ab a ab ab ab a ab ab a ab ab a ab ab a a ab a a a ab a ab
*HyS0001.8152742 D1.10 ab ab a a ab ab ab ab ab ab a a a a a a ab a ab ab a a a a a a a ab ab a a a a a a ab a a a a ab a a ab a ab ab ab a a a ab ab ab a a ab ab a ab ab a a a a a ab ab a ab ab ab a ab ab a ab ab a ab ab a a ab a a a ab a ab
*HyS0001.8162322 D1.10 ab ab a a ab ab ab ab ab ab a a a a a a ab a ab ab a a a a a a a ab ab a a a a a a ab a a a a ab a a ab a ab ab ab a a a ab ab ab a a ab ab a ab ab a a a a a ab ab a ab ab ab a ab ab a ab ab a ab ab a a ab a a a ab a ab
*HyS0001.8172614 D1.10 ab ab a a ab ab ab ab ab ab a a a a a a ab a ab ab a a a a a a a ab ab a a a a a a ab a a a a ab a a ab a ab ab ab a a a ab ab ab a a ab ab a ab ab a a a a a ab ab a ab ab ab a ab ab a ab ab a ab ab a a ab a a a ab a ab
*HyS0001.8177790 D1.10 ab ab a a ab ab ab ab ab ab a a a a a a ab a ab ab a a a a a a a ab ab a a a a a a ab a a a a ab a a ab a ab ab ab a a a ab ab ab a a ab ab a ab ab a a a a a ab ab a ab ab ab a ab ab a ab ab a ab ab a a ab a a a ab a ab
*HyS0001.8183860 D1.10 ab ab a a ab ab ab ab ab ab a a a a a a ab a ab ab a a a a a a a ab ab a a a a a a ab a a a a ab a a ab a ab ab ab a a a ab ab ab a a ab ab a ab ab a a a a a ab ab a ab ab ab a ab ab a ab ab a ab ab a a ab a a a ab a ab
*HyS0001.8189554 D1.10 ab ab a a ab ab ab ab ab ab a a a a a a ab a ab ab a a a a a a a ab ab a a a a a a ab a a a a ab a a ab a ab ab ab a a a ab ab ab a a ab ab a ab ab a a a a a ab ab a ab ab ab a ab ab a ab ab a ab ab a a ab a a a ab a ab
*HyS0001.8194860 D1.10 a a ab ab a a a a a a ab ab ab ab ab ab a ab a a ab ab ab ab ab ab ab a a ab ab ab ab ab ab a ab ab ab ab a ab ab a ab a a a ab ab ab a a a ab ab a a ab a a ab ab ab ab ab a a ab a a a ab a a ab a a ab a a ab ab a ab ab ab a ab a
*HyS0001.8200079 D1.10 a a ab ab a a a a a a ab ab ab ab ab ab a ab a a ab ab ab ab ab ab ab a a ab ab ab ab ab ab a ab ab ab ab a ab ab a ab a a a ab ab ab a a a ab ab a a ab a a ab ab ab ab ab a a ab a a a ab a a ab a a ab a a ab ab a ab ab ab a ab a
*HyS0001.8205101 D1.10 a a ab ab a a a a a a ab ab ab ab ab ab a ab a a ab ab ab ab ab ab ab a a ab ab ab ab ab ab a ab ab ab ab a ab ab a ab a a a ab ab ab a a a ab ab a a ab a a ab ab ab ab ab a a ab a a a ab a a ab a a ab a a ab ab a ab ab ab a ab a
*HyS0001.8210226 D1.10 a a ab ab a a a a a a ab ab ab ab ab ab a ab a a ab ab ab ab ab ab ab a a ab ab ab ab ab ab a ab ab ab ab a ab ab a ab a a a ab ab ab a a a ab ab a a ab a a ab ab ab ab ab a a ab a a a ab a a ab a a ab a a ab ab a ab ab ab a ab a
*HyS0001.8216539 D1.10 a a ab ab a a a a a a ab ab ab ab ab ab a ab a a ab ab ab ab ab ab ab a a ab ab ab ab ab ab a ab ab ab ab a ab ab a ab a a a ab ab ab a a a ab ab a a ab a a ab ab ab ab ab a a ab a a a ab a a ab a a ab a a ab ab a ab ab ab a ab a
*HyS0001.8221877 D1.10 a a ab ab a a a a a a ab ab ab ab ab ab a ab a a ab ab ab ab ab ab ab a a ab ab ab ab ab ab a ab ab ab ab a ab ab a ab a a a ab ab ab a a a ab ab a a ab a a ab ab ab ab ab a a ab a a a ab a a ab a a ab a a ab ab a ab ab ab a ab a
*HyS0001.8228757 D1.10 ab ab a a ab ab ab ab ab ab a a a a a a ab a ab ab a a a a a a a ab ab a a a a a a ab a a a a ab a a ab a ab ab ab a a a ab ab ab a a ab ab a ab ab a a a a a ab ab a ab ab ab a ab ab a ab ab a ab ab a a ab a a a ab a ab
*HyS0001.8233789 D1.10 a a ab ab a a a a a a ab ab ab ab ab ab a ab a a ab ab ab ab ab ab ab a a ab ab ab ab ab ab a ab ab ab ab a ab ab a ab a a a ab ab ab a a a ab ab a a ab a a ab ab ab ab ab a a ab a a a ab a a ab a a ab a a ab ab a ab ab ab a ab a
*HyS0001.8238950 D1.10 a a ab ab a a a a a a ab ab ab ab ab ab a ab a a ab ab ab ab ab ab ab a a ab ab ab ab ab ab a ab ab ab ab a ab ab a ab a a a ab ab ab a a a ab ab a a ab a a ab ab ab ab ab a a ab a a a ab a a ab a a ab a a ab ab a ab ab ab a ab a
*HyS0001.8244058 D1.10 a a ab ab a a a a a a ab ab ab ab ab ab a ab a a ab ab ab ab ab ab ab a a ab ab ab ab ab ab a ab ab ab ab a ab ab a ab a a a ab ab ab a a a ab ab a a ab a a ab ab ab ab ab a a ab a a a ab a a ab a a ab a a ab ab a ab ab ab a ab a
*HyS0001.8254359 D1.10 a a ab ab a a a a a a ab ab ab ab ab ab a ab a a ab ab ab ab ab ab ab a a ab ab ab ab ab ab a ab ab ab ab a ab ab a ab a a a ab ab ab a a a ab ab a a ab a a ab ab ab ab ab a a ab a a a ab a a ab a a ab a a ab ab a ab ab ab a ab a
*HyS0001.8259669 D1.10 ab ab a a ab ab ab ab ab ab a a a a a a ab a ab ab a a a a a a a ab ab a a a a a a ab a a a a ab a a ab a ab ab ab a a a ab ab ab a a ab ab a ab ab a a a a a ab ab a ab ab ab a ab ab a ab ab a ab ab a a ab a a a ab a ab
*HyS0001.8264817 D1.10 a a ab ab a a a a a a ab ab ab ab ab ab a ab a a ab ab ab ab ab ab ab a a ab ab ab ab ab ab a ab ab ab ab a ab ab a ab a a a ab ab ab a a a ab ab a a ab a a ab ab ab ab ab a a ab a a a ab a a ab a a ab a a ab ab a ab ab ab a ab a
*HyS0001.8269914 D1.10 a a ab ab a a a a a a ab ab ab ab ab ab a ab a a ab ab ab ab ab ab ab a a ab ab ab ab ab ab a ab ab ab ab a ab ab a ab a a a ab ab ab a a a ab ab a a ab a a ab ab ab ab ab a a ab a a a ab a a ab a a ab a a ab ab a ab ab ab a ab a
*HyS0001.8275036 D1.10 a a ab ab a a a a a a ab ab ab ab ab ab a ab a a ab ab ab ab ab ab ab a a ab ab ab ab ab ab a ab ab ab ab a ab ab a ab a a a ab ab ab a a a ab ab a a ab a a ab ab ab ab ab a a ab a a a ab a a ab a a ab a a ab ab a ab ab ab a ab a
*HyS0001.8287853 D1.10 ab ab a a ab ab ab ab ab ab a a a a a a ab a ab ab a a a a a a a ab ab a a a a a a ab a a a a ab a a ab a ab ab ab a a a ab ab ab a a ab ab a ab ab a a a a a ab ab a ab ab ab a ab ab a ab ab a ab ab a a ab a a a ab a ab
*HyS0001.8296026 D1.10 ab ab a a ab ab ab ab ab ab a a a a a a ab a ab ab a a a a a a a ab ab a a a a a a ab a a a a ab a a ab a ab ab ab a a a ab ab ab a a ab ab a ab ab a a a a a ab ab a ab ab ab a ab ab a ab ab a ab ab a a ab a a a ab a ab
*HyS0001.8301301 D1.10 ab ab a a ab ab ab ab ab ab a a a a a a ab a ab ab a a a a a a a ab ab a a a a a a ab a a a a ab a a ab a ab ab ab a a a ab ab ab a a ab ab a ab ab a a a a a ab ab a ab ab ab a ab ab a ab ab a ab ab a a ab a a a ab a ab
*HyS0001.8307718 D1.10 a a ab ab a a a a a a ab ab ab ab ab ab a ab a a ab ab ab ab ab ab ab a a ab ab ab ab ab ab a ab ab ab ab a ab ab a ab a a a ab ab ab a a a ab ab a a ab a a ab ab ab ab ab a a ab a a a ab a a ab a a ab a a ab ab a ab ab ab a ab a
*HyS0001.8336747 D1.10 ab ab a a ab ab ab ab ab ab a a a a a a ab a ab ab a a a a a a a ab ab a a a a a a ab a a a a ab a a ab a ab ab ab a a a ab ab ab a a ab ab a ab ab a a a a a ab ab a ab ab ab a ab ab a ab ab a ab ab a a ab a a a ab a ab
*HyS0001.8341857 D1.10 ab ab a a ab ab ab ab ab ab a a a a a a ab a ab ab a a a a a a a ab ab a a a a a a ab a a a a ab a a ab a ab ab ab a a a ab ab ab a a ab ab a ab ab a a a a a ab ab a ab ab ab a ab ab a ab ab a ab ab a a ab a a a ab a ab
*HyS0001.8347364 D1.10 ab ab a a ab ab ab ab ab ab a a a a a a ab a ab ab a a a a a a a ab ab a a a a a a ab a a a a ab a a ab a ab ab ab a a a ab ab ab a a ab ab a ab ab a a a a a ab ab a ab ab ab a ab ab a ab ab a ab ab a a ab a a a ab a ab
*HyS0001.8370563 D1.10 a a ab ab a a a a a a ab ab ab ab ab ab a ab a a ab ab ab ab ab ab ab a a ab ab ab ab ab ab a ab ab ab ab a ab ab a ab a a a ab ab ab a a a ab ab a a ab a a ab ab ab ab ab a a ab a a a ab a a ab a a ab a a ab ab a ab ab ab a ab a
*HyS0001.8375575 D1.10 a a ab ab a a a a a a ab ab ab ab ab ab a ab a a ab ab ab ab ab ab ab a a ab ab ab ab ab ab a ab ab ab ab a ab ab a ab a a a ab ab ab a a a ab ab a a ab a a ab ab ab ab ab a a ab a a a ab a a ab a a ab a a ab ab a ab ab ab a ab a
*HyS0001.8381703 D1.10 ab ab a a ab ab ab ab ab ab a a a a a a ab a ab ab a a a a a a a ab ab a a a a a a ab a a a a ab a a ab a ab ab ab a a a ab ab ab a a ab ab a ab ab a a a a a ab ab a ab ab ab a ab ab a ab ab a ab ab a a ab a a a ab a ab
*HyS0001.8387894 D1.10 ab ab a a ab ab ab ab ab ab a a a a a a ab a ab ab a a a a a a a ab ab a a a a a a ab a a a a ab a a ab a ab ab ab a a a ab ab ab a a ab ab a ab ab a a a a a ab ab a ab ab ab a ab ab a ab ab a ab ab a a ab a a a ab a ab
*HyS0001.8394439 D1.10 a a ab ab a a a a a a ab ab ab ab ab ab a ab a a ab ab ab ab ab ab ab a a ab ab ab ab ab ab a ab ab ab ab a ab ab a ab a a a ab ab ab a a a ab ab a a ab a a ab ab ab ab ab a a ab a a a ab a a ab a a ab a a ab ab a ab ab ab a ab a
*HyS0001.8400242 D1.10 ab ab a a ab ab ab ab ab ab a a a a a a ab a ab ab a a a a a a a ab ab a a a a a a ab a a a a ab a a ab a ab ab ab a a a ab ab ab a a ab ab a ab ab a a a a a ab ab a ab ab ab a ab ab a ab ab a ab ab a a ab a a a ab a ab
*HyS0001.8408082 D1.10 a a a a ab ab ab ab ab a a a a a a a a a ab ab a a a a a a a ab ab a ab a a a ab a a ab a ab ab a a ab a ab ab a a a a ab ab ab a a a ab a ab ab ab a ab a a ab ab a a a a a ab a a ab ab a ab a a ab ab a a a ab a ab
*HyS0001.8417392 D1.10 a a ab ab a a a a a a ab ab ab ab ab ab a ab a a ab ab ab ab ab ab ab a a ab ab ab ab ab a a ab ab ab ab a ab ab a ab a a a ab ab ab a a a ab ab a a ab a a ab ab ab ab ab a a ab a a a ab a a ab a a ab a a ab ab a ab ab ab a ab a
*HyS0001.8422860 D1.10 a a ab ab a a a a a a ab ab ab ab ab ab a ab a a ab ab ab ab ab ab ab a a ab ab ab ab ab a a ab ab ab ab a ab ab a ab - a a ab ab ab a a a ab ab a a ab a a ab ab ab ab ab a a ab a a a ab a a ab a a ab a a ab ab a ab ab ab a ab a
*HyS0001.8428136 D1.10 a a ab ab a a a a a a ab ab ab ab ab ab a ab a a ab ab ab ab ab ab ab a a ab ab ab ab ab a a ab ab ab ab a ab ab a ab a a a ab ab ab a a a ab ab a a ab a a ab ab ab ab ab a a ab a a a ab a a ab a a ab a a ab ab a ab ab ab a ab a
*HyS0001.8466373 D1.10 a a a a ab ab ab ab ab a a a a a a a ab a ab ab a a a a a a a ab ab a ab a a a ab ab a ab a ab ab a a ab a ab ab a a a a ab ab ab a a a ab a ab ab ab a ab a a ab ab a ab a ab a ab a a ab ab a ab ab a ab ab a a a ab a ab
*HyS0001.8491126 D1.10 a a a a ab ab ab ab ab a a a a a a a ab a ab ab a a a a a a a ab ab a ab a a a ab ab a ab a ab ab a a ab a ab ab a a a a ab ab ab a a a ab a ab ab ab a ab a a ab ab a ab a ab a ab a a ab ab a ab ab a ab ab a a a ab a ab
*HyS0001.8568078 D1.10 a a a a ab ab ab ab ab a a a a a a a ab a ab ab a a a a a a a ab ab a ab a a a ab ab a ab a ab ab a a ab a ab ab a a a a ab ab ab a a a ab a ab ab ab a ab a a ab ab a ab a ab a ab a a ab ab a ab ab a ab ab a a a ab a ab
*HyS0001.8578115 D1.10 a a a a ab ab ab ab ab a a a a a a a ab a ab ab a a a a a a a ab ab a ab a a a ab ab a ab a ab ab a a ab a ab ab a a a a ab ab ab a a a ab a ab ab ab a ab a a ab ab a ab a ab a ab a a ab ab a ab ab a ab ab a a a ab a ab
*HyS0001.8583496 D1.10 a a a a ab ab ab ab ab a a a a a a a ab a ab ab a a a a a a a ab ab a ab a a a ab ab a ab a ab ab a a ab a ab ab a a a a ab ab ab a a a ab a ab ab ab a ab a a ab ab a ab a ab a ab a a ab ab a ab ab a ab ab a a a ab a ab
*HyS0001.8588951 D1.10 a a a a ab ab ab ab ab a a a a a a a ab a ab ab a a a a a a a ab ab a ab a a a ab ab a ab a ab ab a a ab a ab ab a a a a ab ab ab a a a ab a ab ab ab a ab a a ab ab a ab a ab a ab a a ab ab a ab ab a ab ab a a a ab a ab
*HyS0001.8594617 D1.10 ab ab ab ab a a a a a ab ab ab ab ab ab ab a ab a a ab ab ab ab ab ab ab a a ab a ab ab ab a a ab a ab a a ab ab a ab a a ab ab ab ab a a a ab ab ab a ab a a a ab a ab ab a a ab a ab a ab a ab ab a a ab a a ab a a ab ab ab a ab a
*HyS0001.8599620 D1.10 a a a a ab ab ab ab ab a a a a a a a ab a ab ab a a a a a a a ab ab a ab a a a ab ab a ab a ab ab a a ab a ab ab a a a a ab ab ab a a a ab a ab ab ab a ab a a ab ab a ab a ab a ab a a ab ab a ab ab a ab ab a a a ab a ab
*HyS0001.8604718 D1.10 a a a a ab ab ab ab ab a a a a a a a ab a ab ab a a a a a a a ab ab a ab a a a ab ab a ab a ab ab a a ab a ab ab a a a a ab ab ab a a a ab a ab ab ab a ab a a ab ab a ab a ab a ab a a ab ab a ab ab a ab ab a a a ab a ab
*HyS0001.8610235 D1.10 a a a a ab ab ab ab ab a a a a a a a ab a ab ab a a a a a a a ab ab a ab a a a ab ab a ab a ab ab a a ab a ab ab a a a a ab ab ab a a a ab a ab ab ab a ab a a ab ab a ab a ab a ab a a ab ab a ab ab a ab ab a a a ab a ab
*HyS0001.8615967 D1.10 a a a a ab ab ab ab ab a a a a a a a ab a ab ab a a a a a a a ab ab a ab a a a ab ab a ab a ab ab a a ab a ab ab a a a a ab ab ab a a a ab a ab ab ab a ab a a ab ab a ab a ab a ab a a ab ab a ab ab a ab ab a a a ab a ab
*HyS0001.8621197 D1.10 ab ab ab ab a a a a a ab ab ab ab ab ab ab a ab a a ab ab ab ab ab ab ab a a ab a ab ab ab a a ab a ab a a ab ab a ab a a ab ab ab ab a a a ab ab ab a ab a a a ab a ab ab a a ab a ab a ab a ab ab a a ab a a ab a a ab ab ab a ab a
*HyS0001.8627843 D1.10 ab ab ab ab a a a a a ab ab ab ab ab ab ab a ab a a ab ab ab ab ab ab ab a a ab a ab ab ab a a ab a ab a a ab ab a ab a a ab ab ab ab a a a ab ab ab a ab a a a ab a ab ab a a ab a ab a ab a ab ab a a ab a a ab a a ab ab ab a ab a
*HyS0001.8632924 D1.10 a a a a ab ab ab ab ab a a a a a a a ab a ab ab a a a a a a a ab ab a ab a a a ab ab a ab a ab ab a a ab a ab ab a a a a ab ab ab a a a ab a ab ab ab a ab a a ab ab a ab a ab a ab a a ab ab a ab ab a ab ab a a a ab a ab
*HyS0001.8637929 D1.10 a a a a ab ab ab ab ab a a a a a a a ab a ab ab a a a a a a a ab ab a ab a a a ab ab a ab a ab ab a a ab a ab ab a a a a ab ab ab a a a ab a ab ab ab a ab a a ab ab a ab a ab a ab a a ab ab a ab ab a ab ab a a a ab a ab
*HyS0001.8643065 D1.10 a a a a ab ab ab ab ab a a a a a a a ab a ab ab a a a a a a a ab ab a ab a a a ab ab a ab a ab ab a a ab a ab ab a a a a ab ab ab a a a ab a ab ab ab a ab a a ab ab a ab a ab a ab a a ab ab a ab ab a ab ab a a a ab a ab
*HyS0001.8648421 D1.10 a a a a ab ab ab ab ab a a a a a a a ab a ab ab a a a a a a a ab ab a ab a a a ab ab a ab a ab ab a a ab a ab ab a a a a ab ab ab a a a ab a ab ab ab a ab a a ab ab a ab a ab a ab a a ab ab a ab ab a ab ab a a a ab a ab
*HyS0001.8653448 D1.10 a a a a ab ab ab ab ab a a a a a a a ab a ab ab a a a a a a a ab ab a ab a a a ab ab a ab a ab ab a a ab a ab ab a a a a ab ab ab a a a ab a ab ab ab a ab a a ab ab a ab a ab a ab a a ab ab a ab ab a ab ab a a a ab a ab
*HyS0001.8660901 D1.10 a a a a ab ab ab ab ab a a a a a a a ab a ab ab a a a a a a a ab ab a ab a a a ab ab a ab a ab ab a a ab a ab ab a a a a ab ab ab a a a ab a ab ab ab a ab a a ab ab a ab a ab a ab a a ab ab a ab ab a ab ab a a a ab a ab
*HyS0001.8665928 D1.10 ab ab ab ab a a a a a ab ab ab ab ab ab ab a ab a a ab ab ab ab ab ab ab a a ab a ab ab ab a a ab a ab a a ab ab a ab a a ab ab ab ab a a a ab ab ab a ab a a a ab a ab ab a a ab a ab a ab a ab ab a a ab a a ab a a ab ab ab a ab a
*HyS0001.8670955 D1.10 a a a a ab ab ab ab ab a a a a a a a ab a ab ab a a a a a a a ab ab a ab a a a ab ab a ab a ab ab a a ab a ab ab a a a a ab ab ab a a a ab a ab ab ab a ab a a ab ab a ab a ab a ab a a ab ab a ab ab a ab ab a a a ab a ab
*HyS0001.8676132 D1.10 a a a a ab ab ab ab ab a a a a a a a ab a ab ab a a a a a a a ab ab a ab a a a ab ab a ab a ab ab a a ab a ab ab a a a a ab ab ab a a a ab a ab ab ab a ab a a ab ab a ab a ab a ab a a ab ab a ab ab a ab ab a a a ab a ab
*HyS0001.8682722 D1.10 ab ab ab ab a a a a a ab ab ab ab ab ab ab a ab a a ab ab ab ab ab ab ab a a ab a ab ab ab a a ab a ab a a ab ab a ab a a ab ab ab ab a a a ab ab ab a ab a a a ab a ab ab a a ab a ab a ab a ab ab a a ab a a ab a a ab ab ab a ab a
*HyS0001.8687755 D1.10 a a a a ab ab ab ab ab a a a a a a a ab a ab ab a a a a a a a ab ab a ab a a a ab ab a ab a ab ab a a ab a ab ab a a a a ab ab ab a a a ab a ab ab ab a ab a a ab ab a ab a ab a ab a a ab ab a ab ab a ab ab a a a ab a ab
*HyS0001.8692831 D1.10 a a a a ab ab ab ab ab a a a a a a a ab a ab ab a a a a a a a ab ab a ab a a a ab ab a ab a ab ab a a ab a ab ab a a a a ab ab ab a a a ab a ab ab ab a ab a a ab ab a ab a ab a ab a a ab ab a ab ab a ab ab a a a ab a ab
*HyS0001.8699284 D1.10 a a a a ab ab ab ab ab a a a a a a a ab a ab ab a a a a a a a ab ab a ab a a a ab ab a ab a ab ab a a ab a ab ab a a a a ab ab ab a a a ab a ab ab ab a ab a a ab ab a ab a ab a ab a a ab ab a ab ab a ab ab a a a ab a ab
*HyS0001.8704289 D1.10 a a a a ab ab ab ab ab a a a a a a a ab a ab ab a a a a a a a ab ab a ab a a a ab ab a ab a ab ab a a ab a ab ab a a a a ab ab ab a a a ab a ab ab ab a ab a a ab ab a ab a ab a ab a a ab ab a ab ab a ab ab a a a ab a ab
*HyS0001.8709546 D1.10 a a a a ab ab ab ab ab a a a a a a a ab a ab ab a a a a a a a ab ab a ab a a a ab ab a ab a ab ab a a ab a ab ab a a a a ab ab ab a a a ab a ab ab ab a ab a a ab ab a ab a ab a ab a a ab ab a ab ab a ab ab a a a ab a ab
*HyS0001.8720899 D1.10 a a a a ab ab ab ab ab a a a a a a a ab a ab ab a a a a a a a ab ab a ab a a a ab ab a ab a ab ab a a ab a ab ab a a a a ab ab ab a a a ab a ab ab ab a ab a a ab ab a ab a ab a ab a a ab ab a ab ab a ab ab a a a ab a ab
*HyS0001.8732628 D1.10 ab ab ab ab a a a a a ab ab ab ab ab ab ab a ab a a ab ab ab ab ab ab ab a a ab a ab ab ab a a ab a ab a a ab ab a ab a a ab ab ab ab a a a ab ab ab a ab a a a ab a ab ab a a ab a ab a ab a ab ab a a ab a a ab a a ab ab ab a ab a
*HyS0001.8743164 D1.10 ab ab ab ab a a a a a ab ab ab ab ab ab ab a ab a a ab ab ab ab ab ab ab a a ab a ab ab ab a a ab a ab a a ab ab a ab a a ab ab ab ab a a a ab ab ab a ab a a a ab a ab ab a a ab a ab a ab a ab ab a a ab a a ab a a ab ab ab a ab a
*HyS0001.8748184 D1.10 ab ab ab ab a a a a a ab ab ab ab ab ab ab a ab a a ab ab ab ab ab ab ab a a ab a ab ab ab a a ab a ab a a ab ab a ab a a ab ab ab ab a a a ab ab ab a ab a a a ab a ab ab a a ab a ab a ab a ab ab a a ab a a ab a a ab ab ab a ab a
*HyS0001.8753237 D1.10 ab ab ab ab a a a a a ab ab ab ab ab ab ab a ab a a ab ab ab ab ab ab ab a a ab a ab ab ab a a ab a ab a a ab ab a ab a a ab ab ab ab a a a ab ab ab a ab a a a ab a ab ab a a ab a ab a ab a ab ab a a ab a a ab a a ab ab ab a ab a
*HyS0001.8758564 D1.10 ab ab ab ab a a a a a ab ab ab ab ab ab ab a ab a a ab ab ab ab ab ab ab a a ab a ab ab ab a a ab a ab a a ab ab a ab a a ab ab ab ab a a a ab ab ab a ab a a a ab a ab ab a a ab a ab a ab a ab ab a a ab a a ab a a ab ab ab a ab a
*HyS0001.8764713 D1.10 a a a a ab ab ab ab ab a a a a a a a ab a ab ab a a a a a a a ab ab a ab a a a ab ab a ab a ab ab a a ab a ab ab a a a a ab ab ab a a a ab a ab ab ab a ab a a ab ab a ab a ab a ab a a ab ab a ab ab a ab ab a a a ab a ab
*HyS0001.8769790 D1.10 ab ab ab ab a a a a a ab ab ab ab ab ab ab a ab a a ab ab ab ab ab ab ab a a ab a ab ab ab a a ab a ab a a ab ab a ab a a ab ab ab ab a a a ab ab ab a ab a a a ab a ab ab a a ab a ab a ab a ab ab a a ab a a ab a a ab ab ab a ab a
*HyS0001.8775824 D1.10 a a a a ab ab ab ab ab a a a a a a a ab a ab ab a a a a a a a ab ab a ab a a a ab ab a ab a ab ab a a ab a ab ab a a a a ab ab ab a a a ab a ab ab ab a ab a a ab ab a ab a ab a ab a a ab ab a ab ab a ab ab a a a ab a ab
*HyS0001.8781046 D1.10 a a a a ab ab ab ab ab a a a a a a a ab a ab ab a a a a a a a ab ab a ab a a a ab ab a ab a ab ab a a ab a ab ab a a a a ab ab ab a a a ab a ab ab ab a ab a a ab ab a ab a ab a ab a a ab ab a ab ab a ab ab a a a ab a ab
*HyS0001.8788778 D1.10 a a a a ab ab ab ab ab a a a a a a a ab a ab ab a a a a a a a ab ab a ab a a a ab ab a ab a ab ab a a ab a ab ab a a a a ab ab ab a a a ab a ab ab ab a ab a a ab ab a ab a ab a ab a a ab ab a ab ab a ab ab a a a ab a ab
*HyS0001.8793789 D1.10 ab ab ab ab a a a a a ab ab ab ab ab ab ab a ab a a ab ab ab ab ab ab ab a a ab a ab ab ab a a ab a ab a a ab ab a ab a a ab ab ab ab a a a ab ab ab a ab a a a ab a ab ab a a ab a ab a ab a ab ab a a ab a a ab a a ab ab ab a ab a
*HyS0001.8810284 D1.10 ab ab ab ab a a a a a ab ab ab ab ab ab ab a ab a a ab ab ab ab ab ab ab a a ab a ab ab ab a a ab a ab a a ab ab a ab a a ab ab ab ab a a a ab ab ab a ab a a a ab a ab ab a a ab a ab a ab a ab ab a a ab a a ab a a ab ab ab a ab a
*HyS0001.8815459 D1.10 ab ab ab ab a a a a a ab ab ab ab ab ab ab a ab a a ab ab ab ab ab ab ab a a ab a ab ab ab a a ab a ab a a ab ab a ab a a ab ab ab ab a a a ab ab ab a ab a a a ab a ab ab a a ab a ab a ab a ab ab a a ab a a ab a a ab ab ab a ab a
*HyS0001.8822373 D1.10 a a a a ab ab ab ab ab a a a a a a a ab a ab ab a a a a a a a ab ab a ab a a a ab ab a ab a ab ab a a ab a ab ab a a a a ab ab ab a a a ab a ab ab ab a ab a a ab ab a ab a ab a ab a a ab ab a ab ab a ab ab a a a ab a ab
*HyS0001.8827873 D1.10 a a a a ab ab ab ab ab a a a a a a a ab a ab ab a a a a a a a ab ab a ab a a a ab ab a ab a ab ab a a ab a ab ab a a a a ab ab ab a a a ab a ab ab ab a ab a a ab ab a ab a ab a ab a a ab ab a ab ab a ab ab a a a ab a ab
*HyS0001.8833210 D1.10 a a a a ab ab ab ab ab a a a a a a a ab a ab ab a a a a a a a ab ab a ab a a a ab ab a ab a ab ab a a ab a ab ab a a a a ab ab ab a a a ab a ab ab ab a ab a a ab ab a ab a ab a ab a a ab ab a ab ab a ab ab a a a ab a ab
*HyS0001.8838237 D1.10 ab ab ab ab a a a a a ab ab ab ab ab ab ab a ab a a ab ab ab ab ab ab ab a a ab a ab ab ab a a ab a ab a a ab ab a ab a a ab ab ab ab a a a ab ab ab a ab a a a ab a ab ab a a ab a ab a ab a ab ab a a ab a a ab a a ab ab ab a ab a
*HyS0001.8844294 D1.10 a a a a ab ab ab ab ab a a a a a a a ab a ab ab a a a a a a a ab ab a ab a a a ab ab a ab a ab ab a a ab a ab ab a a a a ab ab ab a a a ab a ab ab ab a ab a a ab ab a ab a ab a ab a a ab ab a ab ab a ab ab a a a ab a ab
*HyS0001.8850722 D1.10 a a a a ab ab ab ab ab a a a a a a a ab a ab ab a a a a a a a ab ab a ab a a a ab ab a ab a ab ab a a ab a ab ab a a a a ab ab ab a a a ab a ab ab ab a ab a a ab ab a ab a ab a ab a a ab ab a ab ab a ab ab a a a ab a ab
*HyS0001.8856039 D1.10 a a a a ab ab ab ab ab a a a a a a a ab a ab ab a a a a a a a ab ab a ab a a a ab ab a ab a ab ab a a ab a ab ab a a a a ab ab ab a a a ab a ab ab ab a ab a a ab ab a ab a ab a ab a a ab ab a ab ab a ab ab a a a ab a ab
*HyS0001.8861188 D1.10 a a a a ab ab ab ab ab a a a a a a a ab a ab ab a a a a a a a ab ab a ab a a a ab ab a ab a ab ab a a ab a ab ab a a a a ab ab ab a a a ab a ab ab ab a ab a a ab ab a ab a ab a ab a a ab ab a ab ab a ab ab a a a ab a ab
*HyS0001.8866190 D1.10 ab ab ab ab a a a a a ab ab ab ab ab ab ab a ab a a ab ab ab ab ab ab ab a a ab a ab ab ab a a ab a ab a a ab ab a ab a a ab ab ab ab a a a ab ab ab a ab a a a ab a ab ab a a ab a ab a ab a ab ab a a ab a a ab a a ab ab ab a ab a
*HyS0001.8871227 D1.10 a a a a ab ab ab ab ab a a a a a a a ab a ab ab a a a a a a a ab ab a ab a a a ab ab a ab a ab ab a a ab a ab ab a a a a ab ab ab a a a ab a ab ab ab a ab a a ab ab a ab a ab a ab a a ab ab a ab ab a ab ab a a a ab a ab
*HyS0001.8876296 D1.10 ab ab ab ab a a a a a ab ab ab ab ab ab ab a ab a a ab ab ab ab ab ab ab a a ab a ab ab ab a a ab a ab a a ab ab a ab a a ab ab ab ab a a a ab ab ab a ab a a a ab a ab ab a a ab a ab a ab a ab ab a a ab a a ab a a ab ab ab a ab a
*HyS0001.8881341 D1.10 ab ab ab ab a a a a a ab ab ab ab ab ab ab a ab a a ab ab ab ab ab ab ab a a ab a ab ab ab a a ab a ab a a ab ab a ab a a ab ab ab ab a a a ab ab ab a ab a a a ab a ab ab a a ab a ab a ab a ab ab a a ab a a ab a a ab ab ab a ab a
*HyS0001.8889325 D1.10 a a a a ab ab ab ab ab a a a a a a a ab a ab ab a a a a a a a ab ab a ab a a a ab ab a ab a ab ab a a ab a ab ab a a a a ab ab ab a a a ab a ab ab ab a ab a a ab ab a ab a ab a ab a a ab ab a ab ab a ab ab a a a ab a ab
*HyS0001.8899140 D1.10 a a a a ab ab ab ab ab a a a a a a a ab a ab ab a a a a a a a ab ab a ab a a a ab ab a ab a ab ab a a ab a ab ab a a a a ab ab ab a a a ab a ab ab ab a ab a a ab ab a ab a ab a ab a a ab ab a ab ab a ab ab a a a ab a ab
*HyS0001.8905158 D1.10 a a a a ab ab ab ab ab a a a a a a a ab a ab ab a a a a a a a ab ab a ab a a a ab ab a ab a ab ab a a ab a ab ab a a a a ab ab ab a a a ab a ab ab ab a ab a a ab ab a ab a ab a ab a a ab ab a ab ab a ab ab a a a ab a ab
*HyS0001.8912298 D1.10 ab ab ab ab a a a a a ab ab ab ab ab ab ab a ab a a ab ab ab ab ab ab ab a a ab a ab ab ab a a ab a ab a a ab ab a ab a a ab ab ab ab a a a ab ab ab a ab a a a ab a ab ab a a ab a ab a ab a ab ab a a ab a a ab a a ab ab ab a ab a
*HyS0001.8917840 D1.10 a a a a ab ab ab ab ab a a a a a a a ab a ab ab a a a a a a a ab ab a ab a a a ab ab a ab a ab ab a a ab a ab ab a a a a ab ab ab a a a ab a ab ab ab a ab a a ab ab a ab a ab a ab a a ab ab a ab ab a ab ab a a a ab a ab
*HyS0001.8922849 D1.10 ab ab ab ab a a a a a ab ab ab ab ab ab ab a ab a a ab ab ab ab ab ab ab a a ab a ab ab ab a a ab a ab a a ab ab a ab a a ab ab ab ab a a a ab ab ab a ab a a a ab a ab ab a a ab a ab a ab a ab ab a a ab a a ab a a ab ab ab a ab a
*HyS0001.8940007 D1.10 a a a a ab ab ab ab ab a a a a a a a ab a ab ab a a a a a a a ab ab a ab a a a ab ab a ab a ab ab a a ab a ab ab a a a a ab ab ab a a a ab a ab ab ab a ab a a ab ab a ab a ab a ab a a ab ab a ab ab a ab ab a a a ab a ab
*HyS0001.8945131 D1.10 ab ab ab ab a a a a a ab ab ab ab ab ab ab a ab a a ab ab ab ab ab ab ab a a ab a ab ab ab a a ab a ab a a ab ab a ab a a ab ab ab ab a a a ab ab ab a ab a a a ab a ab ab a a ab a ab a ab a ab ab a a ab a a ab a a ab ab ab a ab a
*HyS0001.8951736 D1.10 ab ab ab ab a a a a a ab ab ab ab ab ab ab a ab a a ab ab ab ab ab ab ab a a ab a ab ab ab a a ab a ab a a ab ab a ab a a ab ab ab ab a a a ab ab ab a ab a a a ab a ab ab a a ab a ab a ab a ab ab a a ab a a ab a a ab ab ab a ab a
*HyS0001.8956746 D1.10 ab ab ab ab a a a a a ab ab ab ab ab ab ab a ab a a ab ab ab ab ab ab ab a a ab a ab ab ab a a ab a ab a a ab ab a ab a a ab ab ab ab a a a ab ab ab a ab a a a ab a ab ab a a ab a ab a ab a ab ab a a ab a a ab a a ab ab ab a ab a
*HyS0001.8961753 D1.10 a a a a ab ab ab ab ab a a a a a a a ab a ab ab a a a a a a a ab ab a ab a a a ab ab a ab a ab ab a a ab a ab ab a a a a ab ab ab a a a ab a ab ab ab a ab a a ab ab a ab a ab a ab a a ab ab a ab ab a ab ab a a a ab a ab
*HyS0001.8966984 D1.10 a a a a ab ab ab ab ab a a a a a a a ab a ab ab a a a a a a a ab ab a ab a a a ab ab a ab a ab ab a a ab a ab ab a a a a ab ab ab a a a ab a ab ab ab a ab a a ab ab a ab a ab a ab a a ab ab a ab ab a ab ab a a a ab a ab
*HyS0001.8972057 D1.10 a a a a ab ab ab ab ab a a a a a a a ab a ab ab a a a a a a a ab ab a ab a a a ab ab a ab a ab ab a a ab a ab ab a a a a ab ab ab a a a ab a ab ab ab a ab a a ab ab a ab a ab a ab a a ab ab a ab ab a ab ab a a a ab a ab
*HyS0001.8977096 D1.10 a a a a ab ab ab ab ab a a a a a a a ab a ab ab a a a a a a a ab ab a ab a a a ab ab a ab a ab ab a a ab a ab ab a a a a ab ab ab a a a ab a ab ab ab a ab a a ab ab a ab a ab a ab a a ab ab a ab ab a ab ab a a a ab a ab
*HyS0001.9009210 D1.10 a a a a ab a a a ab a a a a a a a ab a ab ab a a a a a a a ab ab a a a a a ab - a - a ab ab a a - a ab ab a a a a - - ab a a a a a ab ab - a ab a a - ab a ab a ab a ab a a ab a a - ab a ab ab a a a ab a -
*HyS0001.9015003 D1.10 ab ab ab ab a a a a a ab ab ab ab ab ab ab a ab a a ab ab ab ab ab ab ab a a ab a ab ab ab a a ab a ab a a ab ab a ab a a ab ab ab ab a a a ab ab ab a ab a a a ab a ab ab a a ab a ab a ab a ab ab a a ab a a ab a a ab ab ab a ab a
*HyS0001.9024039 D1.10 a a a a ab ab ab ab ab a a a a a a a ab a ab ab a a a a a a a ab ab a ab a a a ab ab a ab a ab ab a a ab a ab ab a a a a ab ab ab a a a ab a ab ab ab a ab a a ab ab a ab a ab a ab a a ab ab a ab ab a ab ab a a a ab a ab
*HyS0001.9029363 D1.10 ab ab ab ab a a a a a ab ab ab ab ab ab ab a ab a a ab ab ab ab ab ab ab a a ab a ab ab ab a a ab a ab a a ab ab a ab a a ab ab ab ab a a a ab ab ab a ab a a a ab a ab ab a a ab a ab a ab a ab ab a a ab a a ab a a ab ab ab a ab a
*HyS0001.9034572 D1.10 a a a a ab ab ab ab ab a a a a a a a - a ab ab a a a a a a a ab ab a ab a a a ab ab a ab a ab ab a a ab a ab ab a a a a ab ab ab a a a a a ab ab ab a ab a a ab ab a ab a ab a ab a a ab ab a ab ab a ab ab a a a ab a ab
*HyS0001.9049155 D1.10 ab ab ab ab a a a a a ab ab ab ab ab ab ab a ab a a ab ab ab ab ab ab ab a a ab a ab ab ab a a ab a ab a a ab ab a ab a a ab ab ab ab a a a ab ab ab a ab a a a ab a ab ab a a ab a ab a ab a ab ab a a ab a a ab a a ab ab ab a ab a
*HyS0001.9054331 D1.10 ab ab ab ab a a a a a ab ab ab ab ab ab ab a ab a a ab ab ab ab ab ab ab a a ab a ab ab ab a a ab a ab a a ab ab a ab a a ab ab ab ab a a a ab ab ab a ab a a a ab a ab ab a a ab a ab a ab a ab ab a a ab a a ab a a ab ab ab a ab a
*HyS0001.9064394 D1.10 a a a a ab ab ab ab ab a a a a a a a ab a ab ab a a a a a a a ab ab a ab a a a ab ab a ab a ab ab a a ab a ab ab a a a a ab ab ab a a a ab a ab ab ab - ab a a ab ab a ab a ab a ab a a ab ab a ab ab a ab ab a a a ab a ab
*HyS0001.9092396 D1.10 ab ab ab ab a a a a a ab ab ab ab ab ab ab a ab a a ab ab ab ab ab ab ab a a ab a ab ab ab a a ab a ab a a ab ab a ab a a ab ab ab ab a a a ab ab ab a ab a a a ab a ab ab a a ab a ab a ab a ab ab a a ab a a ab a a ab ab ab a ab a
*HyS0001.9110330 D1.10 a a a a ab ab ab ab ab a a a a a a a ab a ab ab a a a a a a a ab ab a ab a a a ab ab a ab a ab ab a a ab a ab ab a a a a ab ab ab ab a a ab a ab ab ab a ab a a ab ab a ab a a a a a a ab ab a ab ab a ab ab a a a ab a ab
*HyS0001.9115504 D1.10 a a a a ab ab ab ab ab a a a a a a a ab a ab ab a a a a a a a ab ab a ab a a a ab ab a ab a ab ab a a ab a ab ab a a a a ab ab ab ab a a ab a ab ab ab a ab a a ab ab a ab a a a a a a ab ab a ab ab a ab ab a a a ab a ab
*HyS0001.9123420 D1.10 a a a a ab ab ab ab ab a a a a a a a ab a ab ab a a a a a a a ab ab a ab a a a ab ab a ab a ab ab a a ab a ab ab a a a a ab ab ab ab a a ab a ab ab ab a ab a a ab ab a ab a a a a a a ab ab a ab ab a ab ab a a a ab a ab
*HyS0001.9128856 D1.10 a a a a ab ab ab ab ab a a a a a a a ab a ab ab a a a a a a a ab ab a ab ab a a ab ab a ab a ab ab a a ab a ab ab a a a a ab ab ab ab a a ab a ab ab ab a ab a a ab ab a ab a a a a a a ab ab a ab ab a ab ab a a a ab a ab
*HyS0001.9139676 D1.10 a a a a ab ab ab ab ab a a a a a a a ab a ab ab a a a a a a a ab ab a ab ab a a ab ab a ab a ab ab a a ab a ab ab a a a a ab ab ab ab a a ab a ab ab ab a ab a a ab ab a ab a a a a a a ab ab a ab ab a ab ab a a a ab a ab
*HyS0001.9153426 D1.10 a a a a ab ab ab ab ab a a a a a a a ab a ab ab a a a a a a a ab ab a ab ab a a ab ab a ab a ab ab a a ab a ab ab a a a a ab ab ab ab a a ab a ab ab ab a ab a a ab ab a ab a a a a a a ab ab a ab ab a ab ab a a a ab a ab
*HyS0001.9159356 D1.10 a a a a ab ab ab ab ab a a a a a a a ab a ab ab a a a a a a a ab ab a ab ab a a ab ab a ab a ab ab a a ab a ab ab a a a a ab ab ab ab a a ab a ab ab ab a ab a a ab ab a ab a a a a a a ab ab a ab ab a ab ab a a a ab a ab
*HyS0001.9165916 D1.10 a a a a ab ab ab ab ab a a a a a a a ab a ab ab a a a a a a a ab ab a ab ab a a ab ab a ab a ab ab a a ab a ab ab a a a a ab ab ab ab a a ab a ab ab ab a ab a a ab ab a ab a a a a a a ab ab a ab ab a ab ab a a a ab a ab
*HyS0001.9171236 D1.10 a a a a ab ab ab ab ab a a a a a a a ab a ab ab a a a a a a a ab ab a ab ab a a ab ab a ab a ab ab a a ab a ab ab a a a a ab ab ab ab a a ab a ab ab ab a ab a a ab ab a ab a a a a a a ab ab a ab ab a ab ab a a a ab a ab
*HyS0001.9178353 D1.10 ab ab ab ab a a a a a ab ab ab ab ab ab ab a ab a a ab ab ab ab ab ab ab a a ab a a ab ab a a ab a ab a a ab ab a ab a a ab ab ab ab a a a a ab ab a ab a a a ab a ab ab a a ab a ab ab ab ab ab ab a a ab a a ab a a ab ab ab a ab a
*HyS0001.9184712 D1.10 a a a a ab ab ab ab ab a a a a a a a ab a ab ab a a a a a a a ab ab a ab ab a a ab ab a ab a ab ab a a ab a ab ab a a a a ab ab ab ab a a ab a ab ab ab a ab a a ab ab a ab a a a a a a ab ab a ab ab a ab ab a a a ab a ab
*HyS0001.9189795 D1.10 ab ab ab ab a a a a a ab ab ab ab ab ab ab a ab a a ab ab ab ab ab ab ab a a ab a a ab ab a a ab a ab a a ab ab a ab a a ab ab ab ab a a a a ab ab a ab a a a ab a ab ab a a ab a ab ab ab ab ab ab a a ab a a ab a a ab ab ab a ab a
*HyS0001.9196845 D1.10 a a a a ab ab ab ab ab a a a a a a a ab a ab ab a a a a a a a ab ab a ab ab a a ab ab a ab a ab ab a a ab a ab ab a a a a ab ab ab ab a a ab a ab ab ab a ab a a ab ab a ab a a a a a a ab ab a ab ab a ab ab a a a ab a ab
*HyS0001.9202195 D1.10 a a a a ab ab ab ab ab a a a a a a a ab a ab ab a a a a a a a ab ab a ab ab a a ab ab a ab a ab ab a a ab a ab ab a a a a ab ab ab ab a a ab a ab ab ab a ab a a ab ab a ab a a a a a a ab ab a ab ab a ab ab a a a ab a ab
*HyS0001.9207549 D1.10 ab ab ab ab a a a a a ab ab ab ab ab ab ab a ab a a ab ab ab ab ab ab ab a a ab a a ab ab a a ab a ab a a ab ab a ab a a ab ab ab ab a a a a ab ab a ab a a a ab a ab ab a a ab a ab ab ab ab ab ab a a ab a a ab a a ab ab ab a ab a
*HyS0001.9213075 D1.10 a a a a ab ab ab ab ab a a a a a a a ab a ab ab a a a a a a a ab ab a ab ab a a ab ab a ab a ab ab a a ab a ab ab a a a a ab ab ab ab a a ab a ab ab ab a ab a a ab ab a ab a a a a a a ab ab a ab ab a ab ab a a a ab a ab
*HyS0001.9222549 D1.10 a a a a ab ab ab ab ab a a a a a a a ab a ab ab a a a a a a a ab ab a ab ab a a ab ab a ab a ab ab a a ab a ab ab a a a a ab ab ab ab a a ab a ab ab ab a ab a a ab ab a ab a a a a a a ab ab a ab ab a ab ab a a a ab a ab
*HyS0001.9228499 D1.10 ab ab ab ab a a a a a ab ab ab ab ab ab ab a ab a a ab ab ab ab ab ab ab a a ab a a ab ab a a ab a ab a a ab ab a ab a a ab ab ab ab a a a a ab ab a ab a a a ab a ab ab a a ab a ab ab ab ab ab ab a a ab a a ab a a ab ab ab a ab a
*HyS0001.9235301 D1.10 a a a a ab ab ab ab ab a a a a a a a ab a ab ab a a a a a a a ab ab a ab ab a a ab ab a ab a ab ab a a ab a ab ab a a a a ab ab ab ab a a ab a ab ab ab a ab a a ab ab a ab a a a a a a ab ab a ab ab a ab ab a a a ab a ab
*HyS0001.9243146 D1.10 ab ab ab ab a a a a a ab ab ab ab ab ab ab a ab a a ab ab ab ab ab ab ab a a ab a a ab ab a a ab a ab a a ab ab a ab a a ab ab ab ab a a a a ab ab a ab a a a ab a ab ab a a ab a ab ab ab ab ab ab a a ab a a ab a a ab ab ab a ab a
*HyS0001.9248957 D1.10 a a a a ab ab ab ab ab a a a a a a a ab a ab ab a a a a a a a ab ab a ab ab a a ab ab a ab a ab ab a a ab a ab ab a a a a ab ab ab ab a a ab a ab ab ab a ab a a ab ab a ab a a a a a a ab ab a ab ab a ab ab a a a ab a ab
*HyS0001.9253961 D1.10 a a a a ab ab ab ab ab a a a a a a a ab a ab ab a a a a a a a ab ab a ab ab a a ab ab a ab a ab ab a a ab a ab ab a a a a ab ab ab ab a a ab a ab ab ab a ab a a ab ab a ab a a a a a a ab ab a ab ab a ab ab a a a ab a ab
*HyS0001.9259032 D1.10 ab ab ab ab a a a a a ab ab ab ab ab ab ab a ab a a ab ab ab ab ab ab ab a a ab a a ab ab a a ab a ab a a ab ab a ab a a ab ab ab ab a a a a ab ab a ab a a a ab a ab ab a a ab a ab ab ab ab ab ab a a ab a a ab a a ab ab ab a ab a
*HyS0001.9264471 D1.10 ab ab ab ab a a a a a ab ab ab ab ab ab ab a ab a a ab ab ab ab ab ab ab a a ab a a ab ab a a ab a ab a a ab ab a ab a a ab ab ab ab a a a a ab ab a ab a a a ab a ab ab a a ab a ab ab ab ab ab ab a a ab a a ab a a ab ab ab a ab a
*HyS0001.9269603 D1.10 ab ab ab ab a a a a a ab ab ab ab ab ab ab a ab a a ab ab ab ab ab ab ab a a ab a a ab ab a a ab a ab a a ab ab a ab a a ab ab ab ab a a a a ab ab a ab a a a ab a ab ab a a ab a ab ab ab ab ab ab a a ab a a ab a a ab ab ab a ab a
*HyS0001.9278617 D1.10 a a a a ab ab ab ab ab a a a a a a a ab a ab ab a a a a a a a ab ab a ab ab a a ab ab a ab a ab ab a a ab a ab ab a a a a ab ab ab ab a a ab a ab ab ab a ab a a ab ab a ab a a a a a a ab ab a ab ab a ab ab a a a ab a ab
*HyS0001.9283961 D1.10 a a a a ab ab ab ab ab a a a a a a a ab a ab ab a a a a a a a ab ab a ab ab a a ab ab a ab a ab ab a a ab a ab ab a a a a ab ab ab ab a a ab a ab ab ab a ab a a ab ab a ab a a a a a a ab ab a ab ab a ab ab a a a ab a ab
*HyS0001.9289315 D1.10 a a a a ab ab ab ab ab a a a a a a a ab a ab ab a a a a a a a ab ab a ab ab a a ab ab a ab a ab ab a a ab a ab ab a a a a ab ab ab ab a a ab a ab ab ab a ab a a ab ab a ab a a a a a a ab ab a ab ab a ab ab a a a ab a ab
*HyS0001.9302328 D1.10 ab ab ab ab a a a a a ab ab ab ab ab ab ab a ab a a ab ab ab ab ab ab ab a a ab a a ab ab a a ab a ab a a ab ab a ab a a ab ab ab ab a a a a ab ab a ab a a a ab a ab ab a a ab a ab ab ab ab ab ab a a ab a a ab a a ab ab ab a ab a
*HyS0001.9307889 D1.10 a a a a ab ab ab ab ab a a a a a a a ab a ab ab a a a a a a a ab ab a ab ab a a ab ab a ab a ab ab a a ab a ab ab a a a a ab ab ab ab a a ab a ab ab ab a ab a a ab ab a ab a a a a a a ab ab a ab ab a ab ab a a a ab a ab
*HyS0001.9313458 D1.10 a a a a ab ab ab ab ab a a a a a a a ab a ab ab a a a a a a a ab ab a ab ab a a ab ab a ab a ab ab a a ab a ab ab a a a a ab ab ab ab a a ab a ab ab ab a ab a a ab ab a ab a a a a a a ab ab a ab ab a ab ab a a a ab a ab
*HyS0001.9318600 D1.10 a a a a ab ab ab ab ab a a a a a a a ab a ab ab a a a a a a a ab ab a ab ab a a ab ab a ab a ab ab a a ab a ab ab a a a a ab ab ab ab a a ab a ab ab ab a ab a a ab ab a ab a a a a a a ab ab a ab ab a ab ab a a a ab a ab
*HyS0001.9323714 D1.10 ab ab ab ab a a a a a ab ab ab ab ab ab ab a ab a a ab ab ab ab ab ab ab a a ab a a ab ab a a ab a ab a a ab ab a ab a a ab ab ab ab a a a a ab ab a ab a a a ab a ab ab a a ab a ab ab ab ab ab ab a a ab a a ab a a ab ab ab a ab a
*HyS0001.9330663 D1.10 a a a a ab ab ab ab ab a a a a a a a ab a ab ab a a a a a a a ab ab a ab ab a a ab ab a ab a ab ab a a ab a ab ab a a a a ab ab ab ab a a ab a ab ab ab a ab a a ab ab a ab a a a a a a ab ab a ab ab a ab ab a a a ab a ab
*HyS0001.9335693 D1.10 ab ab ab ab a a a a a ab ab ab ab ab ab ab a ab a a ab ab ab ab ab ab ab a a ab a a ab ab a a ab a ab a a ab ab a ab a a ab ab ab ab a a a a ab ab a ab a a a ab a ab ab a a ab a ab ab ab ab ab ab a a ab a a ab a a ab ab ab a ab a
*HyS0001.9340805 D1.10 ab ab ab ab a a a a a ab ab ab ab ab ab ab a ab a a ab ab ab ab ab ab ab a a ab a a ab ab a a ab a ab a a ab ab a ab a a ab ab ab ab a a a a ab ab a ab a a a ab a ab ab a a ab a ab ab ab ab ab ab a a ab a a ab a a ab ab ab a ab a
*HyS0001.9350151 D1.10 ab ab ab ab a a a a a ab ab ab ab ab ab ab a ab a a ab ab ab ab ab ab ab a a ab a a ab ab a a ab a ab a a ab ab a ab a a ab ab ab ab a a a a ab ab a ab a a a ab a ab ab a a ab a ab ab ab ab ab ab a a ab a a ab a a ab ab ab a ab a
*HyS0001.9355780 D1.10 ab ab ab ab a a a a a ab ab ab ab ab ab ab a ab a a ab ab ab ab ab ab ab a a ab a a ab ab a a ab a ab a a ab ab a ab a a ab ab ab ab a a a a ab ab a ab a a a ab a ab ab a a ab a ab ab ab ab ab ab a a ab a a ab a a ab ab ab a ab a
*HyS0001.9361007 D1.10 ab ab ab ab a a a a a ab ab ab ab ab ab ab a ab a a ab ab ab ab ab ab ab a a ab a a ab ab a a ab a ab a a ab ab a ab a a ab ab ab ab a a a a ab ab a ab a a a ab a ab ab a a ab a ab ab ab ab ab ab a a ab a a ab a a ab ab ab a ab a
*HyS0001.9368077 D1.10 ab ab ab ab a a a a a ab ab ab ab ab ab ab a ab a a ab ab ab ab ab ab ab a a ab a a ab ab a a ab a ab a a ab ab a ab a a ab ab ab ab a a a a ab ab a ab a a a ab a ab ab a a ab a ab ab ab ab ab ab a a ab a a ab a a ab ab ab a ab a
*HyS0001.9377655 D1.10 ab ab ab ab a a a a a ab ab ab ab ab ab ab a ab a a ab ab ab ab ab ab ab a a ab a a ab ab a a ab a ab a a ab ab a ab a a ab ab ab ab a a a a ab ab a ab a a a ab a ab ab a a ab a ab ab ab ab ab ab a a ab a a ab a a ab ab ab a ab a
*HyS0001.9385291 D1.10 a a a a ab ab ab ab ab a a a a a a a ab a ab ab a a a a a a a ab ab a ab ab a a ab ab a ab a ab ab a a ab a ab ab a a a a ab ab ab ab a a ab a ab ab ab a ab a a ab ab a ab a a a a a a ab ab a ab ab a ab ab a a a ab a ab
*HyS0001.9390547 D1.10 a a a a ab ab ab ab ab a a a a a a a ab a ab ab a a a a a a a ab ab a ab ab a a ab ab a ab a ab ab a a ab a ab ab a a a a ab ab ab ab a a ab a ab ab ab a ab a a ab ab a ab a a a a a a ab ab a ab ab a ab ab a a a ab a ab
*HyS0001.9395851 D1.10 a a a a ab ab ab ab ab a a a a a a a ab a ab ab a a a a a a a ab ab a ab ab a a ab ab a ab a ab ab a a ab a ab ab a a a a ab ab ab ab a a ab a ab ab ab a ab a a ab ab a ab a a a a a a ab ab a ab ab a ab ab a a a ab a ab
*HyS0001.9403322 D1.10 a a a a ab ab ab ab ab a a a a a a a ab a ab ab a a a a a a a ab ab a ab ab a a ab ab a ab a ab ab a a ab a ab ab a a a a ab ab ab ab a a ab a ab ab ab a ab a a ab ab a ab a a a a a a ab ab a ab ab a ab ab a a a ab a ab
*HyS0001.9408693 D1.10 a a a a ab ab ab ab ab a a a a a a a ab a ab ab a a a a a a a ab ab a ab ab a a ab ab a ab a ab ab a a ab a ab ab a a a a ab ab ab ab a a ab a ab ab ab a ab a a ab ab a ab a a a a a a ab ab a ab ab a ab ab a a a ab a ab
*HyS0001.9414345 D1.10 ab ab ab ab a a a a a ab ab ab ab ab ab ab a ab a a ab ab ab ab ab ab ab a a ab a a ab ab a a ab a ab a a ab ab a ab a a ab ab ab ab a a a a ab ab a ab a a a ab a ab ab a a ab a ab ab ab ab ab ab a a ab a a ab a a ab ab ab a ab a
*HyS0001.9419493 D1.10 ab ab ab ab a a a a a ab ab ab ab ab ab ab a ab a a ab ab ab ab ab ab ab a a ab a a ab ab a a ab a ab a a ab ab a ab a a ab ab ab ab a a a a ab ab a ab a a a ab a ab ab a a ab a ab ab ab ab ab ab a a ab a a ab a a ab ab ab a ab a
*HyS0001.9428757 D1.10 ab ab ab ab a a a a a ab ab ab ab ab ab ab a ab a a ab ab ab ab ab ab ab a a ab a a ab ab a a ab a ab a a ab ab a ab a a ab ab ab ab a a a a ab ab a ab a a a ab a ab ab a a ab a ab ab ab ab ab ab a a ab a a ab a a ab ab ab a ab a
*HyS0001.9435935 D1.10 ab ab ab ab a a a a a ab ab ab ab ab ab ab a ab a a ab ab ab ab ab ab ab a a ab a a ab ab a a ab a ab a a ab ab a ab a a ab ab ab ab a a a a ab ab a ab a a a ab a ab ab a a ab a ab ab ab ab ab ab a a ab a a ab a a ab ab ab a ab a
*HyS0001.9441115 D1.10 ab ab ab ab a a a a a ab ab ab ab ab ab ab a ab a a ab ab ab ab ab ab ab a a ab a a ab ab a a ab a ab a a ab ab a ab a a ab ab ab ab a a a a ab ab a ab a a a ab a ab ab a a ab a ab ab ab ab ab ab a a ab a a ab a a ab ab ab a ab a
*HyS0001.9446561 D1.10 ab ab ab ab a a a a a ab ab ab ab ab ab ab a ab a a ab ab ab ab ab ab ab a a ab a a ab ab a a ab a ab a a ab ab a ab a a ab ab ab ab a a a a ab ab a ab a a a ab a ab ab a a ab a ab ab ab ab ab ab a a ab a a ab a a ab ab ab a ab a
*HyS0001.9481078 D1.10 ab ab ab ab a a a a a ab ab ab ab ab ab ab a ab a a ab ab ab ab ab ab ab a a ab a a ab ab a a ab a ab a a ab ab a ab a a ab ab ab ab a a a a ab ab a ab a a a ab a ab ab a a ab a ab ab ab ab ab ab a a ab a a ab a a ab ab ab a ab a
*HyS0001.9487198 D1.10 a a a a ab ab ab ab ab a a a a a a a ab a ab ab a a a a a a a ab ab a ab ab a a ab ab a ab a ab ab a a ab a ab ab a a a a ab ab ab ab a a ab a ab ab ab a ab a a ab ab a ab a a a a a a ab ab a ab ab a ab ab a a a ab a ab
*HyS0001.9496340 D1.10 a a a a ab ab ab ab ab a a a a a a a ab a ab ab a a a a a a a ab ab a ab ab a a ab ab a ab a ab ab a a ab a ab ab a a a a ab ab ab ab a a ab a ab ab ab a ab a a ab ab a ab a a a a a a ab ab a ab ab a ab ab a a a ab a ab
*HyS0001.9501394 D1.10 ab ab ab ab a a a a a ab ab ab ab ab ab ab a ab a a ab ab ab ab ab ab ab a a ab a a ab ab a a ab a ab a a ab ab a ab a a ab ab ab ab a a a a ab ab a ab a a a ab a ab ab a a ab a ab ab ab ab ab ab a a ab a a ab a a ab ab ab a ab a
*HyS0001.9506479 D1.10 ab ab ab ab a a a a a ab ab ab ab ab ab ab a ab a a ab ab ab ab ab ab ab a a ab a a ab ab a a ab a ab a a ab ab a ab a a ab ab ab ab a a a a ab ab a ab a a a ab a ab ab a a ab a ab ab ab ab ab ab a a ab a a ab a a ab ab ab a ab a
*HyS0001.9511649 D1.10 a a a a ab ab ab ab ab a a a a a a a ab a ab ab a a a a a a a ab ab a ab ab a a ab ab a ab a ab ab a a ab a ab ab a a a a ab ab ab ab a a ab a ab ab ab a ab a a ab ab a ab a a a a a a ab ab a ab ab a ab ab a a a ab a ab
*HyS0001.9516904 D1.10 ab ab ab ab a a a a a ab ab ab ab ab ab ab a ab a a ab ab ab ab ab ab ab a a ab a a ab ab a a ab a ab a a ab ab a ab a a ab ab ab ab a a a a ab ab a ab a a a ab a ab ab a a ab a ab ab ab ab ab ab a a ab a a ab a a ab ab ab a ab a
*HyS0001.9522065 D1.10 a a a a ab ab ab ab ab a a a a a a a ab a ab ab a a a a a a a ab ab a ab ab a a ab ab a ab a ab ab a a ab a ab ab a a a a ab ab ab ab a a ab a ab ab ab a ab a a ab ab a ab a a a a a a ab ab a ab ab a ab ab a a a ab a ab
*HyS0001.9527248 D1.10 a a a a ab ab ab ab ab a a a a a a a ab a ab ab a a a a a a a ab ab a ab ab a a ab ab a ab a ab ab a a ab a ab ab a a a a ab ab ab ab a a ab a ab ab ab a ab a a ab ab a ab a a a a a a ab ab a ab ab a ab ab a a a ab a ab
*HyS0001.9536837 D1.10 a a a a ab ab ab ab ab a a a a a a a ab a ab ab a a a a a a a ab ab a ab ab a a ab ab a ab a ab ab a a ab a ab ab a a a a ab ab ab ab a a ab a ab ab ab a ab a a ab ab a ab a a a a a a ab ab a ab ab a ab ab a a a ab a ab
*HyS0001.9542901 D1.10 a a a a ab ab ab ab ab a a a a a a a ab a ab ab a a a a a a a ab ab a ab ab a a ab ab a ab a ab ab a a ab a ab ab a a a a ab ab ab ab a a ab a ab ab ab a ab a a ab ab a ab a a a a a a ab ab a ab ab a ab ab a a a ab a ab
*HyS0001.9547982 D1.10 ab ab ab ab a a a a a ab ab ab ab ab ab ab a ab a a ab ab ab ab ab ab ab a a ab a a ab ab a a ab a ab a a ab ab a ab a a ab ab ab ab a a a a ab ab a ab a a a ab a ab ab a a ab a ab ab ab ab ab ab a a ab a a ab a a ab ab ab a ab a
*HyS0001.9554428 D1.10 a a a a ab ab ab ab ab a a a a a a a ab a ab ab a a a a a a a ab ab a ab ab a a ab ab a ab a ab ab a a ab a ab ab a a a a ab ab ab ab a a ab a ab ab ab a ab a a ab ab a ab a a a a a a ab ab a ab ab a ab ab a a a ab a ab
*HyS0001.9559517 D1.10 a a a a ab ab ab ab ab a a a a a a a ab a ab ab a a a a a a a ab ab a ab ab a a ab ab a ab a ab ab a a ab a ab ab a a a a ab ab ab ab a a ab a ab ab ab a ab a a ab ab a ab a a a a a a ab ab a ab ab a ab ab a a a ab a ab
*HyS0001.9565494 D1.10 a a a a ab ab ab ab ab a a a a a a a ab a ab ab a a a a a a a ab ab a ab ab a a ab ab a ab a ab ab a a ab a ab ab a a a a ab ab ab ab a a ab a ab ab ab a ab a a ab ab a ab a a a a a a ab ab a ab ab a ab ab a a a ab a ab
*HyS0001.9571399 D1.10 a a a a ab ab ab ab ab a a a a a a a ab a ab ab a a a a a a a ab ab a ab ab a a ab ab a ab a ab ab a a ab a ab ab a a a a ab ab ab ab a a ab a ab ab ab a ab a a ab ab a ab a a a a a a ab ab a ab ab a ab ab a a a ab a ab
*HyS0001.9580562 D1.10 a a a a ab ab ab ab ab a a a a a a a ab a ab ab a a a a a a a ab ab a ab ab a a ab ab a ab a ab ab a a ab a ab ab a a a a ab ab ab ab a a ab a ab ab ab a ab a a ab ab a ab a a a a a a ab ab a ab ab a ab ab a a a ab a ab
*HyS0001.9585733 D1.10 a a a a ab ab ab ab ab a a a a a a a ab a ab ab a a a a a a a ab ab a ab ab a a ab ab a ab a ab ab a a ab a ab ab a a a a ab ab ab ab a a ab a ab ab ab a ab a a ab ab a ab a a a a a a ab ab a ab ab a ab ab a a a ab a ab
*HyS0001.9590762 D1.10 ab ab ab ab a a a a a ab ab ab ab ab ab ab a ab a a ab ab ab ab ab ab ab a a ab a a ab ab a a ab a ab a a ab ab a ab a a ab ab ab ab a a a a ab ab a ab a a a ab a ab ab a a ab a ab ab ab ab ab ab a a ab a a ab a a ab ab ab a ab a
*HyS0001.9596001 D1.10 a a a a ab ab ab ab ab a a a a a a a ab a ab ab a a a a a a a ab ab a ab ab a a ab ab a ab a ab ab a a ab a ab ab a a a a ab ab ab ab a a ab a ab ab ab a ab a a ab ab a ab a a a a a a ab ab a ab ab a ab ab a a a ab a ab
*HyS0001.9601443 D1.10 a a a a ab ab ab ab ab a a a a a a a ab a ab ab a a a a a a a ab ab a ab ab a a ab ab a ab a ab ab a a ab a ab ab a a a a ab ab ab ab a a ab a ab ab ab a ab a a ab ab a ab a a a a a a ab ab a ab ab a ab ab a a a ab a ab
*HyS0001.9608311 D1.10 a a a a ab ab ab ab ab a a a a a a a ab a ab ab a a a a a a a ab ab a ab ab a a ab ab a ab a ab ab a a ab a ab ab a a a a ab ab ab ab a a ab a ab ab ab a ab a a ab ab a ab a a a a a a ab ab a ab ab a ab ab a a a ab a ab
*HyS0001.9615423 D1.10 a a a a ab ab ab ab ab a a a a a a a ab a ab ab a a a a a a a ab ab a ab ab a a ab ab a ab a ab ab a a ab a ab ab a a a a ab ab ab ab a a ab a ab ab ab a ab a a ab ab a ab a a a a a a ab ab a ab ab a ab ab a a a ab a ab
*HyS0001.9622892 D1.10 a a a a ab ab ab ab ab a a a a a a a ab a ab ab a a a a a a a ab ab a ab ab a a ab ab a ab a ab ab a a ab a ab ab a a a a ab ab ab ab a a ab a ab ab ab a ab a a ab ab a ab a a a a a a ab ab a ab ab a ab ab a a a ab a ab
*HyS0001.9627929 D1.10 a a a a ab ab ab ab ab a a a a a a a ab a ab ab a a a a a a a ab ab a ab ab a a ab ab a ab a ab ab a a ab a ab ab a a a a ab ab ab ab a a ab a ab ab ab a ab a a ab ab a ab a a a a a a ab ab a ab ab a ab ab a a a ab a ab
*HyS0001.9633351 D1.10 a a a a ab ab ab ab ab a a a a a a a ab a ab ab a a a a a a a ab ab a ab ab a a ab ab a ab a ab ab a a ab a ab ab a a a a ab ab ab ab a a ab a ab ab ab a ab a a ab ab a ab a a a a a a ab ab a ab ab a ab ab a a a ab a ab
*HyS0001.9638734 D1.10 a a a a ab ab ab ab ab a a a a a a a ab a ab ab a a a a a a a ab ab a ab ab a a ab ab a ab a ab ab a a ab a ab ab a a a a ab ab ab ab a a ab a ab ab ab a ab a a ab ab a ab a a a a a a ab ab a ab ab a ab ab a a a ab a ab
*HyS0001.9677624 D1.10 a a a a ab ab ab ab ab a a a a a a a ab a ab ab a a a a a a a ab ab a ab ab a a ab ab a ab a ab ab a a ab a ab ab a a a a ab ab ab ab a a ab a ab ab ab a ab a a ab ab a ab a a a a a a ab ab a ab ab a ab ab a a a ab a ab
*HyS0001.9682728 D1.10 ab ab ab ab a a a a a ab ab ab ab ab ab ab a ab a a ab ab ab ab ab ab ab a a ab a a ab ab a a ab a ab a a ab ab a ab a a ab ab ab ab a a a a ab ab a ab a a a ab a ab ab a a ab a ab ab ab ab ab ab a a ab a a ab a a ab ab ab a ab a
*HyS0001.9692011 D1.10 a a a a ab ab ab ab ab a a a a a a a ab a ab ab a a a a a a a ab ab a ab ab a a ab ab a ab a ab ab a a ab a ab ab a a a a ab ab ab ab a a ab a ab ab ab a ab a a ab ab a ab a a a a a a ab ab a ab ab a ab ab a a a ab a ab
*HyS0001.9697663 D1.10 a a a a ab ab ab ab ab a a a a a a a ab a ab ab a a a a a a a ab ab a ab ab a a ab ab a ab a ab ab a a ab a ab ab a a a a ab ab ab ab a a ab a ab ab ab a ab a a ab ab a ab a a a a a a ab ab a ab ab a ab ab a a a ab a ab
*HyS0001.9703576 D1.10 a a a a ab ab ab ab ab a a a a a a a ab a ab ab a a a a a a a ab ab a ab ab a a ab ab a ab a ab ab a a ab a ab ab a a a a ab ab ab ab a a ab a ab ab ab a ab a a ab ab a ab a a a a a a ab ab a ab ab a ab ab a a a ab a ab
*HyS0001.9708710 D1.10 a a a a ab ab ab ab ab a a a a a a a ab a ab ab a a a a a a a ab ab a ab ab a a ab ab a ab a ab ab a a ab a ab ab a a a a ab ab ab ab a a ab a ab ab ab a ab a a ab ab a ab a a a a a a ab ab a ab ab a ab ab a a a ab a ab
*HyS0001.9714230 D1.10 ab ab ab ab a a a a a ab ab ab ab ab ab ab a ab a a ab ab ab ab ab ab ab a a ab a a ab ab a a ab a ab a a ab ab a ab a a ab ab ab ab a a a a ab ab a ab a a a ab a ab ab a a ab a ab ab ab ab ab ab a a ab a a ab a a ab ab ab a ab a
*HyS0001.9720158 D1.10 a a a a ab ab ab ab ab a a a a a a a ab a ab ab a a a a a a a ab ab a ab ab a a ab ab a ab a ab ab a a ab a ab ab a a a a ab ab ab ab a a ab a ab ab ab a ab a a ab ab a ab a a a a a a ab ab a ab ab a ab ab a a a ab a ab
*HyS0001.9725983 D1.10 ab ab ab ab a a a a a ab ab ab ab ab ab ab a ab a a ab ab ab ab ab ab ab a a ab a a ab ab a a ab a ab a a ab ab a ab a a ab ab ab ab a a a a ab ab a ab a a a ab a ab ab a a ab a ab ab ab ab ab ab a a ab a a ab a a ab ab ab a ab a
*HyS0001.9736117 D1.10 a a a a ab ab ab ab ab a a a a a a a ab a ab ab a a a a a a a ab ab a ab ab a a ab ab a ab a ab ab a a ab a ab ab a a a a ab ab ab ab a a ab a ab ab ab a ab a a ab ab a ab a a a a a a ab ab a ab ab a ab ab a a a ab a ab
*HyS0001.9741168 D1.10 a a a a ab ab ab ab ab a a a a a a a ab a ab ab a a a a a a a ab ab a ab ab a a ab ab a ab a ab ab a a ab a ab ab a a a a ab ab ab ab a a ab a ab ab ab a ab a a ab ab a ab a a a a a a ab ab a ab ab a ab ab a a a ab a ab
*HyS0001.9746690 D1.10 ab ab ab ab a a a a a ab ab ab ab ab ab ab a ab a a ab ab ab ab ab ab ab a a ab a a ab ab a a ab a ab a a ab ab a ab a a ab ab ab ab a a a a ab ab a ab a a a ab a ab ab a a ab a ab ab ab ab ab ab a a ab a a ab a a ab ab ab a ab a
*HyS0001.9751819 D1.10 ab ab ab ab a a a a a ab ab ab ab ab ab ab a ab a a ab ab ab ab ab ab ab a a ab a a ab ab a a ab a ab a a ab ab a ab a a ab ab ab ab a a a a ab ab a ab a a a ab a ab ab a a ab a ab ab ab ab ab ab a a ab a a ab a a ab ab ab a ab a
*HyS0001.9762164 D1.10 a a a a ab ab ab ab ab a a a a a a a ab a ab ab a a a a a a a ab ab a ab ab a a ab ab a ab a ab ab a a ab a ab ab a a a a ab ab ab ab a a ab a ab ab ab a ab a a ab ab a ab a a a a a a ab ab a ab ab a ab ab a a a ab a ab
*HyS0001.9767734 D1.10 a a a a ab ab ab ab ab a a a a a a a ab a ab ab a a a a a a a ab ab a ab ab a a ab ab a ab a ab ab a a ab a ab ab a a a a ab ab ab ab a a ab a ab ab ab a ab a a ab ab a ab a a a a a a ab ab a ab ab a ab ab a a a ab a ab
*HyS0001.9778061 D1.10 a a a a ab ab ab ab ab a a a a a a a ab a ab ab a a a a a a a ab ab a ab ab a a ab ab a ab a ab ab a a ab a ab ab a a a a ab ab ab ab a a ab a ab ab ab a ab a a ab ab a ab a a a a a a ab ab a ab ab a ab ab a a a ab a ab
*HyS0001.9787625 D1.10 a a a a ab ab ab ab ab a a a a a a a ab a ab ab a a a a a a a ab ab a ab ab a a ab ab a ab a ab ab a a ab a ab ab a a a a ab ab ab ab a a ab a ab ab ab a ab a a ab ab a ab a a a a a a ab ab a ab ab a ab ab a a a ab a ab
*HyS0001.9793729 D1.10 a a a a ab ab ab ab ab a a a a a a a ab a ab ab a a a a a a a ab ab a ab ab a a ab ab a ab a ab ab a a ab a ab ab a a a a ab ab ab ab a a ab a ab ab ab a ab a a ab ab a ab a a a a a a ab ab a ab ab a ab ab a a a ab a ab
*HyS0001.9799636 D1.10 a a a a ab ab ab ab ab a a a a a a a ab a ab ab a a a a a a a ab ab a ab ab a a ab ab a ab a ab ab a a ab a ab ab a a a a ab ab ab ab a a ab a ab ab ab a ab a a ab ab a ab a a a a a a ab ab a ab ab a ab ab a a a ab a ab
*HyS0001.9808178 D1.10 a a a a ab ab ab ab ab a a a a a a a ab a ab ab a a a a a a a ab ab a ab ab a a ab ab a ab a ab ab a a ab a ab ab a a a a ab ab ab ab a a ab a ab ab ab a ab a a ab ab a ab a a a a a a ab ab a ab ab a ab ab a a a ab a ab
*HyS0001.9815648 D1.10 a a a a ab ab ab ab ab a a a a a a a ab a ab ab a a a a a a a ab ab a ab ab a a ab ab a ab a ab ab a a ab a ab ab a a a a ab ab ab ab a a ab a ab ab ab a ab a a ab ab a ab a a a a a a ab ab a ab ab a ab ab a a a ab a ab
*HyS0001.9906015 D1.10 a a a a ab ab ab ab ab a a a a a a a ab a ab ab a a a a a a a ab ab a ab ab a a ab ab a ab a ab ab a a ab a ab ab a a a a ab ab ab ab a a ab a ab ab ab a ab a a ab ab a ab a a a a a a ab ab a ab ab a ab ab a a a ab a ab
*HyS0001.9912940 D1.10 ab ab ab ab a a a a a ab ab ab ab ab ab ab a ab a a ab ab ab ab ab ab ab a a ab a a ab ab a a ab a ab a a ab ab a ab a a ab ab ab ab a a a a ab ab a ab a a a ab a ab ab a a ab a ab ab ab ab ab ab a a ab a a ab a a ab ab ab a ab a
*HyS0001.9917981 D1.10 ab ab ab ab a a a a a ab ab ab ab ab ab ab a ab a a ab ab ab ab ab ab ab a a ab a a ab ab a a ab a ab a a ab ab a ab a a ab ab ab ab a a a a ab ab a ab a a a ab a ab ab a a ab a ab ab ab ab ab ab a a ab a a ab a a ab ab ab a ab a
*HyS0001.9923322 D1.10 ab ab ab ab a a a a a ab ab ab ab ab ab ab a ab a a ab ab ab ab ab ab ab a a ab a a ab ab a a ab a ab a a ab ab a ab a a ab ab ab ab a a a a ab ab a ab a a a ab a ab ab a a ab a ab ab ab ab ab ab a a ab a a ab a a ab ab ab a ab a
*HyS0001.9928399 D1.10 ab ab ab ab a a a a a ab ab ab ab ab ab ab a ab a a ab ab ab ab ab ab ab a a ab a a ab ab a a ab a ab a a ab ab a ab a a ab ab ab ab a a a a ab ab a ab a a a ab a ab ab a a ab a ab ab ab ab ab ab a a ab a a ab a a ab ab ab a ab a
*HyS0001.9933618 D1.10 ab ab ab ab a a a a a ab ab ab ab ab ab ab a ab a a ab ab ab ab ab ab ab a a ab a a ab ab a a ab a ab a a ab ab a ab a a ab ab ab ab a a a a ab ab a ab a a a ab a ab ab a a ab a ab ab ab ab ab ab a a ab a a ab a a ab ab ab a ab a
*HyS0001.9938620 D1.10 ab ab ab ab a a a a a ab ab ab ab ab ab ab a ab a a ab ab ab ab ab ab ab a a ab a a ab ab a a ab a ab a a ab ab a ab a a ab ab ab ab a a a a ab ab a ab a a a ab a ab ab a a ab a ab ab ab ab ab ab a a ab a a ab a a ab ab ab a ab a
*HyS0001.9943875 D1.10 ab ab ab ab a a a a a ab ab ab ab ab ab ab a ab a a ab ab ab ab ab ab ab a a ab a a ab ab a a ab a ab a a ab ab a ab a a ab ab ab ab a a a a ab ab a ab a a a ab a ab ab a a ab a ab ab ab ab ab ab a a ab a a ab a a ab ab ab a ab a
*HyS0001.9948919 D1.10 ab ab ab ab a a a a a ab ab ab ab ab ab ab a ab a a ab ab ab ab ab ab ab a a ab a a ab ab a a ab a ab a a ab ab a ab a a ab ab ab ab a a a a ab ab a ab a a a ab a ab ab a a ab a ab ab ab ab ab ab a a ab a a ab a a ab ab ab a ab a
*HyS0001.9955845 D1.10 a a a a ab ab ab ab ab a a a a a a a ab a ab ab a a a a a a a ab ab a ab ab a a ab ab a ab a ab ab a a ab a ab ab a a a a ab ab ab ab a a ab a ab ab ab a ab a a ab ab a ab a a a a a a ab ab a ab ab a ab ab a a a ab a ab
*HyS0001.9968581 D1.10 ab ab ab ab a a a a a ab ab ab ab ab ab ab a ab a a ab ab ab ab ab ab ab a a ab a a ab ab a a ab a ab a a ab ab a ab a a ab ab ab ab a a a a ab ab a ab a a a ab a ab ab a a ab a ab ab ab ab ab ab a a ab a a ab a a ab ab ab a ab a
*HyS0001.9985252 D1.10 ab ab ab ab a a a a a ab ab ab ab ab ab ab a ab a a ab ab ab ab ab ab ab a a ab a a ab ab a a ab a ab a a ab ab a ab a a ab ab ab ab a a a a ab ab a ab a a a ab a ab ab a a ab a ab ab ab ab ab ab a a ab a a ab a a ab ab ab a ab a
*HyS0001.9992048 D1.10 a a a a ab ab ab ab ab a a a a a a a ab a ab ab a a a a a a a ab ab a ab ab a a ab ab a ab a ab ab a a ab a ab ab a a a a ab ab ab ab a a ab a ab ab ab a ab a a ab ab a ab a a a a a a ab ab a ab ab a ab ab a a a ab a ab
*HyS0001.9997172 D1.10 a a a a ab ab ab ab ab a a a a a a a ab a ab ab a a a a a a a ab ab a ab ab a a ab ab a ab a ab ab a a ab a ab ab a a a a ab ab ab ab a a ab a ab ab ab a ab a a ab ab a ab a a a a a a ab ab a ab ab a ab ab a a a ab a ab
*HyS0001.10002369 D1.10 a a a a ab ab ab ab ab a a a a a a a ab a ab ab a a a a a a a ab ab a ab ab a a ab ab a ab a ab ab a a ab a ab ab a a a a ab ab ab ab a a ab a ab ab ab a ab a a ab ab a ab a a a a a a ab ab a ab ab a ab ab a a a ab a ab
*HyS0001.10007504 D1.10 ab ab ab ab a a a a a ab ab ab ab ab ab ab a ab a a ab ab ab ab ab ab ab a a ab a a ab ab a a ab a ab a a ab ab a ab a a ab ab ab ab a a a a ab ab a ab a a a ab a ab ab a a ab a ab ab ab ab ab ab a a ab a a ab a a ab ab ab a ab a
*HyS0001.10013183 D1.10 ab ab ab ab a a a a a ab ab ab ab ab ab ab a ab a a ab ab ab ab ab ab ab a a ab a a ab ab a a ab a ab a a ab ab a ab a a ab ab ab ab a a a a ab ab a ab a a a ab a ab ab a a ab a ab ab ab ab ab ab a a ab a a ab a a ab ab ab a ab a
*HyS0001.10018282 D1.10 ab ab ab ab a a a a a ab ab ab ab ab ab ab a ab a a ab ab ab ab ab ab ab a a ab a a ab ab a a ab a ab a a ab ab a ab a a ab ab ab ab a a a a ab ab a ab a a a ab a ab ab a a ab a ab ab ab ab ab ab a a ab a a ab a a ab ab ab a ab a
*HyS0001.10023294 D1.10 ab ab ab ab a a a a a ab ab ab ab ab ab ab a ab a a ab ab ab ab ab ab ab a a ab a a ab ab a a ab a ab a a ab ab a ab a a ab ab ab ab a a a a ab ab a ab a a a ab a ab ab a a ab a ab ab ab ab ab ab a a ab a a ab a a ab ab ab a ab a
*HyS0001.10036357 D1.10 ab ab ab ab a a a a a ab ab ab ab ab ab ab a ab a a ab ab ab ab ab ab ab a a ab a a ab ab a a ab a ab a a ab ab ab ab a a ab ab ab ab a a a a ab ab a ab a a a ab a ab ab a a ab a ab ab ab ab ab ab a a ab a a ab a a ab ab ab a ab a
*HyS0001.10041425 D1.10 a a a a ab ab ab ab ab a a a a a a a ab a ab ab a a a a a a a ab ab a ab ab a a ab ab a ab a ab ab a a a a ab ab a a a a ab ab ab ab a a ab a ab ab ab a ab a a ab ab a ab a a a a a a ab ab a ab ab a ab ab a a a ab a ab
*HyS0001.10046946 D1.10 ab ab ab ab a a a a a ab ab ab ab ab ab ab a ab a a ab ab ab ab ab ab ab a a ab a a ab ab a a ab a ab a a ab ab ab ab a a ab ab ab ab a a a a ab ab a ab a a a ab a ab ab a a ab a ab ab ab ab ab ab a a ab a a ab a a ab ab ab a ab a
*HyS0001.10051957 D1.10 ab ab ab ab a a a a a ab ab ab ab ab ab ab a ab a a ab ab ab ab ab ab ab a a ab a a ab ab a a ab a ab a a ab ab ab ab a a ab ab ab ab a a a a ab ab a ab a a a ab a ab ab a a ab a ab ab ab ab ab ab a a ab a a ab a a ab ab ab a ab a
*HyS0001.10057010 D1.10 a a a a ab ab ab ab ab a a a a a a a ab a ab ab a a a a a a a ab ab a ab ab a a ab ab a ab a ab ab a a a a ab ab a a a a ab ab ab ab a a ab a ab ab ab a ab a a ab ab a ab a a a a a a ab ab a ab ab a ab ab a a a ab a ab
*HyS0001.10062626 D1.10 ab ab ab ab a a a a a ab ab ab ab ab ab ab a ab a a ab ab ab ab ab ab ab a a ab a a ab ab a a ab a ab a a ab ab ab ab a a ab ab ab ab a a a a ab ab a ab a a a ab a ab ab a a ab a ab ab ab ab ab ab a a ab a a ab a a ab ab ab a ab a
*HyS0001.10068233 D1.10 ab ab ab ab a a a a a ab ab ab ab ab ab ab a ab a a ab ab ab ab ab ab ab a a ab a a ab ab a a ab a ab a a ab ab ab ab a a ab ab ab ab a a a a ab ab a ab a a a ab a ab ab a a ab a ab ab ab ab ab ab a a ab a a ab a a ab ab ab a ab a
*HyS0001.10074461 D1.10 ab ab ab ab a a a a a ab ab ab ab ab ab ab a ab a a ab ab ab ab ab ab ab a a ab a a ab ab a a ab a ab a a ab ab ab ab a a ab ab ab ab a a a a ab ab a ab a a a ab a ab ab a a ab a ab ab ab ab ab ab a a ab a a ab a a ab ab ab a ab a
*HyS0001.10079956 D1.10 ab ab ab ab a a a a a ab ab ab ab ab ab ab a ab a a ab ab ab ab ab ab ab a a ab a a ab ab a a ab a ab a a ab ab ab ab a a ab ab ab ab a a a a ab ab a ab a a a ab a ab ab a a ab a ab ab ab ab ab ab a a ab a a ab a a ab ab ab a ab a
*HyS0001.10085030 D1.10 ab ab ab ab a a a a a ab ab ab ab ab ab ab a ab a a ab ab ab ab ab ab ab a a ab a a ab ab a a ab a ab a a ab ab ab ab a a ab ab ab ab a a a a ab ab a ab a a a ab a ab ab a a ab a ab ab ab ab ab ab a a ab a a ab a a ab ab ab a ab a
*HyS0001.10092231 D1.10 ab ab ab ab a a a a a ab ab ab ab ab ab ab a ab a a ab ab ab ab ab ab ab a a ab a a ab ab a a ab a ab a a ab ab ab ab a a ab ab ab ab a a a a ab ab a ab a a a ab a ab ab a a ab a ab ab ab ab ab ab a a ab a a ab a a ab ab ab a ab a
*HyS0001.10097589 D1.10 a a a a ab ab ab ab ab a a a a a a a ab a ab ab a a a a a a a ab ab a ab ab a a ab ab a ab a ab ab a a a a ab ab a a a a ab ab ab ab a a ab a ab ab ab a ab a a ab ab a ab a a a a a a ab ab a ab ab a ab ab a a a ab a ab
*HyS0001.10102723 D1.10 a a a a ab ab ab ab ab a a a a a a a ab a ab ab a a a a a a a ab ab a ab ab a a ab ab a ab a ab ab a a a a ab ab a a a a ab ab ab ab a a ab a ab ab ab a ab a a ab ab a ab a a a a a a ab ab a ab ab a ab ab a a a ab a ab
*HyS0001.10113564 D1.10 a a a a ab ab ab ab ab a a a a a a a ab a ab ab a a a a a a a ab ab a ab ab a a ab ab a ab a ab ab a a a a ab ab a a a a ab ab ab ab a a ab a ab ab ab a ab a a ab ab a ab a a a a a a ab ab a ab ab a ab ab a a a ab a ab
*HyS0001.10118857 D1.10 a a a a ab ab ab ab ab a a a a a a a ab a ab ab a a a a a a a ab ab a ab ab a a ab ab a ab a ab ab a a a a ab ab a a a a ab ab ab ab a a ab a ab ab ab a ab a a ab ab a ab a a a a a a ab ab a ab ab a ab ab a a a ab a ab
*HyS0001.10123866 D1.10 a a a a ab ab ab ab ab a a a a a a a ab a ab ab a a a a a a a ab ab a ab ab a a ab ab a ab a ab ab a a a a ab ab a a a a ab ab ab ab a a ab a ab ab ab a ab a a ab ab a ab a a a a a a ab ab a ab ab a ab ab a a a ab a ab
*HyS0001.10128978 D1.10 ab ab ab ab a a a a a ab ab ab ab ab ab ab a ab a a ab ab ab ab ab ab ab a a ab a a ab ab a a ab a ab a a ab ab ab ab a a ab ab ab ab a a a a ab ab a ab a a a ab a ab ab a a ab a ab ab ab ab ab ab a a ab a a ab a a ab ab ab a ab a
*HyS0001.10134485 D1.10 a a a a ab ab ab ab ab a a a a a a a ab a ab ab a a a a a a a ab ab a ab ab a a ab ab a ab a ab ab a a a a ab ab a a a a ab ab ab ab a a ab a ab ab ab a ab a a ab ab a ab a a a a a a ab ab a ab ab a ab ab a a a ab a ab
*HyS0001.10139958 D1.10 ab ab ab ab a a a a a ab ab ab ab ab ab ab a ab - - ab ab ab ab ab ab ab - a ab a a ab ab a a ab a ab a a ab ab ab ab a a ab ab ab ab a a a a ab ab a ab a a a ab a ab ab a a ab a ab ab ab ab ab ab a a ab - a ab a a ab ab ab a ab a
*HyS0001.10144990 D1.10 ab ab ab ab a a a a a ab ab ab ab ab ab ab a ab a a ab ab ab ab ab ab ab a a ab a a ab ab a a ab a ab a a ab ab ab ab a a ab ab ab ab a a a a ab ab a ab a a a ab a ab ab a a ab a ab ab ab ab ab ab a a ab a a ab a a ab ab ab a ab a
*HyS0001.10150187 D1.10 ab ab ab ab a a a a a ab ab ab ab ab ab ab a ab a a ab ab ab ab ab ab ab a a ab a a ab ab a a ab a ab a a ab ab ab ab a a ab ab ab ab a a a a ab ab a ab a a a ab a ab ab a a ab a ab ab ab ab ab ab a a ab a a ab a a ab ab ab a ab a
*HyS0001.10155973 D1.10 a a a a ab ab ab ab ab a a a a a a a ab a ab ab a a a a a a a ab ab a ab ab a a ab ab a ab a ab ab a a a a ab ab a a a a ab ab ab ab a a ab a ab ab ab a ab a a ab ab a ab a a a a a a ab ab a ab ab a ab ab a a a ab a ab
*HyS0001.10161078 D1.10 ab ab ab ab a a a a a ab ab ab ab ab ab ab a ab a a ab ab ab ab ab ab ab a a ab a a ab ab a a ab a ab a a ab ab ab ab a a ab ab ab ab a a a a ab ab a ab a a a ab a ab ab a a ab a ab ab ab ab ab ab a a ab a a ab a a ab ab ab a ab a
*HyS0001.10167084 D1.10 a a a a ab ab ab ab ab a a a a a a a ab a ab ab a a a a a a a ab ab a ab ab a a ab ab a ab a ab ab a a a a ab ab a a a a ab ab ab ab a a ab a ab ab ab a ab a a ab ab a ab a a a a a a ab ab a ab ab a ab ab a a a ab a ab
*HyS0001.10174025 D1.10 ab ab ab ab a a a a a ab ab ab ab ab ab ab a ab a a ab ab ab ab ab ab ab a a ab a a ab ab a a ab a ab a a ab ab ab ab a a ab ab ab ab a a a a ab ab a ab a a a ab a ab ab a a ab a ab ab ab ab ab ab a a ab a a ab a a ab ab ab a ab a
*HyS0001.10194835 D1.10 a a a a ab ab ab ab ab a a a a a a a ab a ab ab a a a a a a a a ab a ab ab a a ab ab a ab a ab ab a a a a ab ab a a a a ab ab ab ab a a ab a ab ab ab a ab a a ab ab a ab a a a a a a ab ab a ab ab a ab ab a a a ab a ab
*HyS0001.10204299 D1.10 ab ab ab ab a a a a a ab ab ab ab ab ab ab a ab a a ab ab ab ab ab ab ab ab a ab a a ab ab a a ab a ab a a ab ab ab ab a a ab ab ab ab a a a a ab ab a ab a a a ab a ab ab a a ab a ab ab ab ab ab ab a a ab a a ab a a ab ab ab a ab a
*HyS0001.10209995 D1.10 a a a a ab ab ab ab ab a a a a a a a ab a ab ab a a a a a a a a ab a ab ab a a ab ab a ab a ab ab a a a a ab ab a a a a ab ab ab ab a a ab a ab ab ab a ab a a ab ab a ab a a a a a a ab ab a ab ab a ab ab a a a ab a ab
*HyS0001.10218393 D1.10 a a a a ab ab ab ab ab a a a a a a a ab a ab ab a a a a a a a a ab a ab ab a a ab ab a ab a ab ab a a a a ab ab a a a a ab ab ab ab a a ab a ab ab ab a ab a a ab ab a ab a a a a a a ab ab a ab ab a ab ab a a a ab a ab
*HyS0001.10224368 D1.10 ab ab ab ab a a a a a ab ab ab ab ab ab ab a ab a a ab ab ab ab ab ab ab ab a ab a a ab ab a a ab a ab a a ab ab ab ab a a ab ab ab ab a a a a ab ab a ab a a a ab a ab ab a a ab a ab ab ab ab ab ab a a ab a a ab a a ab ab ab a ab a
*HyS0001.10232398 D1.10 a a a a ab ab ab ab ab a a a a a a a ab a ab ab a a a a a a a a ab a ab ab a a ab ab a ab a ab ab a a a a ab ab a a a a ab ab ab ab a a ab a ab ab ab a ab a a ab ab a ab a a a a a a ab ab a ab ab a ab ab a a a ab a ab
*HyS0001.10237403 D1.10 ab ab ab ab a a a a a ab ab ab ab ab ab ab a ab a a ab ab ab ab ab ab ab ab a ab a a ab ab a a ab a ab a a ab ab ab ab a a ab ab ab ab a a a a ab ab a ab a a a ab a ab ab a a ab a ab ab ab ab ab ab a a ab a a ab a a ab ab ab a ab a
*HyS0001.10242706 D1.10 a a a a ab ab ab ab ab a a a a a a a ab a ab ab a a a a a a a a ab a ab ab a a ab ab a ab a ab ab a a a a ab ab a a a a ab ab ab ab a a ab a ab ab ab a ab a a ab ab a ab a a a a a a ab ab a ab ab a ab ab a a a ab a ab
*HyS0001.10247900 D1.10 ab ab ab ab a a a a a ab ab ab ab ab ab ab a ab a a ab ab ab ab ab ab ab ab a ab a a ab ab a a ab a ab a a ab ab ab ab a a ab ab ab ab a a a a ab ab a ab a a a ab a ab ab a a ab a ab ab ab ab ab ab a a ab a a ab a a ab ab ab a ab a
*HyS0001.10257324 D1.10 ab ab ab ab a a a a a ab ab ab ab ab ab ab a ab a a ab ab ab ab ab ab ab ab a ab a a ab ab a a ab a ab a a ab ab ab ab a a ab ab ab ab a a a a ab ab a ab a a a ab a ab ab a a ab a ab ab ab ab ab ab a a ab a a ab a a ab ab ab a ab a
*HyS0001.10263027 D1.10 a a a a ab ab ab ab ab a a a a a a a ab a ab ab a a a a a a a a ab a ab ab a a ab ab a ab a ab ab a a a a ab ab a a a a ab ab ab ab a a ab a ab ab ab a ab a a ab ab a ab a a a a a a ab ab a ab ab a ab ab a a a ab a ab
*HyS0001.10268065 D1.10 a a a a ab ab ab ab ab a a a a a a a ab a ab ab a a a a a a a a ab a ab ab a a ab ab a ab a ab ab a a a a ab ab a a a a ab ab ab ab a a ab a ab ab ab a ab a a ab ab a ab a a a a a a ab ab a ab ab a ab ab a a a ab a ab
*HyS0001.10273305 D1.10 ab ab ab ab a a a a a ab ab ab ab ab ab ab a ab a a ab ab ab ab ab ab ab ab a ab a a ab ab a a ab a ab a a ab ab ab ab a a ab ab ab ab a a a a ab ab a ab a a a ab a ab ab a a ab a ab ab ab ab ab ab a a ab a a ab a a ab ab ab a ab a
*HyS0001.10285557 D1.10 a a a a ab ab ab ab ab a a a a a a a ab a ab ab a a a a a a a a ab a ab ab a a ab ab a ab a ab ab a a a a ab ab a a a a ab ab ab ab a a ab a ab ab ab a ab a a ab ab a ab a a a a a a ab ab a ab ab a ab ab a a a ab a ab
*HyS0001.10290631 D1.10 ab ab ab ab a a a a a ab ab ab ab ab ab ab a ab a a ab ab ab ab ab ab ab ab a ab a a ab ab a a ab a ab a a ab ab ab ab a a ab ab ab ab a a a a ab ab a ab a a a ab a ab ab a a ab a ab ab ab ab ab ab a a ab a a ab a a ab ab ab a ab a
*HyS0001.10297963 D1.10 a a a a ab ab ab ab ab a a a a a a a ab a ab ab a a a a a a a a ab a ab ab a a ab ab a ab a ab ab a a a a ab ab a a a a ab ab ab ab a a ab a ab ab ab a ab a a ab ab a ab a a a a a a ab ab a ab ab a ab ab a a a ab a ab
*HyS0001.10313259 D1.10 ab ab ab ab a a a a a ab ab ab ab ab ab ab a ab a a ab ab ab ab ab ab ab ab a ab a a ab ab a a ab a ab a a ab ab ab ab a a ab ab ab ab a a a a ab ab a ab a a a ab a ab ab a a ab a ab ab ab ab ab ab a a ab a a ab a a ab ab ab a ab a
*HyS0001.10323363 D1.10 ab ab ab ab a a a a a ab ab ab ab ab ab ab a ab a a ab ab ab ab ab ab ab ab a ab a a ab ab a a ab a ab a a ab ab ab ab a a ab ab ab ab a a a a ab ab a ab a a a ab a ab ab a a ab a ab ab ab ab ab ab a a ab a a ab a a ab ab ab a ab a
*HyS0001.10330228 D1.10 ab ab ab ab a a a a a ab ab ab ab ab ab ab a ab a a ab ab ab ab ab ab ab ab a ab a a ab ab a a ab a ab a a ab ab ab ab a a ab ab ab ab a a a a ab ab a ab a a a ab a ab ab a a ab a ab ab ab ab ab ab a a ab a a ab a a ab ab ab a ab a
*HyS0001.10335377 D1.10 ab ab ab ab a a a a a ab ab ab ab ab ab ab a ab a a ab ab ab ab ab ab ab ab a ab a a ab ab a a ab a ab a a ab ab ab ab a a ab ab ab ab a a a a ab ab a ab a a a ab a ab ab a a ab a ab ab ab ab ab ab a a ab a a ab a a ab ab ab a ab a
*HyS0001.10340413 D1.10 ab ab ab ab a a a a a ab ab ab ab ab ab ab a ab a a ab ab ab ab ab ab ab ab a ab a a ab ab a a ab a ab a a ab ab ab ab a a ab ab ab ab a a a a ab ab a ab a a a ab a ab ab a a ab a ab ab ab ab ab ab a a ab a a ab a a ab ab ab a ab a
*HyS0001.10345523 D1.10 ab ab ab ab a a a a a ab ab ab ab ab ab ab a ab a a ab ab ab ab ab ab ab ab a ab a a ab ab a a ab a ab a a ab ab ab ab a a ab ab ab ab a a a a ab ab a ab a a a ab a ab ab a a ab a ab ab ab ab ab ab a a ab a a ab a a ab ab ab a ab a
*HyS0001.10359523 D1.10 ab ab ab ab a a a a a ab ab ab ab ab ab ab a ab a a ab ab ab ab ab ab ab ab a ab a a ab ab a a ab a ab a a ab ab ab ab a a ab ab ab ab a a a a ab ab a ab a a a ab a ab ab a a ab a ab ab ab ab ab ab a a ab a a ab a a ab ab ab a ab a
*HyS0001.10365334 D1.10 ab ab ab ab a a a a a ab ab ab ab ab ab ab a ab a a ab ab ab ab ab ab ab ab a ab a a ab ab a a ab a ab a a ab ab ab ab a a ab ab ab ab a a a a ab ab a ab a a a ab a ab ab a a ab a ab ab ab ab ab ab a a ab a a ab a a ab ab ab a ab a
*HyS0001.10370629 D1.10 ab ab ab ab a a a a a ab ab ab ab ab ab ab a ab a a ab ab ab ab ab ab ab ab a ab a a ab ab a a ab a ab a a ab ab ab ab a a ab ab ab ab a a a a ab ab a ab a a a ab a ab ab a a ab a ab ab ab ab ab ab a a ab a a ab a a ab ab ab a ab a
*HyS0001.10376286 D1.10 ab ab ab ab a a a a a ab ab ab ab ab ab ab a ab a a ab ab ab ab ab ab ab ab a ab a a ab ab a a ab a ab a a ab ab ab ab a a ab ab ab ab a a a a ab ab a ab a a a ab a ab ab a a ab a ab ab ab ab ab ab a a ab a a ab a a ab ab ab a ab a
*HyS0001.10382643 D1.10 ab ab ab ab a a a a a ab ab ab ab ab ab ab a ab a a ab ab ab ab ab ab ab ab a ab a a ab ab a a ab a ab a a ab ab ab ab a a ab ab ab ab a a a a ab ab a ab a a a ab a ab ab a a ab a ab ab ab ab ab ab a a ab a a ab a a ab ab ab a ab a
*HyS0001.10388818 D1.10 ab ab ab ab a a a a a ab ab ab ab ab ab ab a ab a a ab ab ab ab ab ab ab ab a ab a a ab ab a a ab a ab a a ab ab ab ab a a ab ab ab ab a a a a ab ab a ab a a a ab a ab ab a a ab a ab ab ab ab ab ab a a ab a a ab a a ab ab ab a ab a
*HyS0001.10407638 D1.10 ab ab ab ab a a a a a ab ab ab ab - ab ab a a a a ab ab ab ab a ab ab - a ab a a ab a a a ab a ab a a ab ab ab ab a a ab ab ab ab a a a a ab ab a ab a a a ab a ab ab a a ab a ab ab ab ab ab ab a a ab a a ab a a ab ab ab a ab a
*HyS0001.10460814 D1.10 ab ab ab ab a a a a a ab ab ab ab ab ab ab a ab a a ab ab ab ab ab ab ab ab a ab a a ab ab a a ab a ab a a ab ab ab ab a a ab ab ab ab a a a a ab ab a ab a a a ab a ab ab a a ab a ab ab ab ab ab ab a a ab a a ab a a ab ab ab a ab a
*HyS0001.10466283 D1.10 ab ab ab ab a a a a a ab ab ab ab ab ab ab a ab a a ab ab ab ab ab ab ab ab a ab a a ab ab a a ab a ab a a ab ab ab ab a a ab ab ab ab a a a a ab ab a ab a a a ab a ab ab a a ab a ab ab ab ab ab ab a a ab a a ab a a ab ab ab a ab a
*HyS0001.10471355 D1.10 ab ab ab ab a a a a a ab ab ab ab ab ab ab a ab a a ab ab ab ab ab ab ab ab a ab a a ab ab a a ab a ab a a ab ab ab ab a a ab ab ab ab a a a a ab ab a ab a a a ab a ab ab a a ab a ab ab ab ab ab ab a a ab a a ab a a ab ab ab a ab a
*HyS0001.10476694 D1.10 ab ab ab ab a a a a a ab ab ab ab ab ab ab a ab a a ab ab ab ab ab ab ab ab a ab a a ab ab a a ab a ab a a ab ab ab ab a a ab ab ab ab a a a a ab ab a ab a a a ab a ab ab a a ab a ab ab ab ab ab ab a a ab a a ab a a ab ab ab a ab a
*HyS0001.10492156 D1.10 ab ab ab ab a a a a a ab ab ab ab ab ab ab a ab a a ab ab ab ab ab ab ab ab a ab a a ab ab a a ab a ab a a ab ab ab ab a a ab ab ab ab a a a a ab ab a ab a a a ab a ab ab a a ab a ab ab ab ab ab ab a a ab a a ab a a ab ab ab a ab a
*HyS0001.10497480 D1.10 ab ab ab ab a a a a a ab ab ab ab ab ab ab a ab a a ab ab ab ab ab ab ab ab a ab a a ab ab a a ab a ab a a ab ab ab ab a a ab ab ab ab a a a a ab ab a ab a a a ab a ab ab a a ab a ab ab ab ab ab ab a a ab a a ab a a ab ab ab a ab a
*HyS0001.10503745 D1.10 ab ab ab ab a a a a a ab ab ab ab ab ab ab a ab a a ab ab ab ab ab ab ab ab a ab a a ab ab a a ab a ab a a ab ab ab ab a a ab ab ab ab a a a a ab ab a ab a a a ab a ab ab a a ab a ab ab ab ab ab ab a a ab a a ab a a ab ab ab a ab a
*HyS0001.10508832 D1.10 ab ab ab ab a a a a a ab ab ab ab ab ab ab a ab a a ab ab ab ab ab ab ab ab a ab a a ab ab a a ab a ab a a ab ab ab ab a a ab ab ab ab a a a a ab ab a ab a a a ab a ab ab a a ab a ab ab ab ab ab ab a a ab a a ab a a ab ab ab a ab a
*HyS0001.10516972 D1.10 ab ab ab ab a a a a a ab ab ab ab ab ab ab a ab a a ab ab ab ab ab ab ab ab a ab a a ab ab a a ab a ab a a ab ab ab ab a a ab ab ab ab a a a a ab ab a ab a a a ab a ab ab a a ab a ab ab ab ab ab ab a a ab a a ab a a ab ab ab a ab a
*HyS0001.10522106 D1.10 ab ab ab ab a a a a a ab ab ab ab ab ab ab a ab a a ab ab ab ab ab ab ab ab a ab a a ab ab a a ab a ab a a ab ab ab ab a a ab ab ab ab a a a a ab ab a ab a a a ab a ab ab a a ab a ab ab ab ab ab ab a a ab a a ab a a ab ab ab a ab a
*HyS0001.10527784 D1.10 ab ab ab ab a a a a a ab ab ab ab ab ab ab a ab a a ab ab ab ab ab ab ab ab a ab a a ab ab a a ab a ab a a ab ab ab ab a a ab ab ab ab a a a a ab ab a ab a a a ab a ab ab a a ab a ab ab ab ab ab ab a a ab a a ab a a ab ab ab a ab a
*HyS0001.10533617 D1.10 ab ab ab ab a a a a a ab ab ab ab ab ab ab a ab a a ab ab ab ab ab ab ab ab a ab a a ab ab a a ab a ab a a ab ab ab ab a a ab ab ab ab a a a a ab ab a ab a a a ab a ab ab a a ab a ab ab ab ab ab ab a a ab a a ab a a ab ab ab a ab a
*HyS0001.10539251 D1.10 ab ab ab ab a a a a a ab ab ab ab ab ab ab a ab a a ab ab ab ab ab ab ab ab a ab a a ab ab a a ab a ab a a ab ab ab ab a a ab ab ab ab a a a a ab ab a ab a a a ab a ab ab a a ab a ab ab ab ab ab ab a a ab a a ab a a ab ab ab a ab a
*HyS0001.10544447 D1.10 ab ab ab ab a a a a a ab ab ab ab ab ab ab a ab a a ab ab ab ab ab ab ab ab a ab a a ab ab a a ab a ab a a ab ab ab ab a a ab ab ab ab a a a a ab ab a ab a a a ab a ab ab a a ab a ab ab ab ab ab ab a a ab a a ab a a ab ab ab a ab a
*HyS0001.10550843 D1.10 ab ab ab ab a a a a a ab ab ab ab ab ab ab a ab a a ab ab ab ab ab ab ab ab a ab a a ab ab a a ab a ab a a ab ab ab ab a a ab ab ab ab a a a a ab ab a ab a a a ab a ab ab a a ab a ab ab ab ab ab ab a a ab a a ab a a ab ab ab a ab a
*HyS0001.10555885 D1.10 ab ab ab ab a a a a a ab ab ab ab ab ab ab a ab a a ab ab ab ab ab ab ab ab a ab a a ab ab a a ab a ab a a ab ab ab ab a a ab ab ab ab a a a a ab ab a ab a a a ab a ab ab a a ab a ab ab ab ab ab ab a a ab a a ab a a ab ab ab a ab a
*HyS0001.10565311 D1.10 ab ab ab ab a a a a a ab ab ab ab ab ab ab a ab a a ab ab ab ab ab ab ab ab a ab a a ab ab a a ab a ab a a ab ab ab ab a a ab ab ab ab a a a a ab ab a ab a a a ab a ab ab a a ab a ab ab ab ab ab ab a a ab a a ab a a ab ab ab a ab a
*HyS0001.10573251 D1.10 ab ab ab ab a a a a a ab ab ab ab ab ab ab a ab a a ab ab ab ab ab ab ab ab a ab a a ab ab a a ab a ab a a ab ab ab ab a a ab ab ab ab a a a a ab ab a ab a a a ab a ab ab a a ab a ab ab ab ab ab ab a a ab a a ab a a ab ab ab a ab a
*HyS0001.10578482 D1.10 ab ab ab ab a a a a a ab ab ab ab ab ab ab a ab a a ab ab ab ab ab ab ab ab a ab a a ab ab a a ab a ab a a ab ab ab ab a a ab ab ab ab a a a a ab ab a ab a a a ab a ab ab a a ab a ab ab ab ab ab ab a a ab a a ab a a ab ab ab a ab a
*HyS0001.10587129 D1.10 ab ab ab ab a a a a a ab ab ab ab ab ab ab a ab a a ab ab ab ab ab ab ab ab a ab a a ab ab a a ab a ab a a ab ab ab ab a a ab ab ab ab a a a a ab ab a ab a a a ab a ab ab a a ab a ab ab ab ab ab ab a a ab a a ab a a ab ab ab a ab a
*HyS0001.10594930 D1.10 ab ab ab ab a a a a a ab ab ab ab ab ab ab a ab a a ab ab ab ab ab ab ab ab a ab a a ab ab a a ab a ab a a ab ab ab ab a a ab ab ab ab a a a a ab ab a ab a a a ab a ab ab a a ab a ab ab ab ab ab ab a a ab a a ab a a ab ab ab a ab a
*HyS0001.10599986 D1.10 ab ab ab ab a a a a a ab ab ab ab ab ab ab a ab a a ab ab ab ab ab ab ab ab a ab a a ab ab a a ab a ab a a ab ab ab ab a a ab ab ab ab a a a a ab ab a ab a a a ab a ab ab a a ab a ab ab ab ab ab ab a a ab a a ab a a ab ab ab a ab a
*HyS0001.10605871 D1.10 ab ab ab ab a a a a a ab ab ab ab ab ab ab a ab a a ab ab ab ab ab ab ab ab a ab a a ab ab a a ab a ab a a ab ab ab ab a a ab ab ab ab a a a a ab ab a ab a a a ab a ab ab a a ab a ab ab ab ab ab ab a a ab a a ab a a ab ab ab a ab a
*HyS0001.10612605 D1.10 ab ab ab ab a a a a a ab ab ab ab ab ab ab a ab a a ab ab ab ab ab ab ab ab a ab a a ab ab a a ab a ab a a ab ab ab ab a a ab ab ab ab a a a a ab ab a ab a a a ab a ab ab a a ab a ab ab ab ab ab ab a a ab a a ab a a ab ab ab a ab a
*HyS0001.10619317 D1.10 ab ab ab ab a a a a a ab ab ab ab ab ab ab a ab a a ab ab ab ab ab ab ab ab a ab a a ab ab a a ab a ab a a ab ab ab ab a a ab ab ab ab a a a a ab ab a ab a a a ab a ab ab a a ab a ab ab ab ab ab ab a a ab a a ab a a ab ab ab a ab a
*HyS0001.10632847 D1.10 ab ab ab ab a a a a a ab ab ab ab ab ab ab a ab a a ab ab ab ab ab ab ab ab a ab a a ab ab a a ab a ab a a ab ab ab ab a a ab ab ab ab a a a a ab ab a ab a a a ab a ab ab a a ab a ab ab ab ab ab ab a a ab a a ab a a ab ab ab a ab a
*HyS0001.10638024 D1.10 ab ab ab ab a a a a a ab ab ab ab ab ab ab a ab a a ab ab ab ab ab ab ab ab a ab a a ab ab a a ab a ab a a ab ab ab ab a a ab ab ab ab a a a a ab ab a ab a a a ab a ab ab a a ab a ab ab ab ab ab ab a a ab a a ab a a ab ab ab a ab a
*HyS0001.10644685 D1.10 ab ab ab ab a a a a a ab ab ab ab ab ab ab a ab a a ab ab ab ab ab ab ab ab a ab a a ab ab a a ab a ab a a ab ab ab ab a a ab ab ab ab a a a a ab ab a ab a a a ab a ab ab a a ab a ab ab ab ab ab ab a a ab a a ab a a ab ab ab a ab a
*HyS0001.10652584 D1.10 ab ab ab ab a a a a a ab ab ab ab ab ab ab a ab a a ab ab ab ab ab ab ab ab a ab a a ab ab a a ab a ab a a ab ab ab ab a a ab ab ab ab a a a a ab ab a ab a a a ab a ab ab a a ab a ab ab ab ab ab ab a a ab a a ab a a ab ab ab a ab a
*HyS0001.10659611 D1.10 ab ab ab ab a a a a a ab ab ab ab ab ab ab a ab a a ab ab ab ab ab ab ab ab a ab a a ab ab a a ab a ab a a ab ab ab ab a a ab ab ab ab a a a a ab ab a ab a a a ab a ab ab a a ab a ab ab ab ab ab ab a a ab a a ab a a ab ab ab a ab a
*HyS0001.10665539 D1.10 ab ab ab ab a a a a a ab ab ab ab ab ab ab a ab a a ab ab ab ab ab ab ab ab a ab a a ab ab a a ab a ab a a ab ab ab ab a a ab ab ab ab a a a a ab ab a ab a a a ab a ab ab a a ab a ab ab ab ab ab ab a a ab a a ab a a ab ab ab a ab a
*HyS0001.10691579 D1.10 ab ab ab ab a a a a a ab ab ab ab ab ab ab a ab a a ab ab ab ab ab ab ab ab a ab a a ab ab a a ab a ab a a ab ab ab ab a a ab ab ab ab a a a a ab ab a ab a a a ab a ab ab a a ab a ab ab ab ab ab ab a a ab a a ab a a ab ab ab a ab a
*HyS0001.10759238 D1.10 ab ab ab ab a a a a a ab ab ab ab ab ab ab a ab a a ab ab ab ab ab ab ab ab a ab a a ab ab a a ab a ab a a ab ab ab ab a a ab ab ab ab a a a a ab ab a ab a a a ab a ab ab a a ab a ab ab ab ab ab ab a a ab a a ab a a ab ab ab a ab a
*HyS0001.10769491 D1.10 ab ab ab ab a a a a a ab ab ab ab ab ab ab a ab a a ab ab ab ab ab ab ab ab a ab a a ab ab a a ab a ab a a ab ab ab ab a a ab ab ab ab a a a a ab ab a ab a a a ab a ab ab a a ab a ab ab ab ab ab ab a a ab a a ab a a ab ab ab a ab a
*HyS0001.10795470 D1.10 ab ab ab ab a a a a a ab ab ab ab ab ab ab a ab a a ab ab ab ab ab ab ab ab a ab a a ab ab a a ab a ab a a ab ab ab ab a a ab ab ab ab a a a a ab ab a ab a a a ab a ab ab a a ab a ab ab ab ab ab ab a a ab a a ab a a ab ab ab a ab a
*HyS0001.10803475 D1.10 ab ab ab ab a a a a a ab ab ab ab ab ab ab a ab a a ab ab ab ab ab ab ab ab a ab a a ab ab a a ab a ab a a ab ab ab ab a a ab ab ab ab a a a a ab ab a ab a a a ab a ab ab a a ab a ab ab ab ab ab ab a a ab a a ab a a ab ab ab a ab a
*HyS0001.10808998 D1.10 ab ab ab ab a a a a a ab ab ab ab ab ab ab a ab a a ab ab ab ab ab ab ab ab a ab a a ab ab a a ab a ab a a ab ab ab ab a a ab ab ab ab a a a a ab ab a ab a a a ab a ab ab a a ab a ab ab ab ab ab ab a a ab a a ab a a ab ab ab a ab a
*HyS0001.10815565 D1.10 ab ab ab ab a a a a a ab ab ab ab ab ab ab a ab a a ab ab ab ab ab ab ab ab a ab a a ab ab a a ab a ab a a ab ab ab ab a a ab ab ab ab a a a a ab ab a ab a a a ab a ab ab a a ab a ab ab ab ab ab ab a a ab a a ab a a ab ab ab a ab a
*HyS0001.10821197 D1.10 ab ab ab ab a a a a a ab ab ab ab ab ab ab a ab a a ab ab ab ab ab ab ab ab a ab a a ab ab a a ab a ab a a ab ab ab ab a a ab ab ab ab a a a a ab ab a ab a a a ab a ab ab a a ab a ab ab ab ab ab ab a a ab a a ab a a ab ab ab a ab a
*HyS0001.10826213 D1.10 ab ab ab ab a a a a a ab ab ab ab ab ab ab a ab a a ab ab ab ab ab ab ab ab a ab a a ab ab a a ab a ab a a ab ab ab ab a a ab ab ab ab a a a a ab ab a ab a a a ab a ab ab a a ab a ab ab ab ab ab ab a a ab a a ab a a ab ab ab a ab a
*HyS0001.10853825 D1.10 ab ab ab ab a a a a a ab ab ab ab ab ab ab a ab a a ab ab ab ab ab ab ab ab a ab a a ab ab a a ab a ab a a ab ab ab ab a a ab ab ab ab a a a a ab ab a ab a a a ab a ab ab a a ab a ab ab ab ab ab ab a a ab a a ab a a ab ab ab a ab a
*HyS0001.10859553 D1.10 ab ab ab ab a a a a a ab ab ab ab ab ab ab a ab a a ab ab ab ab ab ab ab ab a ab a a ab ab a a ab a ab a a ab ab ab ab a a ab ab ab ab a a a a ab ab a ab a a a ab a ab ab a a ab a ab ab ab ab ab ab a a ab a a ab a a ab ab ab a ab a
*HyS0001.10865683 D1.10 ab ab ab ab a a a a a ab ab ab ab ab ab ab a ab a a ab ab ab ab ab ab ab ab a ab a a ab ab a a ab a ab a a ab ab ab ab a a ab ab ab ab a a a a ab ab a ab a a a ab a ab ab a a ab a ab ab ab ab ab ab a a ab a a ab a a ab ab ab a ab a
*HyS0001.10870904 D1.10 ab ab ab ab a a a a a ab ab ab ab ab ab ab a ab a a ab ab ab ab ab ab ab ab a ab a a ab ab a a ab a ab a a ab ab ab ab a a ab ab ab ab a a a a ab ab a ab a a a ab a ab ab a a ab a ab ab ab ab ab ab a a ab a a ab a a ab ab ab a ab a
*HyS0001.10887150 D1.10 ab ab ab ab a a a a a ab ab ab ab ab ab ab a ab a a ab ab ab ab ab ab ab ab a ab a a ab ab a a ab a ab a a ab ab ab ab a a ab ab ab ab a a a a ab ab a ab a a a ab a ab ab a a ab a ab ab ab ab ab ab a a ab a a ab a a ab ab ab a ab a
*HyS0001.10894205 D1.10 ab ab ab ab a a a a a ab ab ab ab ab ab ab a ab a a ab ab ab ab ab ab ab ab a ab a a ab ab a a ab a ab a a ab ab ab ab a a ab ab ab ab a a a a ab ab a ab a a a ab a ab ab a a ab a ab ab ab ab ab ab a a ab a a ab a a ab ab ab a ab a
*HyS0001.10904804 D1.10 ab ab ab ab a a a a a ab ab ab ab ab ab ab a ab a a ab ab ab ab ab ab ab ab a ab a a ab ab a a ab a ab a a ab ab ab ab a a ab ab ab ab a a a a ab ab a ab a a a ab a ab ab a a ab a ab ab ab ab ab ab a a ab a a ab a a ab ab ab a ab a
*HyS0001.10909887 D1.10 ab ab ab ab a a a a a ab ab ab ab ab ab ab a ab a a ab ab ab ab ab ab ab ab a ab a a ab ab a a ab a ab a a ab ab ab ab a a ab ab ab ab a a a a ab ab a ab a a a ab a ab ab a a ab a ab ab ab ab ab ab a a ab a a ab a a ab ab ab a ab a
*HyS0001.10915420 D1.10 ab ab ab ab a a a a a ab ab ab ab ab ab ab a ab a a ab ab ab ab ab ab ab ab a ab a a ab ab a a ab a ab a a ab ab ab ab a a ab ab ab ab a a a a ab ab a ab a a a ab a ab ab a a ab a ab ab ab ab ab ab a a ab a a ab a a ab ab ab a ab a
*HyS0001.10921609 D1.10 ab ab ab ab a a a a a ab ab ab ab ab ab ab a ab a a ab ab ab ab ab ab ab ab a ab a a ab ab a a ab a ab a a ab ab ab ab a a ab ab ab ab a a a a ab ab a ab a a a ab a ab ab a a ab a ab ab ab ab ab ab a a ab a a ab a a ab ab ab a ab a
*HyS0001.10927074 D1.10 ab ab ab ab a a a a a ab ab ab ab ab ab ab a ab a a ab ab ab ab ab ab ab ab a ab a a ab ab a a ab a ab a a ab ab ab ab a a ab ab ab ab a a a a ab ab a ab a a a ab a ab ab a a ab a ab ab ab ab ab ab a a ab a a ab a a ab ab ab a ab a
*HyS0001.10935564 D1.10 ab ab ab ab a a a a a ab ab ab ab ab ab ab a ab a a ab ab ab ab ab ab ab ab a ab a a ab ab a a ab a ab a a ab ab ab ab a a ab ab ab ab a a a a ab ab a ab a a a ab a ab ab a a ab a ab ab ab ab ab ab a a ab a a ab a a ab ab ab a ab a
*HyS0001.10940611 D1.10 ab ab ab ab a a a a a ab ab ab ab ab ab ab a ab a a ab ab ab ab ab ab ab ab a ab a a ab ab a a ab a ab a a ab ab ab ab a a ab ab ab ab a a a a ab ab a ab a a a ab a ab ab a a ab a ab ab ab ab ab ab a a ab a a ab a a ab ab ab a ab a
*HyS0001.10948085 D1.10 ab ab ab ab a a a a a ab ab ab ab ab ab ab a ab a a ab ab ab ab ab ab ab ab a ab a a ab ab a a ab a ab a a ab ab ab ab a a ab ab ab ab a a a a ab ab a ab a a a ab a ab ab a a ab a ab ab ab ab ab ab a a ab a a ab a a ab ab ab a ab a
*HyS0001.10953514 D1.10 ab ab ab ab a a a a a ab ab ab ab ab ab ab a ab a a ab ab ab ab ab ab ab ab a ab a a ab ab a a ab a ab a a ab ab ab ab a a ab ab ab ab a a a a ab ab a ab a a a ab a ab ab a a ab a ab ab ab ab ab ab a a ab a a ab a a ab ab ab a ab a
*HyS0001.10961674 D1.10 ab ab ab ab a a a a a ab ab ab ab ab ab ab a ab a a ab ab ab ab ab ab ab ab a ab a a ab ab a a ab a ab a a ab ab ab ab a a ab ab ab ab a a a a ab ab a ab a a a ab a ab ab a a ab a ab ab ab ab ab ab a a ab a a ab a a ab ab ab a ab a
*HyS0001.10968181 D1.10 ab ab ab ab a a a a a ab ab ab ab ab ab ab a ab a a ab ab ab ab ab ab ab ab a ab a a ab ab a a ab a ab a a ab ab ab ab a a ab ab ab ab a a a a ab ab a ab a a a ab a ab ab a a ab a ab ab ab ab ab ab a a ab a a ab a a ab ab ab a ab a
*HyS0001.10973539 D1.10 ab ab ab ab a a a a a ab ab ab ab ab ab ab a ab a a ab ab ab ab ab ab ab ab a ab a a ab ab a a ab a ab a a ab ab ab ab a a ab ab ab ab a a a a ab ab a ab a a a ab a ab ab a a ab a ab ab ab ab ab ab a a ab a a ab a a ab ab ab a ab a
*HyS0001.10979388 D1.10 ab ab ab ab a a a a a ab ab ab ab ab ab ab a ab a a ab ab ab ab ab ab ab ab a ab a a ab ab a a ab a ab a a ab ab ab ab a a ab ab ab ab a a a a ab ab a ab a a a ab a ab ab a a ab a ab ab ab ab ab ab a a ab a a ab a a ab ab ab a ab a
*HyS0001.10986835 D1.10 ab ab ab ab a a a a a ab ab ab ab ab ab ab a ab a a ab ab ab ab ab ab ab ab a ab a a ab ab a a ab a ab a a ab ab ab ab a a ab ab ab ab a a a a ab ab a ab a a a ab a ab ab a a ab a ab ab ab ab ab ab a a ab a a ab a a ab ab ab a ab a
*HyS0001.10993339 D1.10 ab ab ab ab a a a a a ab ab ab ab ab ab ab a ab a a ab ab ab ab ab ab ab ab a ab a a ab ab a a ab a ab a a ab ab ab ab a a ab ab ab ab a a a a ab ab a ab a a a ab a ab ab a a ab a ab ab ab ab ab ab a a ab a a ab a a ab ab ab a ab a
*HyS0001.11002330 D1.10 ab ab ab ab a a a a a ab ab ab ab ab ab ab a ab a a ab ab ab ab ab ab ab ab a ab a a ab ab a a ab a ab a a ab ab ab ab a a ab ab ab ab a a a a ab ab a ab a a a ab a ab ab a a ab a ab ab ab ab ab ab a a ab a a ab a a ab ab ab a ab a
*HyS0001.11014529 D1.10 ab ab ab ab a a a a a ab ab ab ab ab ab ab a ab a a ab ab ab ab ab ab ab ab a ab a a ab ab a a ab a ab a a ab ab ab ab a a ab ab ab ab a a a a ab ab a ab a a a ab a ab ab a a ab a ab ab ab ab ab ab a a ab a a ab a a ab ab ab a ab a
*HyS0001.11022896 D1.10 ab ab ab ab a a a a a ab ab ab ab ab ab ab a ab a a ab ab ab ab ab ab ab ab a ab a a ab ab a a ab a ab a a ab ab ab ab a a ab ab ab ab a a a a ab ab a ab a a a ab a ab ab a a ab a ab ab ab ab ab ab a a ab a a ab a a ab ab ab a ab a
*HyS0001.11031510 D1.10 ab ab ab ab a a a a a ab ab ab ab ab ab ab a ab a a ab ab ab ab ab ab ab ab a ab a a ab ab a a ab a ab a a ab ab ab ab a a ab ab ab ab a a a a ab ab a ab a a a ab a ab ab a a ab a ab ab ab ab ab ab a a ab a a ab a a ab ab ab a ab a
*HyS0001.11037668 D1.10 ab ab ab ab a a a a a ab ab ab ab ab ab ab a ab a a ab ab ab ab ab ab ab ab a ab a a ab ab a a ab a ab a a ab ab ab ab a a ab ab ab ab a a a a ab ab a ab a a a ab a ab ab a a ab a ab ab ab ab ab ab a a ab a a ab a a ab ab ab a ab a
*HyS0001.11043504 D1.10 ab ab ab ab a a a a a ab ab ab ab ab ab ab a ab a a ab ab ab ab ab ab ab ab a ab a a ab ab a a ab a ab a a ab ab ab ab a a ab ab ab ab a a a a ab ab a ab a a a ab a ab ab a a ab a ab ab ab ab ab ab a a ab a a ab a a ab ab ab a ab a
*HyS0001.11052185 D1.10 ab ab a a ab a ab a ab ab a ab ab ab a ab a ab ab ab ab a a a ab a ab ab a ab a ab a ab ab ab ab a ab a ab ab ab a ab a a a ab a ab ab ab ab ab a ab ab ab a a a ab a a ab ab ab ab a ab a a a a a a a a a a a a ab ab ab ab ab a ab
*HyS0001.11071044 D1.10 ab ab ab ab a a a a a ab ab ab ab ab ab ab a ab a a ab ab ab ab ab ab ab ab a ab a a ab ab a a ab a ab a a ab ab ab ab a a ab ab ab ab a a a a ab ab a ab a a a ab a ab ab a a ab a ab ab ab ab ab ab a a ab a a ab a a ab ab ab a ab a
*HyS0001.11079873 D1.10 ab ab ab ab a a a a a ab ab ab ab ab ab ab a ab a a ab ab ab ab ab ab ab ab a ab a a ab ab a a ab a ab a a ab ab ab ab a a ab ab ab ab a a a a ab ab a ab a a a ab a ab ab a a ab a ab ab ab ab ab ab a a ab a a ab a a ab ab ab a ab a
*HyS0001.11092684 D1.10 ab ab ab ab a a a a a ab ab ab ab ab ab ab a ab a a ab ab ab ab ab ab ab ab a ab a a ab ab a a ab a ab a a ab ab ab ab a a ab ab ab ab a a a a ab ab a ab a a a ab a ab ab a a ab a ab ab ab ab ab ab a a ab a a ab a a ab ab ab a ab a
*HyS0001.11110345 D1.10 ab ab ab ab a a a a a ab ab ab ab ab ab ab a ab a a ab ab ab ab ab ab ab ab a ab a a ab ab a a ab a ab a a ab ab ab ab a a ab ab ab ab a a a a ab ab a ab a a a ab a ab ab a a ab a ab ab ab ab ab ab a a ab a a ab a a ab ab ab a ab a
*HyS0001.11125095 D1.10 ab ab ab ab a a a a a ab ab ab ab ab ab ab a ab a a ab ab ab ab ab ab ab ab a ab a a ab ab a a ab a ab a a ab ab ab ab a a ab ab ab ab a a a a ab ab a ab a a a ab a ab ab a a ab a ab ab ab ab ab ab a a ab a a ab a a ab ab ab a ab a
*HyS0001.11130841 D1.10 ab ab ab ab a a a a a ab ab ab ab ab ab ab a ab a a ab ab ab ab ab ab ab ab a ab a a ab ab a a ab a ab a a ab ab ab ab a a ab ab ab ab a a a a ab ab a ab a a a ab a ab ab a a ab a ab ab ab ab ab ab a a ab a a ab a a ab ab ab a ab a
*HyS0001.11159480 D1.10 ab ab ab ab a a a a a ab ab ab ab ab ab ab a ab a a ab ab ab ab ab ab ab ab a ab a a ab ab a a ab a ab a a ab ab ab ab a a ab ab ab ab a a a a ab ab a ab a a a ab a ab ab a a ab a ab ab ab ab ab ab a a ab a a ab a a ab ab ab a ab a
*HyS0001.11172499 D1.10 ab ab ab ab a a a a a ab ab ab ab ab ab ab a ab a a ab ab ab ab ab ab ab ab a ab a a ab ab a a ab a ab a a ab ab ab ab a a ab ab ab ab a a a a ab ab a ab a a a ab a ab ab a a ab a ab ab ab ab ab ab a a ab a a ab a a ab ab ab a ab a
*HyS0001.11188698 D1.10 ab ab ab ab a a a a a ab ab ab ab ab ab ab a ab a a ab ab ab ab ab ab ab ab a ab a a ab ab a a ab a ab a a ab ab ab ab a a ab ab ab ab a a a a ab ab a ab a a a ab a ab ab a a ab a ab ab ab ab ab ab a a ab a a ab a a ab ab ab a ab a
*HyS0001.11220953 D1.10 ab ab ab ab a a a a a ab ab ab ab ab ab ab a ab a a ab ab ab ab ab ab ab ab a ab a a ab ab a a ab a ab a a ab ab ab ab a a ab ab ab ab a a a a ab ab a ab a a a ab a ab ab a a ab a ab ab ab ab ab ab a a ab a a ab a a ab ab ab a ab a
*HyS0001.11226602 D1.10 ab ab ab ab a a a a a ab ab ab ab ab ab ab a ab a a ab ab ab ab ab ab ab ab a ab a a ab ab a a ab a ab a a ab ab ab ab a a ab ab ab ab a a a a ab ab a ab a a a ab a ab ab a a ab a ab ab ab ab ab ab a a ab a a ab a a ab ab ab a ab a
*HyS0001.11233405 D1.10 ab ab ab ab a a a a a ab ab ab ab ab ab ab a ab a a ab ab ab ab ab ab ab ab a ab a a ab ab a a ab a ab a a ab ab ab ab a a ab ab ab ab a a a a ab ab a ab a a a ab a ab ab a a ab a ab ab ab ab ab ab a a ab a a ab a a ab ab ab a ab a
*HyS0001.11240923 D1.10 ab ab ab ab a a a a a ab ab ab ab ab ab ab a ab a a ab ab ab ab ab ab ab ab a ab a a ab ab a a ab a ab a a ab ab ab ab a a ab ab ab ab a a a a ab ab a ab a a a ab a ab ab a a ab a ab ab ab ab ab ab a a ab a a ab a a ab ab ab a ab a
*HyS0001.11255292 D1.10 ab ab ab ab a a a a a ab ab ab ab ab ab ab a ab a a ab ab ab ab ab ab ab ab a ab a a ab ab a a ab a ab a a ab ab ab ab a a ab ab ab ab a a a a ab ab a ab a a a ab a ab ab a a ab a ab ab ab ab ab ab a a ab a a ab a a ab ab ab a ab a
*HyS0001.11267789 D1.10 ab ab ab ab a a a a a ab ab ab ab ab ab ab a ab a a ab ab ab ab ab ab ab ab a ab a a ab ab a a ab a ab a a ab ab ab ab a a ab ab ab ab a a a a ab ab a ab a a a ab a ab ab a a ab a ab ab ab ab ab ab a a ab a a ab a a ab ab ab a ab a
*HyS0001.11276420 D1.10 ab ab ab ab a a a a a ab ab ab ab ab ab ab a ab a a ab ab ab ab ab ab ab ab a ab a a ab ab a a ab a ab a a ab ab ab ab a a ab ab ab ab a a a a ab ab a ab a a a ab a ab ab a a ab a ab ab ab ab ab ab a a ab a a ab a a ab ab ab a ab a
*HyS0001.11281763 D1.10 ab ab ab ab a a a a a ab ab ab ab ab ab ab a ab a a ab ab ab ab ab ab ab ab a ab a a ab ab a a ab a ab a a ab ab ab ab a a ab ab ab ab a a a a ab ab a ab a a a ab a ab ab a a ab a ab ab ab ab ab ab a a ab a a ab a a ab ab ab a ab a
*HyS0001.11305085 D1.10 ab ab ab ab a a a a a ab ab ab ab ab ab ab a ab a a ab ab ab ab ab ab ab ab a ab a a ab ab a a ab a ab a a ab ab ab ab a a ab ab ab ab a a a a ab ab a ab a a a ab a ab ab a a ab a ab ab ab ab ab ab a a ab a a ab a a ab ab ab a ab a
*HyS0001.11361314 D1.10 ab ab ab ab a a a a a ab ab ab ab ab ab ab a ab a a ab ab ab ab ab ab ab ab a ab a a ab ab a a ab a ab a a ab ab ab ab a a ab ab ab ab a a a a ab ab a ab a a a ab a ab ab a a ab a ab ab ab ab ab ab a a ab a a ab a a ab ab ab a ab a
*HyS0001.11371355 D1.10 ab ab ab ab a a a a a ab ab ab ab ab ab ab a ab a a ab ab ab ab ab ab ab ab a ab a a ab ab a a ab a ab a a ab ab ab ab a a ab ab ab ab a a a a ab ab a ab a a a ab a ab ab a a ab a ab ab ab ab ab ab a a ab a a ab a a ab ab ab a ab a
*HyS0001.11437385 D1.10 ab ab ab ab a a a a a ab ab ab ab ab ab ab a ab a a ab ab ab ab ab ab ab ab a ab a a ab ab a a ab a ab a a ab ab ab ab a a ab ab ab ab a a a a ab ab a ab a a a ab a ab ab a a ab a ab ab ab ab ab ab a a ab a a ab a a ab ab ab a ab a
*HyS0001.11455211 D1.10 ab ab ab ab a a a a a ab ab ab ab ab ab ab a ab a a ab ab ab ab ab ab ab ab a ab a a ab ab a a ab a ab a a ab ab ab ab a a ab ab ab ab a a a a ab ab a ab a a a ab a ab ab a a ab a ab ab ab ab ab ab a a ab a a ab a a ab ab ab a ab a
*HyS0001.11512104 D1.10 ab ab ab ab a a a a a ab ab ab ab ab ab ab a ab a a ab ab ab ab ab ab ab ab a ab a a ab ab a a ab a ab a a ab ab ab ab a a ab ab ab ab a a a a ab ab a ab a a a ab a ab ab a a ab a ab ab ab ab ab ab a a ab a a ab a a ab ab ab a ab a
*HyS0001.11523831 D1.10 ab ab ab ab a a a a a ab ab ab ab ab ab ab a ab a a ab ab ab ab ab ab ab ab a ab a a ab ab a a ab a ab a a ab ab ab ab a a ab ab ab ab a a a a ab ab a ab a a a ab a ab ab a a ab a ab ab ab ab ab ab a a ab a a ab a a ab ab ab a ab a
*HyS0001.11537833 D1.10 ab ab ab ab a a a a a ab ab ab ab ab ab ab a ab a a ab ab ab ab ab ab ab ab a ab a a ab ab a a ab a ab a a ab ab ab ab a a ab ab ab ab a a a a ab ab a ab a a a ab a ab ab a a ab a ab ab ab ab ab ab a a ab a a ab a a ab ab ab a ab a
*HyS0001.11547467 D1.10 ab ab ab ab a a a a a ab ab ab ab ab ab ab a ab a a ab ab ab ab ab ab ab ab a ab a a ab ab a a ab a ab a a ab ab ab ab a a ab ab ab ab a a a a ab ab a ab a a a ab a ab ab a a ab a ab ab ab ab ab ab a a ab a a ab a a ab ab ab a ab a
*HyS0002.329725 D1.10 ab ab ab a a ab ab ab ab ab ab a a ab a a a ab ab ab ab ab ab a ab ab ab ab a ab ab ab ab ab ab ab ab ab a a ab ab a a a ab ab ab ab ab a a ab ab ab ab ab ab a a ab a a a ab a ab ab ab ab ab ab ab ab ab ab a ab a ab a ab ab ab ab ab ab ab ab ab
*HyS0002.334892 D1.10 ab ab ab a a ab ab ab ab ab ab a a ab a a a ab ab ab ab ab ab a ab ab ab ab a ab ab ab ab ab ab ab ab ab a a ab ab a a a ab ab ab ab ab a a ab ab ab ab ab ab a a ab a a a ab a ab ab ab ab ab ab ab ab ab ab a ab a ab a ab ab ab ab ab ab ab ab ab
*HyS0002.390660 D1.10 ab ab ab a a ab ab ab ab ab ab a a ab a a a ab ab ab ab ab ab a ab ab ab ab a ab ab ab ab ab ab ab ab ab a a ab ab a a a ab ab ab ab ab a a ab ab ab ab ab ab a a ab a a a ab a ab ab ab ab ab ab ab ab ab ab a ab a ab a ab ab ab ab ab ab ab ab ab
*HyS0002.432675 D1.10 ab ab ab a a ab ab ab ab ab ab a a ab a a a ab ab ab ab ab ab a ab ab ab ab a ab ab ab ab ab ab ab ab ab a a ab ab a a a ab ab ab ab ab a a ab ab ab ab ab ab a a ab a a a ab a ab ab ab ab ab ab ab ab ab ab a ab a ab a ab ab ab ab ab ab ab ab ab
*HyS0002.495928 D1.10 ab ab ab a a ab ab ab ab ab ab a a ab a a a ab ab ab ab ab ab a ab ab ab ab a ab ab ab ab ab ab ab ab ab a a ab ab a a a ab ab ab ab ab a a ab ab ab ab ab ab a a ab a a a ab a ab ab ab ab ab ab ab ab ab ab a ab a ab a ab ab ab ab ab ab ab ab ab
*HyS0002.511625 D1.10 ab ab ab a a ab ab ab ab ab ab a a ab a a a ab ab ab ab ab ab a ab ab ab ab a ab ab ab ab ab ab ab ab ab a a ab ab a a a ab ab ab ab ab a a ab ab ab ab ab ab a a ab a a a ab a ab ab ab ab ab ab ab ab ab ab a ab a ab a ab ab ab ab ab ab ab ab ab
*HyS0002.540256 D1.10 ab ab ab a a ab ab ab ab ab ab a a ab a a a ab ab ab ab ab ab a ab ab ab ab a ab ab ab ab ab ab ab ab ab a a ab ab a a a ab ab ab ab ab a a ab ab ab ab ab ab a a ab a a a ab a ab ab ab ab ab ab ab ab ab ab a ab a ab a ab ab ab ab ab ab ab ab ab
*HyS0002.546582 D1.10 ab ab ab a a ab ab ab ab ab ab a a ab a a a ab ab ab ab ab ab a ab ab ab ab a ab ab ab ab ab ab ab ab ab a a ab ab a a a ab ab ab ab ab a a ab ab ab ab ab ab a a ab a a a ab a ab ab ab ab ab ab ab ab ab ab a ab a ab a ab ab ab ab ab ab ab ab ab
*HyS0002.552186 D1.10 ab ab ab a a ab ab ab ab ab ab a a ab a a a ab ab ab ab ab ab a ab ab ab ab a ab ab ab ab ab ab ab ab ab a a ab ab a a a ab ab ab ab ab a a ab ab ab ab ab ab a a ab a a a ab a ab ab ab ab ab ab ab ab ab ab a ab a ab a ab ab ab ab ab ab ab ab ab
*HyS0002.558778 D1.10 ab ab ab a a ab ab ab ab ab ab a a ab a a a ab ab ab ab ab ab a ab ab ab ab a ab ab ab ab ab ab ab ab ab a a ab ab a a a ab ab ab ab ab a a ab ab ab ab ab ab a a ab a a a ab a ab ab ab ab ab ab ab ab ab ab a ab a ab a ab ab ab ab ab ab ab ab ab
*HyS0002.565020 D1.10 ab ab ab a a ab ab ab ab ab ab a a ab a a a ab ab ab ab ab ab a ab ab ab ab a ab ab ab ab ab ab ab ab ab a a ab ab a a a ab ab ab ab ab a a ab ab ab ab ab ab a a ab a a a ab a ab ab ab ab ab ab ab ab ab ab a ab a ab a ab ab ab ab ab ab ab ab ab
*HyS0002.570249 D1.10 ab ab ab a a ab ab ab ab ab ab a a ab a a a ab ab ab ab ab ab a ab ab ab ab a ab ab ab ab ab ab ab ab ab a a ab ab a a a ab ab ab ab ab a a ab ab ab ab ab ab a a ab a a a ab a ab ab ab ab ab ab ab ab ab ab a ab a ab a ab ab ab ab ab ab ab ab ab
*HyS0002.579014 D1.10 ab ab ab a a ab ab ab ab ab ab a a ab a a a ab ab ab ab ab ab a ab ab ab ab a ab ab ab ab ab ab ab ab ab a a ab ab a a a ab ab ab ab ab a a ab ab ab ab ab ab a a ab a a a ab a ab ab ab ab ab ab ab ab ab ab a ab a ab a ab ab ab ab ab ab ab ab ab
*HyS0002.595215 D1.10 ab ab ab a a ab ab ab ab ab ab a a ab a a a ab ab ab ab ab ab a ab ab ab ab a ab ab ab ab ab ab ab ab ab a a ab ab a a a ab ab ab ab ab a a ab ab ab ab ab ab a a ab a a a ab a ab ab ab ab ab ab ab ab ab ab a ab a ab a ab ab ab ab ab ab ab ab ab
*HyS0002.601590 D1.10 ab ab ab a a ab ab ab ab ab ab a a ab a a a ab ab ab ab ab ab a ab ab ab ab a ab ab ab ab ab ab ab ab ab a a ab ab a a a ab ab ab ab ab a a ab ab ab ab ab ab a a ab a a a ab a ab ab ab ab ab ab ab ab ab ab a ab a ab a ab ab ab ab ab ab ab ab ab
*HyS0002.609851 D1.10 ab ab ab a a ab ab ab ab ab ab a a ab a a a ab ab ab ab ab ab a ab ab ab ab a ab ab ab ab ab ab ab ab ab a a ab ab a a a ab ab ab ab ab a a ab ab ab ab ab ab a a ab a a a ab a ab ab ab ab ab ab ab ab ab ab a ab a ab a ab ab ab ab ab ab ab ab ab
*HyS0002.642778 D1.10 ab ab ab a a ab ab ab ab ab ab a a ab a a a ab ab ab ab ab ab a ab ab ab ab a ab ab ab ab ab ab ab ab ab a a ab ab a a a ab ab ab ab ab a a ab ab ab ab ab ab a a ab a a a ab a ab ab ab ab ab ab ab ab ab ab a ab a ab a ab ab ab ab ab ab ab ab ab
*HyS0002.680470 D1.10 ab ab ab a a ab ab ab ab ab ab a a ab a a a ab ab ab ab ab ab a ab ab ab ab a ab ab ab ab ab ab ab ab ab a a ab ab a a a ab ab ab ab ab a a ab ab ab ab ab ab a a ab a a a ab a ab ab ab ab ab ab ab ab ab ab a ab a ab a ab ab ab ab ab ab ab ab ab
*HyS0002.686785 D1.10 ab ab ab a a ab ab ab ab ab ab a a ab a a a ab ab ab ab ab ab a ab ab ab ab a ab ab ab ab ab ab ab ab ab a a ab ab a a a ab ab ab ab ab a a ab ab ab ab ab ab a a ab a a a ab a ab ab ab ab ab ab ab ab ab ab a ab a ab a ab ab ab ab ab ab ab ab ab
*HyS0002.705656 D1.10 ab ab ab a a ab ab ab ab ab ab a a ab a a a ab ab ab ab ab ab a ab ab ab ab a ab ab ab ab ab ab ab ab ab a a ab ab a a a ab ab ab ab ab a a ab ab ab ab ab ab a a ab a a a ab a ab ab ab ab ab ab ab ab ab ab a ab a ab a ab ab ab ab ab ab ab ab ab
*HyS0002.710721 D1.10 ab ab ab a a ab ab ab ab ab ab a a ab a a a ab ab ab ab ab ab a ab ab ab ab a ab ab ab ab ab ab ab ab ab a a ab ab a a a ab ab ab ab ab a a ab ab ab ab ab ab a a ab a a a ab a ab ab ab ab ab ab ab ab ab ab a ab a ab a ab ab ab ab ab ab ab ab ab
*HyS0002.720858 D1.10 ab ab ab a a ab ab ab ab ab ab a a ab a a a ab ab ab ab ab ab a ab ab ab ab a ab ab ab ab ab ab ab ab ab a a ab ab a a a ab ab ab ab ab a a ab ab ab ab ab ab a a ab a a a ab a ab ab ab ab ab ab ab ab ab ab a ab a ab a ab ab ab ab ab ab ab ab ab
*HyS0002.728781 D1.10 ab ab ab a a ab ab ab ab ab ab a a ab a a a ab ab ab ab ab ab a ab ab ab ab a ab ab ab ab ab ab ab ab ab a a ab ab a a a ab ab ab ab ab a a ab ab ab ab ab ab a a ab a a a ab a ab ab ab ab ab ab ab ab ab ab a ab a ab a ab ab ab ab ab ab ab ab ab
*HyS0002.733790 D1.10 ab ab ab a a ab ab ab ab ab ab a a ab a a a ab ab ab ab ab ab a ab ab ab ab a ab ab ab ab ab ab ab ab ab a a ab ab a a a ab ab ab ab ab a a ab ab ab ab ab ab a a ab a a a ab a ab ab ab ab ab ab ab ab ab ab a ab a ab a ab ab ab ab ab ab ab ab ab
*HyS0002.740098 D1.10 ab ab ab a a ab ab ab ab ab ab a a ab a a a ab ab ab ab ab ab a ab ab ab ab a ab ab ab ab ab ab ab ab ab a a ab ab a a a ab ab ab ab ab a a ab ab ab ab ab ab a a ab a a a ab a ab ab ab ab ab ab ab ab ab ab a ab a ab a ab ab ab ab ab ab ab ab ab
*HyS0002.746155 D1.10 ab ab ab a a ab ab ab ab ab ab a a ab a a a ab ab ab ab ab ab a ab ab ab ab a ab ab ab ab ab ab ab ab ab a a ab ab a a a ab ab ab ab ab a a ab ab ab ab ab ab a a ab a a a ab a ab ab ab ab ab ab ab ab ab ab a ab a ab a ab ab ab ab ab ab ab ab ab
*HyS0002.751666 D1.10 ab ab ab a a ab ab ab ab ab ab a a ab a a a ab ab ab ab ab ab a ab ab ab ab a ab ab ab ab ab ab ab ab ab a a ab ab a a a ab ab ab ab ab a a ab ab ab ab ab ab a a ab a a a ab a ab ab ab ab ab ab ab ab ab ab a ab a ab a ab ab ab ab ab ab ab ab ab
*HyS0002.760805 D1.10 ab ab ab a a ab ab ab ab ab ab a a ab a a a ab ab ab ab ab ab a ab ab ab ab a ab ab ab ab ab ab ab ab ab a a ab ab a a a ab ab ab ab ab a a ab ab ab ab ab ab a a ab a a a ab a ab ab ab ab ab ab ab ab ab ab a ab a ab a ab ab ab ab ab ab ab ab ab
*HyS0002.784724 D1.10 ab ab ab a a ab ab ab ab ab ab a a ab a a a ab ab ab ab ab ab a ab ab ab ab a ab ab ab ab ab ab ab ab ab a a ab ab a a a ab ab ab ab ab a a ab ab ab ab ab ab a a ab a a a ab a ab ab ab ab ab ab ab ab ab ab a ab a ab a ab ab ab ab ab ab ab ab ab
*HyS0002.793865 D1.10 ab ab ab a a ab ab ab ab ab ab a a ab a a a ab ab ab ab ab ab a ab ab ab ab a ab ab ab ab ab ab ab ab ab a a ab ab a a a ab ab ab ab ab a a ab ab ab ab ab ab a a ab a a a ab a ab ab ab ab ab ab ab ab ab ab a ab a ab a ab ab ab ab ab ab ab ab ab
*HyS0002.801501 D1.10 ab a a a a a ab ab ab a ab a a a a a a ab ab a a a ab a a a ab ab a a ab a ab ab ab a ab ab a a a ab a a a ab ab ab a ab a a ab ab a a ab a a a a a a a a a ab a a ab ab ab ab ab ab ab a ab a ab a ab a ab a ab a ab a ab
*HyS0002.811968 D1.10 ab ab ab a a ab ab ab ab ab ab a a ab a a a ab ab ab ab ab ab a ab ab ab ab a ab ab ab ab ab ab ab ab ab a a ab ab a a a ab ab ab ab ab a a ab ab ab ab ab ab a a ab a a a ab a ab ab ab ab ab ab ab ab ab ab a ab a ab a ab ab ab ab ab ab ab ab ab
*HyS0002.820362 D1.10 ab ab ab a a ab ab ab ab ab ab a a ab a a a ab ab ab ab ab ab a ab ab ab ab a ab ab ab ab ab ab ab ab ab a a ab ab a a a ab ab ab ab ab a a ab ab ab ab ab ab a a ab a a a ab a ab ab ab ab ab ab ab ab ab ab a ab a ab a ab ab ab ab ab ab ab ab ab
*HyS0002.829870 D1.10 ab ab ab a a ab ab ab ab ab ab a a ab a a a ab ab ab ab ab ab a ab ab ab ab a ab ab ab ab ab ab ab ab ab a a ab ab a a a ab ab ab ab ab a a ab ab ab ab ab ab a a ab a a a ab a ab ab ab ab ab ab ab ab ab ab a ab a ab a ab ab ab ab ab ab ab ab ab
*HyS0002.844411 D1.10 ab ab ab a a ab ab ab ab ab ab a a ab a a a ab ab ab ab ab ab a ab ab ab ab a ab ab ab ab ab ab ab ab ab a a ab ab a a a ab ab ab ab ab a a ab ab ab ab ab ab a a ab a a a ab a ab ab ab ab ab ab ab ab ab ab a ab a ab a ab ab ab ab ab ab ab ab ab
*HyS0002.850140 D1.10 ab ab ab a a ab ab ab ab ab ab a a ab a a a ab ab ab ab ab ab a ab ab ab ab a ab ab ab ab ab ab ab ab ab a a ab ab a a a ab ab ab ab ab a a ab ab ab ab ab ab a a ab a a a ab a ab ab ab ab ab ab ab ab ab ab a ab a ab a ab ab ab ab ab ab ab ab ab
*HyS0002.855823 D1.10 ab ab ab a a ab ab ab ab ab ab a a ab a a a ab ab ab ab ab ab a ab ab ab ab a ab ab ab ab ab ab ab ab ab a a ab ab a a a ab ab ab ab ab a a ab ab ab ab ab ab a a ab a a a ab a ab ab ab ab ab ab ab ab ab ab a ab a ab a ab ab ab ab ab ab ab ab ab
*HyS0002.874499 D1.10 ab ab ab a a ab ab ab ab ab ab a a ab a a a ab ab ab ab ab ab a ab ab ab ab a ab ab ab ab ab ab ab ab ab a a ab ab a a a ab ab ab ab ab a a ab ab ab ab ab ab a a ab a a a ab a ab ab ab ab ab ab ab ab ab ab a ab a ab a ab ab ab ab ab ab ab ab ab
*HyS0002.879705 D1.10 ab ab ab a a ab ab ab ab ab ab a a ab a a a ab ab ab ab ab ab a ab ab ab ab a ab ab ab ab ab ab ab ab ab a a ab ab a a a ab ab ab ab ab a a ab ab ab ab ab ab a a ab a a a ab a ab ab ab ab ab ab ab ab ab ab a ab a ab a ab ab ab ab ab ab ab ab ab
*HyS0002.887378 D1.10 ab ab ab a a ab ab ab ab ab ab a a ab a a a ab ab ab ab ab ab a ab ab ab ab a ab ab ab ab ab ab ab ab ab a a ab ab a a a ab ab ab ab ab a a ab ab ab ab ab ab a a ab a a a ab a ab ab ab ab ab ab ab ab ab ab a ab a ab a ab ab ab ab ab ab ab ab ab
*HyS0002.893277 D1.10 ab ab ab a a ab ab ab ab ab ab a a ab a a a ab ab ab ab ab ab a ab ab ab ab a ab ab ab ab ab ab ab ab ab a a ab ab a a a ab ab ab ab ab a a ab ab ab ab ab ab a a ab a a a ab a ab ab ab ab ab ab ab ab ab ab a ab a ab a ab ab ab ab ab ab ab ab ab
*HyS0002.898753 D1.10 ab ab ab a a ab ab ab ab ab ab a a ab a a a ab ab ab ab ab ab a ab ab ab ab a ab ab ab ab ab ab ab ab ab a a ab ab a a a ab ab ab ab ab a a ab ab ab ab ab ab a a ab a a a ab a ab ab ab ab ab ab ab ab ab ab a ab a ab a ab ab ab ab ab ab ab ab ab
*HyS0002.906612 D1.10 ab ab ab a a ab ab ab ab ab ab a a ab a a a ab ab ab ab ab ab a ab ab ab ab a ab ab ab ab ab ab ab ab ab a a ab ab a a a ab ab ab ab ab a a ab ab ab ab ab ab a a ab a a a ab a ab ab ab ab ab ab ab ab ab ab a ab a ab a ab ab ab ab ab ab ab ab ab
*HyS0002.912628 D1.10 ab ab ab a a ab ab ab ab ab ab a a ab a a a ab ab ab ab ab ab a ab ab ab ab a ab ab ab ab ab ab ab ab ab a a ab ab a a a ab ab ab ab ab a a ab ab ab ab ab ab a a ab a a a ab a ab ab ab ab ab ab ab ab ab ab a ab a ab a ab ab ab ab ab ab ab ab ab
*HyS0002.928005 D1.10 ab ab ab a a ab ab ab ab ab ab a a ab a a a ab ab ab ab ab ab a ab ab ab ab a ab ab ab ab ab ab ab ab ab a a ab ab a a a ab ab ab ab ab a a ab ab ab ab ab ab a a ab a a a ab a ab ab ab ab ab ab ab ab ab ab a ab a ab a ab ab ab ab ab ab ab ab ab
*HyS0002.933363 D1.10 ab ab ab a a ab ab ab ab ab ab a a ab a a a ab ab ab ab ab ab a ab ab ab ab a ab ab ab ab ab ab ab ab ab a a ab ab a a a ab ab ab ab ab a a ab ab ab ab ab ab a a ab a a a ab a ab ab ab ab ab ab ab ab ab ab a ab a ab a ab ab ab ab ab ab ab ab ab
*HyS0002.961493 D1.10 ab ab ab a a ab ab ab ab ab ab a a ab a a a ab ab ab ab ab ab a ab ab ab ab a ab ab ab ab ab ab ab ab ab a a ab ab a a a ab ab ab ab ab a a ab ab ab ab ab ab a a ab a a a ab a ab ab ab ab ab ab ab ab ab ab a ab a ab a ab ab ab ab ab ab ab ab ab
*HyS0002.1022298 D1.10 ab ab ab a a ab ab ab ab ab ab a a ab a a a ab ab ab ab ab ab a ab ab ab ab a ab ab ab ab ab ab ab ab ab a a ab ab a a a ab ab ab ab ab a a ab ab ab ab ab ab a a ab a a a ab a ab ab ab ab ab ab ab ab ab ab a ab a ab a ab ab ab ab ab ab ab ab ab
*HyS0002.1028763 D1.10 ab ab ab a a ab ab ab ab ab ab a a ab a a a ab ab ab ab ab ab a ab ab ab ab a ab ab ab ab ab ab ab ab ab a a ab ab a a a ab ab ab ab ab a a ab ab ab ab ab ab a a ab a a a ab a ab ab ab ab ab ab ab ab ab ab a ab a ab a ab ab ab ab ab ab ab ab ab
*HyS0002.1042546 D1.10 ab ab ab a a ab ab ab ab ab ab a a ab a a a ab ab ab ab ab ab a ab ab ab ab a ab ab ab ab ab ab ab ab ab a a ab ab a a a ab ab ab ab ab a a ab ab ab ab ab ab a a ab a a a ab a ab ab ab ab ab ab ab ab ab ab a ab a ab a ab ab ab ab ab ab ab ab ab
*HyS0002.1064573 D1.10 ab ab ab a a ab ab ab ab ab ab a a ab a a a ab ab ab ab ab ab a ab ab ab ab a ab ab ab ab ab ab ab ab ab a a ab ab a a a ab ab ab ab ab a a ab ab ab ab ab ab a a ab a a a ab a ab ab ab ab ab ab ab ab ab ab a ab a ab a ab ab ab ab ab ab ab ab ab
*HyS0002.1070975 D1.10 ab ab ab a a ab ab ab ab ab ab a a ab a a a ab ab ab ab ab ab a ab ab ab ab a ab ab ab ab ab ab ab ab ab a a ab ab a a a ab ab ab ab ab a a ab ab ab ab ab ab a a ab a a a ab a ab ab ab ab ab ab ab ab ab ab a ab a ab a ab ab ab ab ab ab ab ab ab
*HyS0002.1077502 D1.10 ab ab ab a a ab ab ab ab ab ab a a ab a a a ab ab ab ab ab ab a ab ab ab ab a ab ab ab ab ab ab ab ab ab a a ab ab a a a ab ab ab ab ab a a ab ab ab ab ab ab a a ab a a a ab a ab ab ab ab ab ab ab ab ab ab a ab a ab a ab ab ab ab ab ab ab ab ab
*HyS0002.1082805 D1.10 ab ab ab a a ab ab ab ab ab ab a a ab a a a ab ab ab ab ab ab a ab ab ab ab a ab ab ab ab ab ab ab ab ab a a ab ab a a a ab ab ab ab ab a a ab ab ab ab ab ab a a ab a a a ab a ab ab ab ab ab ab ab ab ab ab a ab a ab a ab ab ab ab ab ab ab ab ab
*HyS0002.1093216 D1.10 ab ab ab a a ab ab ab ab ab ab a a ab a a a ab ab ab ab ab ab a ab ab ab ab a ab ab ab ab ab ab ab ab ab a a ab ab a a a ab ab ab ab ab a a ab ab ab ab ab ab a a ab a a a ab a ab ab ab ab ab ab ab ab ab ab a ab a ab a ab ab ab ab ab ab ab ab ab
*HyS0002.1101884 D1.10 ab ab ab a a ab ab ab ab ab ab a a ab a a a ab ab ab ab ab ab a ab ab ab ab a ab ab ab ab ab ab ab ab ab a a ab ab a a a ab ab ab ab ab a a ab ab ab ab ab ab a a ab a a a ab a ab ab ab ab ab ab ab ab ab ab a ab a ab a ab ab ab ab ab ab ab ab ab
*HyS0002.1111780 D1.10 ab ab ab a a ab ab ab ab ab ab a a ab a a a ab ab ab ab ab ab a ab ab ab ab a ab ab ab ab ab ab ab ab ab a a ab ab a a a ab ab ab ab ab a a ab ab ab ab ab ab a a ab a a a ab a ab ab ab ab ab ab ab ab ab ab a ab a ab a ab ab ab ab ab ab ab ab ab
*HyS0002.1122934 D1.10 ab ab ab a a ab ab ab ab ab ab a a ab a a a ab ab ab ab ab ab a ab ab ab ab a ab ab ab ab ab ab ab ab ab a a ab ab a a a ab ab ab ab ab a a ab ab ab ab ab ab a a ab a a a ab a ab ab ab ab ab ab ab ab ab ab a ab a ab a ab ab ab ab ab ab ab ab ab
*HyS0002.1128834 D1.10 ab ab ab a a ab ab ab ab ab ab a a ab a a a ab ab ab ab ab ab a ab ab ab ab a ab ab ab ab ab ab ab ab ab a a ab ab a a a ab ab ab ab ab a a ab ab ab ab ab ab a a ab a a a ab a ab ab ab ab ab ab ab ab ab ab a ab a ab a ab ab ab ab ab ab ab ab ab
*HyS0002.1146239 D1.10 ab ab ab a a ab ab ab ab ab ab a a ab a a a ab ab ab ab ab ab a ab ab ab ab a ab ab ab ab ab ab ab ab ab a a ab ab a a a ab ab ab ab ab a a ab ab ab ab ab ab a a ab a a a ab a ab ab ab ab ab ab ab ab ab ab a ab a ab a ab ab ab ab ab ab ab ab ab
*HyS0002.1162231 D1.10 ab ab ab a a ab ab ab ab ab ab a a ab a a a ab ab ab ab ab ab a ab ab ab ab a ab ab ab ab ab ab ab ab ab a a ab ab a a a ab ab ab ab ab a a ab ab ab ab ab ab a a ab a a a ab a ab ab ab ab ab ab ab ab ab ab a ab a ab a ab ab ab ab ab ab ab ab ab
*HyS0002.1175439 D1.10 ab ab ab a a ab ab ab ab ab ab a a ab a a a ab ab ab ab ab ab a ab ab ab ab a ab ab ab ab ab ab ab ab ab a a ab ab a a a ab ab ab ab ab a a ab ab ab ab ab ab a a ab a a a ab a ab ab ab ab ab ab ab ab ab ab a ab a ab a ab ab ab ab ab ab ab ab ab
*HyS0002.1181200 D1.10 ab ab ab a a ab ab ab ab ab ab a a ab a a a ab ab ab ab ab ab a ab ab ab ab a ab ab ab ab ab ab ab ab ab a a ab ab a a a ab ab ab ab ab a a ab ab ab ab ab ab a a ab a a a ab a ab ab ab ab ab ab ab ab ab ab a ab a ab a ab ab ab ab ab ab ab ab ab
*HyS0002.1211522 D1.10 ab ab ab a a ab ab ab ab ab ab a a ab a a a ab ab ab ab ab ab a ab ab ab ab a ab ab ab ab ab ab ab ab ab a a ab ab a a a ab ab ab ab ab a a ab ab ab ab ab ab a a ab a a a ab a ab ab ab ab ab ab ab ab ab ab a ab a ab a ab ab ab ab ab ab ab ab ab
*HyS0002.1218414 D1.10 ab ab ab a a ab ab ab ab ab ab a a ab a a a ab ab ab ab ab ab a ab ab ab ab a ab ab ab ab ab ab ab ab ab a a ab ab a a a ab ab ab ab ab a a ab ab ab ab ab ab a a ab a a a ab a ab ab ab ab ab ab ab ab ab ab a ab a ab a ab ab ab ab ab ab ab ab ab
*HyS0002.1229275 D1.10 ab ab ab a a ab ab ab ab ab ab a a ab a a a ab ab ab ab ab ab a ab ab ab ab a ab ab ab ab ab ab ab ab ab a a ab ab a a a ab ab ab ab ab a a ab ab ab ab ab ab a a ab a a a ab a ab ab ab ab ab ab ab ab ab ab a ab a ab a ab ab ab ab ab ab ab ab ab
*HyS0002.1234344 D1.10 ab ab ab a a ab ab ab ab ab ab a a ab a a a ab ab ab ab ab ab a ab ab ab ab a ab ab ab ab ab ab ab ab ab a a ab ab a a a ab ab ab ab ab a a ab ab ab ab ab ab a a ab a a a ab a ab ab ab ab ab ab ab ab ab ab a ab a ab a ab ab ab ab ab ab ab ab ab
*HyS0002.1239542 D1.10 ab ab ab a a ab ab ab ab ab ab a a ab a a a ab ab ab ab ab ab a ab ab ab ab a ab ab ab ab ab ab ab ab ab a a ab ab a a a ab ab ab ab ab a a ab ab ab ab ab ab a a ab a a a ab a ab ab ab ab ab ab ab ab ab ab a ab a ab a ab ab ab ab ab ab ab ab ab
*HyS0002.1258739 D1.10 ab ab ab a a ab ab ab ab ab ab a a ab a a a ab ab ab ab ab ab a ab ab ab ab a ab ab ab ab ab ab ab ab ab a a ab ab a a a ab ab ab ab ab a a ab ab ab ab ab ab a a ab a a a ab a ab ab ab ab ab ab ab ab ab ab a ab a ab a ab ab ab ab ab ab ab ab ab
*HyS0002.1290965 D1.10 ab ab ab a a ab ab ab ab ab ab a a ab a a a ab ab ab ab ab ab a ab ab ab ab a ab ab ab ab ab ab ab ab ab a a ab ab a a a ab ab ab ab ab a a ab ab ab ab ab ab a a ab a a a ab a ab ab ab ab ab ab ab ab ab ab a ab a ab a ab ab ab ab ab ab ab ab ab
*HyS0002.1308789 D1.10 ab ab ab a a ab ab ab ab ab ab a a ab a a a ab ab ab ab ab ab a ab ab ab ab a ab ab ab ab ab ab ab ab ab a a ab ab a a a ab ab ab ab ab a a ab ab ab ab ab ab a a ab a a a ab a ab ab ab ab ab ab ab ab ab ab a ab a ab a ab ab ab ab ab ab ab ab ab
*HyS0002.1325120 D1.10 ab ab ab a a ab ab ab ab ab ab a a ab a a a ab ab ab ab ab ab a ab ab ab ab a ab ab ab ab ab ab ab ab ab a a ab ab a a a ab ab ab ab ab a a ab ab ab ab ab ab a a ab a a a ab a ab ab ab ab ab ab ab ab ab ab a ab a ab a ab ab ab ab ab ab ab ab ab
*HyS0002.1333809 D1.10 ab ab ab a a ab ab ab ab ab ab a a ab a a a ab ab ab ab ab ab a ab ab ab ab a ab ab ab ab ab ab ab ab ab a a ab ab a a a ab ab ab ab ab a a ab ab ab ab ab ab a a ab a a a ab a ab ab ab ab ab ab ab ab ab ab a ab a ab a ab ab ab ab ab ab ab ab ab
*HyS0002.1342374 D1.10 ab ab ab a a ab ab ab ab ab ab a a ab a a a ab ab ab ab ab ab a ab ab ab ab a ab ab ab ab ab ab ab ab ab a a ab ab a a a ab ab ab ab ab a a ab ab ab ab ab ab a a ab a a a ab a ab ab ab ab ab ab ab ab ab ab a ab a ab a ab ab ab ab ab ab ab ab ab
*HyS0002.1347776 D1.10 ab ab ab a a ab ab ab ab ab ab a a ab a a a ab ab ab ab ab ab a ab ab ab ab a ab ab ab ab ab ab ab ab ab a a ab ab a a a ab ab ab ab ab a a ab ab ab ab ab ab a a ab a a a ab a ab ab ab ab ab ab ab ab ab ab a ab a ab a ab ab ab ab ab ab ab ab ab
*HyS0002.1354151 D1.10 ab ab ab a a ab ab ab ab ab ab a a ab a a a ab ab ab ab ab ab a ab ab ab ab a ab ab ab ab ab ab ab ab ab a a ab ab a a a ab ab ab ab ab a a ab ab ab ab ab ab a a ab a a a ab a ab ab ab ab ab ab ab ab ab ab a ab a ab a ab ab ab ab ab ab ab ab ab
*HyS0002.1359823 D1.10 ab ab ab a a ab ab ab ab ab ab a a ab a a a ab ab ab ab ab ab a ab ab ab ab a ab ab ab ab ab ab ab ab ab a a ab ab a a a ab ab ab ab ab a a ab ab ab ab ab ab a a ab a a a ab a ab ab ab ab ab ab ab ab ab ab a ab a ab a ab ab ab ab ab ab ab ab ab
*HyS0002.1365248 D1.10 ab ab ab a a ab ab ab ab ab ab a a ab a a a ab ab ab ab ab ab a ab ab ab ab a ab ab ab ab ab ab ab ab ab a a ab ab a a a ab ab ab ab ab a a ab ab ab ab ab ab a a ab a a a ab a ab ab ab ab ab ab ab ab ab ab a ab a ab a ab ab ab ab ab ab ab ab ab
*HyS0002.1370775 D1.10 ab ab ab a a ab ab ab ab ab ab a a ab a a a ab ab ab ab ab ab a ab ab ab ab a ab ab ab ab ab ab ab ab ab a a ab ab a a a ab ab ab ab ab a a ab ab ab ab ab ab a a ab a a a ab a ab ab ab ab ab ab ab ab ab ab a ab a ab a ab ab ab ab ab ab ab ab ab
*HyS0002.1378627 D1.10 ab ab ab a a ab ab ab ab ab ab a a ab a a a ab ab ab ab ab ab a ab ab ab ab a ab ab ab ab ab ab ab ab ab a a ab ab a a a ab ab ab ab ab a a ab ab ab ab ab ab a a ab a a a ab a ab ab ab ab ab ab ab ab ab ab a ab a ab a ab ab ab ab ab ab ab ab ab
*HyS0002.1383835 D1.10 ab ab ab a a ab ab ab ab ab ab a a ab a a a ab ab ab ab ab ab a ab ab ab ab a ab ab ab ab ab ab ab ab ab a a ab ab a a a ab ab ab ab ab a a ab ab ab ab ab ab a a ab a a a ab a ab ab ab ab ab ab ab ab ab ab a ab a ab a ab ab ab ab ab ab ab ab ab
*HyS0002.1389080 D1.10 ab ab ab a a ab ab ab ab ab ab a a ab a a a ab ab ab ab ab ab a ab ab ab ab a ab ab ab ab ab ab ab ab ab a a ab ab a a a ab ab ab ab ab a a ab ab ab ab ab ab a a ab a a a ab a ab ab ab ab ab ab ab ab ab ab a ab a ab a ab ab ab ab ab ab ab ab ab
*HyS0002.1395323 D1.10 ab ab ab a a ab ab ab ab ab ab a a ab a a a ab ab ab ab ab ab a ab ab ab ab a ab ab ab ab ab ab ab ab ab a a ab ab a a a ab ab ab ab ab a a ab ab ab ab ab ab a a ab a a a ab a ab ab ab ab ab ab ab ab ab ab a ab a ab a ab ab ab ab ab ab ab ab ab
*HyS0002.1431256 D1.10 ab ab ab a a ab ab ab ab ab ab a a ab a a a ab ab ab ab ab ab a ab ab ab ab a ab ab ab ab ab ab ab ab ab a a ab ab a a a ab ab ab ab ab a a ab ab ab ab ab ab a a ab a a a ab a ab ab ab ab ab ab ab ab ab ab a ab a ab a ab ab ab ab ab ab ab ab ab
*HyS0002.1437157 D1.10 ab ab ab a a ab ab ab ab ab ab a a ab a a a ab ab ab ab ab ab a ab ab ab ab a ab ab ab ab ab ab ab ab ab a a ab ab a a a ab ab ab ab ab a a ab ab ab ab ab ab a a ab a a a ab a ab ab ab ab ab ab ab ab ab ab a ab a ab a ab ab ab ab ab ab ab ab ab
*HyS0002.1442312 D1.10 ab ab ab a a ab ab ab ab ab ab a a ab a a a ab ab ab ab ab ab a ab ab ab ab a ab ab ab ab ab ab ab ab ab a a ab ab a a a ab ab ab ab ab a a ab ab ab ab ab ab a a ab a a a ab a ab ab ab ab ab ab ab ab ab ab a ab a ab a ab ab ab ab ab ab ab ab ab
*HyS0002.1501784 D1.10 ab ab ab a a ab ab ab ab ab ab a a ab a a a ab ab ab ab ab ab a ab ab ab ab a ab ab ab ab ab ab ab ab ab a a ab ab a a a ab ab ab ab ab a a ab ab ab ab ab ab a a ab a a a ab a ab ab ab ab ab ab ab ab ab ab a ab a ab a ab ab ab ab ab ab ab ab ab
*HyS0002.1508585 D1.10 ab ab ab a a ab ab ab ab ab ab a a ab a a a ab ab ab ab ab ab a ab ab ab ab a ab ab ab ab ab ab ab ab ab a a ab ab a a a ab ab ab ab ab a a ab ab ab ab ab ab a a ab a a a ab a ab ab ab ab ab ab ab ab ab ab a ab a ab a ab ab ab ab ab ab ab ab ab
*HyS0002.1521054 D1.10 ab ab ab a a ab ab ab ab ab ab a a ab a a a ab ab ab ab ab ab a ab ab ab ab a ab ab ab ab ab ab ab ab ab a a ab ab a a a ab ab ab ab ab a a ab ab ab ab ab ab a a ab a a a ab a ab ab ab ab ab ab ab ab ab ab a ab a ab a ab ab ab ab ab ab ab ab ab
*HyS0002.1526128 D1.10 ab ab ab a a ab ab ab ab ab ab a a ab a a a ab ab ab ab ab ab a ab ab ab ab a ab ab ab ab ab ab ab ab ab a a ab ab a a a ab ab ab ab ab a a ab ab ab ab ab ab a a ab a a a ab a ab ab ab ab ab ab ab ab ab ab a ab a ab a ab ab ab ab ab ab ab ab ab
*HyS0002.1532047 D1.10 ab ab ab a a ab ab ab ab ab ab a a ab a a a ab ab ab ab ab ab a ab ab ab ab a ab ab ab ab ab ab ab ab ab a a ab ab a a a ab ab ab ab ab a a ab ab ab ab ab ab a a ab a a a ab a ab ab ab ab ab ab ab ab ab ab a ab a ab a ab ab ab ab ab ab ab ab ab
*HyS0002.1538354 D1.10 ab ab ab a a ab ab ab ab ab ab a a ab a a a ab ab ab ab ab ab a ab ab ab ab a ab ab ab ab ab ab ab ab ab a a ab ab a a a ab ab ab ab ab a a ab ab ab ab ab ab a a ab a a a ab a ab ab ab ab ab ab ab ab ab ab a ab a ab a ab ab ab ab ab ab ab ab ab
*HyS0002.1543957 D1.10 ab ab ab a a ab ab ab ab ab ab a a ab a a a ab ab ab ab ab ab a ab ab ab ab a ab ab ab ab ab ab ab ab ab a a ab ab a a a ab ab ab ab ab a a ab ab ab ab ab ab a a ab a a a ab a ab ab ab ab ab ab ab ab ab ab a ab a ab a ab ab ab ab ab ab ab ab ab
*HyS0002.1552577 D1.10 ab ab ab a a ab ab ab ab ab ab a a ab a a a ab ab ab ab ab ab a ab ab ab ab a ab ab ab ab ab ab ab ab ab a a ab ab a a a ab ab ab ab ab a a ab ab ab ab ab ab a a ab a a a ab a ab ab ab ab ab ab ab ab ab ab a ab a ab a ab ab ab ab ab ab ab ab ab
*HyS0002.1565115 D1.10 ab ab ab a a ab ab ab ab ab ab a a ab a a a ab ab ab ab ab ab a ab ab ab ab a ab ab ab ab ab ab ab ab ab a a ab ab a a a ab ab ab ab ab a a ab ab ab ab ab ab a a ab a a a ab a ab ab ab ab ab ab ab ab ab ab a ab a ab a ab ab ab ab ab ab ab ab ab
*HyS0002.1575789 D1.10 ab a a ab ab a a a ab a ab ab ab a ab ab ab ab ab ab a a ab ab a ab ab ab ab a ab a a ab a a ab ab ab ab a ab ab ab ab ab ab a a a ab ab ab ab a a a a ab ab a ab ab ab a ab a a a ab ab ab a a ab ab ab a ab ab ab a a ab a a a ab a a
*HyS0002.1582533 D1.10 ab ab ab a a ab ab ab ab ab ab a a ab a a a ab ab ab ab ab ab a ab ab ab ab a ab ab ab ab ab ab ab ab ab a a ab ab a a a ab ab ab ab ab a a ab ab ab ab ab ab a a ab a a a ab a ab ab ab ab ab ab ab ab ab ab a ab a ab a ab ab ab ab ab ab ab ab ab
*HyS0002.1588332 D1.10 ab ab ab a a ab ab ab ab ab ab a a ab a a a ab ab ab ab ab ab a ab ab ab ab a ab ab ab ab ab ab ab ab ab a a ab ab a a a ab ab ab ab ab a a ab ab ab ab ab ab a a ab a a a ab a ab ab ab ab ab ab ab ab ab ab a ab a ab a ab ab ab ab ab ab ab ab ab
*HyS0002.1606779 D1.10 ab ab ab a a ab ab ab ab ab ab a a ab a a a ab ab ab ab ab ab a ab ab ab ab a ab ab ab ab ab ab ab ab ab a a ab ab a a a ab ab ab ab ab a a ab ab ab ab ab ab a a ab a a a ab a ab ab ab ab ab ab ab ab ab ab a ab a ab a ab ab ab ab ab ab ab ab ab
*HyS0002.1617166 D1.10 ab ab ab a a ab ab ab ab ab ab a a ab a a a ab ab ab ab ab ab a ab ab ab ab a ab ab ab ab ab ab ab ab ab a a ab ab a a a ab ab ab ab ab a a ab ab ab ab ab ab a a ab a a a ab a ab ab ab ab ab ab ab ab ab ab a ab a ab a ab ab ab ab ab ab ab ab ab
*HyS0002.1625068 D1.10 ab ab ab a a ab ab ab ab ab ab a a ab a a a ab ab ab ab ab ab a ab ab ab ab a ab ab ab ab ab ab ab ab ab a a ab ab a a a ab ab ab ab ab a a ab ab ab ab ab ab a a ab a a a ab a ab ab ab ab ab ab ab ab ab ab a ab a ab a ab ab ab ab ab ab ab ab ab
*HyS0002.1630968 D1.10 ab ab ab a a ab ab ab ab ab ab a a ab a a a ab ab ab ab ab ab a ab ab ab ab a ab ab ab ab ab ab ab ab ab a a ab ab a a a ab ab ab ab ab a a ab ab ab ab ab ab a a ab a a a ab a ab ab ab ab ab ab ab ab ab ab a ab a ab a ab ab ab ab ab ab ab ab ab
*HyS0002.1638492 D1.10 ab ab ab a a ab ab ab ab ab ab a a ab a a a ab ab ab ab ab ab a ab ab ab ab a ab ab ab ab ab ab ab ab ab a a ab ab a a a ab ab ab ab ab a a ab ab ab ab ab ab a a ab a a a ab a ab ab ab ab ab ab ab ab ab ab a ab a ab a ab ab ab ab ab ab ab ab ab
*HyS0002.1644609 D1.10 ab ab ab a a ab ab ab ab ab ab a a ab a a a ab ab ab ab ab ab a ab ab ab ab a ab ab ab ab ab ab ab ab ab a a ab ab a a a ab ab ab ab ab a a ab ab ab ab ab ab a a ab a a a ab a ab ab ab ab ab ab ab ab ab ab a ab a ab a ab ab ab ab ab ab ab ab ab
*HyS0002.1649789 D1.10 ab ab ab a a ab ab ab ab ab ab a a ab a a a ab ab ab ab ab ab a ab ab ab ab a ab ab ab ab ab ab ab ab ab a a ab ab a a a ab ab ab ab ab a a ab ab ab ab ab ab a a ab a a a ab a ab ab ab ab ab ab ab ab ab ab a ab a ab a ab ab ab ab ab ab ab ab ab
*HyS0002.1655713 D1.10 ab ab ab a a ab ab ab ab ab ab a a ab a a a ab ab ab ab ab ab a ab ab ab ab a ab ab ab ab ab ab ab ab ab a a ab ab a a a ab ab ab ab ab a a ab ab ab ab ab ab a a ab a a a ab a ab ab ab ab ab ab ab ab ab ab a ab a ab a ab ab ab ab ab ab ab ab ab
*HyS0002.1661132 D1.10 ab ab ab a a ab ab ab ab ab ab a a ab a a a ab ab ab ab ab ab a ab ab ab ab a ab ab ab ab ab ab ab ab ab a a ab ab a a a ab ab ab ab ab a a ab ab ab ab ab ab a a ab a a a ab a ab ab ab ab ab ab ab ab ab ab a ab a ab a ab ab ab ab ab ab ab ab ab
*HyS0002.1692172 D1.10 ab ab ab a a ab ab ab ab ab ab a a ab a a a ab ab ab ab ab ab a ab ab ab ab a ab ab ab ab ab ab ab ab ab a a ab ab a a a ab ab ab ab ab a a ab ab ab ab ab ab a a ab a a a ab a ab ab ab ab ab ab ab ab ab ab a ab a ab a ab ab ab ab ab ab ab ab ab
*HyS0002.1699995 D1.10 ab ab ab a a ab ab ab ab ab ab a a ab a a a ab ab ab ab ab ab a ab ab ab ab a ab ab ab ab ab ab ab ab ab a a ab ab a a a ab ab ab ab ab a a ab ab ab ab ab ab a a ab a a a ab a ab ab ab ab ab ab ab ab ab ab a ab a ab a ab ab ab ab ab ab ab ab ab
*HyS0002.1705117 D1.10 ab ab ab a a ab ab ab ab ab ab a a ab a a a ab ab ab ab ab ab a ab ab ab ab a ab ab ab ab ab ab ab ab ab a a ab ab a a a ab ab ab ab ab a a ab ab ab ab ab ab a a ab a a a ab a ab ab ab ab ab ab ab ab ab ab a ab a ab a ab ab ab ab ab ab ab ab ab
*HyS0002.1710209 D1.10 ab ab ab a a ab ab ab ab ab ab a a ab a a a ab ab ab ab ab ab a ab ab ab ab a ab ab ab ab ab ab ab ab ab a a ab ab a a a ab ab ab ab ab a a ab ab ab ab ab ab a a ab a a a ab a ab ab ab ab ab ab ab ab ab ab a ab a ab a ab ab ab ab ab ab ab ab ab
*HyS0002.1722104 D1.10 ab ab ab a a ab ab ab ab ab ab a a ab a a a ab ab ab ab ab ab a ab ab ab ab a ab ab ab ab ab ab ab ab ab a a ab ab a a a ab ab ab ab ab a a ab ab ab ab ab ab a a ab a a a ab a ab ab ab ab ab ab ab ab ab ab a ab a ab a ab ab ab ab ab ab ab ab ab
*HyS0002.1740241 D1.10 ab ab ab a a ab ab ab ab ab ab a a ab a a a ab ab ab ab ab ab a ab ab ab ab a ab ab ab ab ab ab ab ab ab a a ab ab a a a ab ab ab ab ab a a ab ab ab ab ab ab a a ab a a a ab a ab ab ab ab ab ab ab ab ab ab a ab a ab a ab ab ab ab ab ab ab ab ab
*HyS0002.1745861 D1.10 ab ab ab a a ab ab ab ab ab ab a a ab a a a ab ab ab ab ab ab a ab ab ab ab a ab ab ab ab ab ab ab ab ab a a ab ab a a a ab ab ab ab ab a a ab ab ab ab ab ab a a ab a a a ab a ab ab ab ab ab ab ab ab ab ab a ab a ab a ab ab ab ab ab ab ab ab ab
*HyS0002.1751469 D1.10 ab ab ab a a ab ab ab ab ab ab a a ab a a a ab ab ab ab ab ab a ab ab ab ab a ab ab ab ab ab ab ab ab ab a a ab ab a a a ab ab ab ab ab a a ab ab ab ab ab ab a a ab a a a ab a ab ab ab ab ab ab ab ab ab ab a ab a ab a ab ab ab ab ab ab ab ab ab
*HyS0002.1758147 D1.10 a a a ab ab a a a a a a ab ab a ab ab ab a a a a a a ab a a a a ab a a a a a a a a a ab ab a a ab ab ab a a a a a ab ab a a a a a a ab ab a ab ab ab a ab a a a a a a ab a a a ab a ab a ab a a a a a a a a a
*HyS0002.1767354 D1.10 a a a ab ab a a a a a a ab ab a ab ab ab a a a a a a ab a a a a ab a a a a a a a a a ab ab a a ab ab ab a a a a a ab ab a a a a a a ab ab a ab ab ab a ab a a a a a a ab a a a ab a ab a ab a a a a a a a a a
*HyS0002.1774739 D1.10 ab ab ab a a ab ab ab ab ab ab a a ab a a a ab ab ab ab ab ab a ab ab ab ab a ab ab ab ab ab ab ab ab ab a a ab ab a a a ab ab ab ab ab a a ab ab ab ab ab ab a a ab a a a ab a ab ab ab ab ab ab a ab ab ab a ab a ab a ab ab ab ab ab ab ab ab ab
*HyS0002.1780320 D1.10 a a a ab ab a a a a a a ab ab a ab ab ab a a a a a a ab a a a a ab a a a a a a a a a ab ab a a ab ab ab a a a a a ab ab a a a a a a ab ab a ab ab ab a ab a a a a a a ab a a a ab a ab a ab a a a a a a a a a
*HyS0002.1785458 D1.10 a a a ab ab a a a a a a ab ab a ab ab ab a a a a a a ab a a a a ab a a a a a a a a a ab ab a a ab ab ab a a a a a ab ab a a a a a a ab ab a ab ab ab a ab a a a a a a ab a a a ab a ab a ab a a a a a a a a a
*HyS0002.1790477 D1.10 a a a ab ab a a a a a a ab ab a ab ab ab a a a a a a ab a a a a ab a a a a a a a a a ab ab a a ab ab ab a a a a a ab ab a a a a a a ab ab a ab ab ab a ab a a a a a a ab a a a ab a ab a ab a a a a a a a a a
*HyS0002.1795656 D1.10 a a a ab ab a a a a a a ab ab a ab ab ab a a a a a a ab a a a a ab a a a a a a a a a ab ab a a ab ab ab a a a a a ab ab a a a a a a ab ab a ab ab ab a ab a a a a a a ab a a a ab a ab a ab a a a a a a a a a
*HyS0002.1800890 D1.10 a a a ab ab a a a a a a ab ab a ab ab ab a a a a a a ab a a a a ab a a a a a a a a a ab ab a a ab ab ab a a a a a ab ab a a a a a a ab ab a ab ab ab a ab a a a a a a ab a a a ab a ab a ab a a a a a a a a a
*HyS0002.1806270 D1.10 a a a ab ab a a a a a a ab ab a ab ab ab a a a a a a ab a a a a ab a a a a a a a a a ab ab a a ab ab ab a a a a a ab ab a a a a a a ab ab a ab ab ab a ab a a a a a a ab a a a ab a ab a ab a a a a a a a a a
*HyS0002.1811296 D1.10 a a ab ab ab a a a a a a ab ab a ab ab ab a a a a a a ab a a a a ab a a a a a a a a a ab ab a a ab ab ab a a a a a ab ab a a a a a a ab ab a ab ab ab a ab a a a a a a ab a a a ab a ab a ab a a a a a a a a a
*HyS0002.1816488 D1.10 a a ab ab ab a a a a a a ab ab a ab ab ab a a a a a a ab a a a a ab a a a a a a a a a ab ab a a ab ab ab a a a a a ab ab a a a a a a ab ab a ab ab ab a ab a a a a a a ab a a a ab a ab a ab a a a a a a a a a
*HyS0002.1822423 D1.10 a a ab ab ab a a a a a a ab ab a ab ab ab a a a a a a ab a a a a ab a a a a a a a a a ab ab a a ab ab ab a a a a a ab ab a a a a a a ab ab a ab ab ab a ab a a a a a a ab a a a ab a ab a ab a a a a a a a a a
*HyS0002.1827734 D1.10 a a ab ab ab a a a a a a ab ab a ab ab ab a a a a a a ab a a a a ab a a a a a a a a a ab ab a a ab ab ab a a a a a ab ab a a a a a a ab ab a ab ab ab a ab a a a a a a ab a a a ab a ab a ab a a a a a a a a a
*HyS0002.1834226 D1.10 ab ab a a a ab ab ab ab ab ab a a ab a a a ab ab ab ab ab ab a ab ab ab ab a ab ab ab ab ab ab ab ab ab a a ab ab a a a ab ab ab ab ab a a ab ab ab ab ab ab a a ab a a a ab a ab ab ab ab ab ab a ab ab ab a ab a ab a ab ab ab ab ab ab ab ab ab
*HyS0002.1840207 D1.10 ab ab a a a ab ab ab ab ab ab a a ab a a a ab ab ab ab ab ab a ab ab ab ab a ab ab ab ab ab ab ab ab ab a a ab ab a a a ab ab ab ab ab a a ab ab ab ab ab ab a a ab a a a ab a ab ab ab ab ab ab a ab ab ab a ab a ab a ab ab ab ab ab ab ab ab ab
*HyS0002.1847491 D1.10 ab ab a a a ab ab ab ab ab ab a a ab a a a ab ab ab ab ab ab a ab ab ab ab a ab ab ab ab ab ab ab ab ab a a ab ab a a a ab ab ab ab ab a a ab ab ab ab ab ab a a ab a a a ab a ab ab ab ab ab ab a ab ab ab a ab a ab a ab ab ab ab ab ab ab ab ab
*HyS0002.1853226 D1.10 ab ab a a a ab ab ab ab ab ab a a ab a a a ab ab ab ab ab ab a ab ab ab ab a ab ab ab ab ab ab ab ab ab a a ab ab a a a ab ab ab ab ab a a ab ab ab ab ab ab a a ab a a a ab a ab ab ab ab ab ab a ab ab ab a ab a ab a ab ab ab ab ab ab ab ab ab
*HyS0002.1858700 D1.10 a a ab ab ab a a a a a a ab ab a ab ab ab a a a a a a ab a a a a ab a a a a a a a a a ab ab a a ab ab ab a a a a a ab ab a a a a a a ab ab a ab ab ab a ab a a a a a a ab a a a ab a ab a ab a a a a a a a a a
*HyS0002.1874938 D1.10 a a ab ab ab a a a a a a ab ab a ab ab ab a a a a a a ab a a a a ab a a a a a a a a a ab ab a a ab ab ab a a a a a ab ab a a a a a a ab ab a ab ab ab a ab a a a a a a ab a a a ab a ab a ab a a a a a a a a a
*HyS0002.1884881 D1.10 ab ab a a a ab ab ab ab ab ab a a ab a a a ab ab ab ab ab ab a ab ab ab ab a ab ab ab ab ab ab ab ab ab a a ab ab a a a ab ab ab ab ab a a ab ab ab ab ab ab a a ab a a a ab a ab ab ab ab ab ab a ab ab ab a ab a ab a ab ab ab ab ab ab ab ab ab
*HyS0002.1890708 D1.10 a a ab ab ab a a a a a a ab ab a ab ab ab a a a a a a ab a a a a ab a a a a a a a a a ab ab a a ab ab ab a a a a a ab ab a a a a a a ab ab a ab ab ab a ab a a a a a a ab a a a ab a ab a ab a a a a a a a a a
*HyS0002.1898285 D1.10 a a ab ab ab a a a a a a ab ab a ab ab ab a a a a a a ab a a a a ab a a a a a a a a a ab ab a a ab ab ab a a a a a ab ab a a a a a a ab ab a ab ab ab a ab a a a a a a ab a a a ab a ab a ab a a a a a a a a a
*HyS0002.1903291 D1.10 a a ab ab ab a a a a a a ab ab a ab ab ab a a a a a a ab a a a a ab a a a a a a a a a ab ab a a ab ab ab a a a a a ab ab a a a a a a ab ab a ab ab ab a ab a a a a a a ab a a a ab a ab a ab a a a a a a a a a
*HyS0002.1915303 D1.10 a a ab ab ab a a ab a a a ab ab a ab ab ab a a a a ab a ab a a a a ab a a a a a a a a a ab ab a a ab ab ab a a a a a a ab a a a a a a a ab a ab ab ab a ab a a a a a a ab a a a ab a ab a ab a a a a a a a a a
*HyS0002.1920698 D1.10 a a ab ab ab a a ab a a a ab ab a ab ab ab a a a a ab a ab a a a a ab a a a a a a a a a ab ab a a ab ab ab a a a a a a ab a a a a a a a ab a ab ab ab a ab a a a a a a ab a a a ab a ab a ab a a a a a a a a a
*HyS0002.1929480 D1.10 a a ab ab ab a a ab a a a ab ab a ab ab ab a a a a ab a ab a a a a ab a a a a a a a a a ab ab a a ab ab ab a a a a a a ab a a a a a a a ab a ab ab ab a ab a a a a a a ab a a a ab a ab a ab a a a a a a a a a
*HyS0002.1937244 D1.10 a a ab ab ab a a ab a a a ab ab a ab ab ab a a a a ab a ab a a a a ab a a a a a a a a a ab ab a a ab ab ab a a a a a a ab a a a a a a a ab a ab ab ab a ab a a a a a a ab a a a ab a ab a ab a a a a a a a a a
*HyS0002.1943748 D1.10 a a ab ab ab a a a a a a ab ab a ab ab ab a a a a ab a ab a a a a ab a a a a a a a a a ab ab a a ab ab ab a a a a a ab ab a a a a a a ab ab a ab ab ab a ab a a a a a a ab a a a ab a ab a ab a a a a a a a a a
*HyS0002.1958104 D1.10 a a ab ab ab a a ab a a a ab ab a ab ab ab a a a a ab a ab a a a a ab a a a a a a a a a ab ab a a ab ab ab a a a a a a ab a a a a a a a ab a ab ab ab a ab a a a a a a ab a a a ab a ab a ab a a a a a a a a a
*HyS0002.1975389 D1.10 a a ab ab ab a a ab a a a ab ab a ab ab ab a a a a ab a ab a a a a ab a a a a a a a a a ab ab a a ab ab ab a a a a a a ab a a a a a a a ab a ab ab ab a ab a a a a a a ab a a a ab a ab a ab a a a a a a a a a
*HyS0002.1991119 D1.10 a a ab ab ab a a ab a a a ab ab a ab ab ab a a a a ab a ab a a a a ab a a a a a a a a a ab ab a a ab ab ab a a a a a a ab a a a a a a a ab a ab ab ab a ab a a a a a a ab a a a ab a ab a ab a a a a a a a a a
*HyS0002.2002232 D1.10 a a ab ab ab a a ab a a a ab ab a ab ab ab a a a a ab a ab a a a a ab a a a a a a a a a ab ab a a ab ab ab a a a a a a ab a a a a a a a ab a ab ab ab a ab a a a a a a ab a a a ab a ab a ab a a a a a a a a a
*HyS0002.2007257 D1.10 a a ab ab ab a a ab a a a ab ab a ab ab ab a a a a ab a ab a a a a ab a a a a a a a a a ab ab a a ab ab ab a a a a a a ab a a a a a a a ab a ab ab ab a ab a a a a a a ab a a a ab a ab a ab a a a a a a a a a
*HyS0002.2012439 D1.10 a a ab ab ab a a ab a a a ab ab a ab ab ab a a a a ab a ab a a a a ab a a a a a a a a a ab ab a a ab ab ab a a a a a a ab a a a a a a a ab a ab ab ab a ab a a a a a a ab a a a ab a ab a ab a a a a a a a a a
*HyS0002.2019183 D1.10 a a ab ab ab a a ab a a a ab ab a ab ab ab a a a a ab a ab a a a a ab a a a a a a a a a ab ab a a ab ab ab a a a a a a ab a a a a a a a ab a ab ab ab a ab a a a a a a ab a a a ab a ab a ab a a a a a a a a a
*HyS0002.2047824 D1.10 a a ab ab ab a a ab a a a ab ab a ab ab ab a a a a ab a ab a a a a ab a a a a a a a a a ab ab a a ab ab ab a a a a a a ab a a a a a a a ab a ab ab ab a ab a a a a a a ab a a a ab a ab a ab a a a a a a a a a
*HyS0002.2053846 D1.10 a a ab ab ab a a ab a a a ab ab a ab ab ab a a a a ab a ab a a a a ab a a a a a a a a a ab ab a a ab ab ab a a a a a a ab a a a a a a a ab a ab ab ab a ab a a a a a a ab a a a ab a ab a ab a a a a a a a a a
*HyS0002.2059291 D1.10 ab ab a a a ab ab a ab ab ab a a ab a a a ab ab ab ab a ab a ab ab ab ab a ab ab ab ab ab ab ab ab ab a a ab ab a a a ab ab ab ab ab ab a ab ab ab ab ab ab ab a ab a a a ab a ab ab ab ab ab ab a ab ab ab a ab a ab a ab ab ab ab ab ab ab ab ab
*HyS0002.2065082 D1.10 a a ab ab ab a a ab a a a ab ab a ab ab ab a a a a ab a ab a a a a ab a a a a a a a a a ab ab a a ab ab ab a a a a a a ab a a a a a a a ab a ab ab ab a ab a a a a a a ab a a a ab a ab a ab a a a a a a a a a
*HyS0002.2070157 D1.10 a a ab ab ab a a ab a a a ab ab a ab ab ab a a a a ab a ab a a a a ab a a a a a a a a a ab ab a a ab ab ab a a a a a a ab a a a a a a a ab a ab ab ab a ab a a a a a a ab a a a ab a ab a ab a a a a a a a a a
*HyS0002.2075716 D1.10 ab ab a a a ab ab a ab ab ab a a ab a a a ab ab ab ab a ab a ab ab ab ab a ab ab ab ab ab ab ab ab ab a a ab ab a a a ab ab ab ab ab ab a ab ab ab ab ab ab ab a ab a a a ab a ab ab ab ab ab ab a ab ab ab a ab a ab a ab ab ab ab ab ab ab ab ab
*HyS0002.2081208 D1.10 ab ab a a a ab ab a ab ab ab a a ab a a a ab ab ab ab a ab a ab ab ab ab a ab ab ab ab ab ab ab ab ab a a ab ab a a a ab ab ab ab ab ab a ab ab ab ab ab ab ab a ab a a a ab a ab ab ab ab ab ab a ab ab ab a ab a ab a ab ab ab ab ab ab ab ab ab
*HyS0002.2087587 D1.10 ab ab a a a ab ab a ab ab ab a a ab a a a ab ab ab ab a ab a ab ab ab ab a ab ab ab ab ab ab ab ab ab a a ab ab a a a ab ab ab ab ab ab a ab ab ab ab ab ab ab a ab a a a ab a ab ab ab ab ab ab a ab ab ab a ab a ab a ab ab ab ab ab ab ab ab ab
*HyS0002.2092610 D1.10 a a ab ab ab a a ab a a a ab ab a ab ab ab a a a a ab a ab a a a a ab a a a a a a a a a ab ab a a ab ab ab a a a a a a ab a a a a a a a ab a ab ab ab a ab a a a a a a ab a a a ab a ab a ab a a a a a a a a a
*HyS0002.2097673 D1.10 a a ab ab ab a a ab a a a ab ab a ab ab ab a a a a ab a ab a a a a ab a a a a a a a a a ab ab a a ab ab ab a a a a a a ab a a a a a a a ab a ab ab ab a ab a a a a a a ab a a a ab a ab a ab a a a a a a a a a
*HyS0002.2104836 D1.10 a a ab ab ab a a ab a a a ab ab a ab ab ab a a a a ab a ab a a a a ab a a a a a a a a a ab ab a a ab ab ab a a a a a a ab a a a a a a a ab a ab ab ab a ab a a a a a a ab a a a ab a ab a ab a a a a a a a a a
*HyS0002.2109846 D1.10 a a ab ab ab a a ab a a a ab ab a ab ab ab a a a a ab a ab a a a a ab a a a a a a a a a ab ab a a ab ab ab a a a a a a ab a a a a a a a ab a ab ab ab a ab a a a a a a ab a a a ab a ab a ab a a a a a a a a a
*HyS0002.2115273 D1.10 a a ab ab ab a a ab a a a ab ab a ab ab ab a a a a ab a ab a a a a ab a a a a a a a a a ab ab a a ab ab ab a a a a a a ab a a a a a a a ab a ab ab ab a ab a a a a a a ab a a a ab a ab a ab a a a a a a a a a
*HyS0002.2123672 D1.10 a a ab a ab a ab ab a ab a ab a a a a ab ab a a ab a a a a a a a a ab a a a a a a ab a a ab ab a ab ab ab a a ab ab a a a ab a a a ab a a a a ab ab a a ab a ab a a a a ab a a a ab a ab a ab ab a a ab a ab a ab a
*HyS0002.2130562 D1.10 a a ab ab ab a a ab a a a ab ab a ab ab ab a a a a ab a ab a a a a ab a a a a a a a a a ab ab a a ab ab ab a a a a a a ab a a a a a a a ab a ab ab ab a ab a a a a a a ab a a a ab a ab a ab a a a a a a a a a
*HyS0002.2143896 D1.10 ab ab a a a ab ab a ab ab ab a a ab a a a ab ab ab ab a ab a ab ab ab ab a ab ab ab ab ab ab ab ab ab a a ab ab a a a ab ab ab ab ab ab a ab ab ab ab ab ab ab a ab a a a ab a ab ab ab ab ab ab a ab ab ab a ab a ab a ab ab ab ab ab ab ab ab ab
*HyS0002.2148934 D1.10 a a ab ab ab a a ab a a a ab ab a ab ab ab a a a a ab a ab a a a a ab a a a a a a a a a ab ab a a ab ab ab a a a a a a ab a a a a a a a ab a ab ab ab a ab a a a a a a ab a a a ab a ab a ab a a a a a a a a a
*HyS0002.2154211 D1.10 ab ab a a a ab ab a ab ab ab a a ab a a a ab ab ab ab a ab a ab ab ab ab a ab ab ab ab ab ab ab ab ab a a ab ab a a a ab ab ab ab ab ab a ab ab ab ab ab ab ab a ab a a a ab a ab ab ab ab ab ab a ab ab ab a ab a ab a ab ab ab ab ab ab ab ab ab
*HyS0002.2160753 D1.10 ab ab a a a ab ab a ab ab ab a a ab a a a ab ab ab ab a ab a ab ab ab ab a ab ab ab ab ab ab ab ab ab a a ab ab a a a ab ab ab ab ab ab a ab ab ab ab ab ab ab a ab a a a ab a ab ab ab ab ab ab a ab ab ab a ab a ab a ab ab ab ab ab ab ab ab ab
*HyS0002.2165885 D1.10 a a ab ab ab a a ab a a a ab ab a ab ab ab a a a a ab a ab a a a a ab a a a a a a a a a ab ab a a ab ab ab a a a a a a ab a a a a a a a ab a ab ab ab a ab a a a a a a ab a a a ab a ab a ab a a a a a a a a a
*HyS0002.2172755 D1.10 ab ab a a a ab ab a ab ab ab a a ab a a a ab ab ab ab a ab a ab ab ab ab a ab ab ab ab ab ab ab ab ab a a ab ab a a a ab ab ab ab ab ab a ab ab ab ab ab ab ab a ab a a a ab a ab ab ab ab ab ab a ab ab ab a ab a ab a ab ab ab ab ab ab ab ab ab
*HyS0002.2177848 D1.10 ab ab a a a ab ab a ab ab ab a a ab a a a ab ab ab ab a ab a ab ab ab ab a ab ab ab ab ab ab ab ab ab a a ab ab a a a ab ab ab ab ab ab a ab ab ab ab ab ab ab a ab a a a ab a ab ab ab ab ab ab a ab ab ab a ab a ab a ab ab ab ab ab ab ab ab ab
*HyS0002.2182902 D1.10 ab ab a a a ab ab a ab ab ab a a ab a a a ab ab ab ab a ab a ab ab ab ab a ab ab ab ab ab ab ab ab ab a a ab ab a a a ab ab ab ab ab ab a ab ab ab ab ab ab ab a ab a a a ab a ab ab ab ab ab ab a ab ab ab a ab a ab a ab ab ab ab ab ab ab ab ab
*HyS0002.2192134 D1.10 a a ab ab ab a a ab a a a ab ab a ab ab ab a a a a ab a ab a a a a ab a a a a a a a a a ab ab a a ab ab ab a a a a a a ab a a a a a a a ab a ab ab ab a ab a a a a a a ab a a a ab a ab a ab a a a a a a a a a
*HyS0002.2205800 D1.10 a a ab ab ab a a ab a a a ab ab a ab ab ab a a a a ab a ab a a a a ab a a a a a a a a a ab ab a a ab ab ab a a a a a a ab a a a a a a a ab a ab ab ab a ab a a a a a a ab a a a ab a ab a ab a a a a a a a a a
*HyS0002.2211636 D1.10 ab ab a a a ab ab a ab ab ab a a ab a a a ab ab ab ab a ab a ab ab ab ab a ab ab ab ab ab ab ab ab ab a a ab ab a a a ab ab ab ab ab ab a ab ab ab ab ab ab ab a ab a a a ab a ab ab ab ab ab ab a ab ab ab a ab a ab a ab ab ab ab ab ab ab ab ab
*HyS0002.2216657 D1.10 ab ab a a a ab ab a ab ab ab a a ab a a a ab ab ab ab a ab a ab ab ab ab a ab ab ab ab ab ab ab ab ab a a ab ab a a a ab ab ab ab ab ab a ab ab ab ab ab ab ab a ab a a a ab a ab ab ab ab ab ab a ab ab ab a ab a ab a ab ab ab ab ab ab ab ab ab
*HyS0002.2223418 D1.10 ab ab a a a ab ab a ab ab ab a a ab a a a ab ab ab ab a ab a ab ab ab ab a ab ab ab ab ab ab ab ab ab a a ab ab a a a ab ab ab ab ab ab a ab ab ab ab ab ab ab a ab a a a ab a ab ab ab ab ab ab a ab ab ab a ab a ab a ab ab ab ab ab ab ab ab ab
*HyS0002.2228461 D1.10 a a ab ab ab a a ab a a a ab ab a ab ab ab a a a a ab a ab a a a a ab a a a a a a a a a ab ab a a ab ab ab a a a a a a ab a a a a a a a ab a ab ab ab a ab a a a a a a ab a a a ab a ab a ab a a a a a a a a a
*HyS0002.2233517 D1.10 a a ab ab ab a a ab a a a ab ab a ab ab ab a a a a ab a ab a a a a ab a a a a a a a a a ab ab a a ab ab ab a a a a a a ab a a a a a a a ab a ab ab ab a ab a a a a a a ab a a a ab a ab a ab a a a a a a a a a
*HyS0002.2264073 D1.10 a a ab ab ab a a ab a a a ab ab a ab ab ab a a a a ab a ab a a a a ab a a a a a a a a a ab ab a a ab ab ab a a a a a a ab a a a a a a a ab a ab ab ab a ab a a a a a a ab a a a ab a ab a ab a a a a a a a a a
*HyS0002.2337938 D1.10 a a ab ab ab a a ab a a a ab ab a ab ab ab a a a a ab a ab a a a a ab a a a a a a a a a ab ab a a ab ab ab a a a a a a ab a a a a a a a ab a ab ab ab a ab a a a a a a ab a a a ab a ab a ab a a a a a a a a a
*HyS0002.2343040 D1.10 ab ab a a a ab ab a ab ab ab a a ab a a a ab ab ab ab a ab a ab ab ab ab a ab ab ab ab ab ab ab ab ab a a ab ab a a a ab ab ab ab ab ab a ab ab ab ab ab ab ab a ab a a a ab a ab ab ab ab ab ab a ab ab ab a ab a ab a ab ab ab ab ab ab ab ab ab
*HyS0002.2351726 D1.10 ab ab a a a ab ab a ab ab ab a a ab a a a ab ab ab ab a ab a ab ab ab ab a ab ab ab ab ab ab ab ab ab a a ab ab a a a ab ab ab ab ab ab a ab ab ab ab ab ab ab a ab a a a ab a ab ab ab ab ab ab a ab ab ab a ab a ab a ab ab ab ab ab ab ab ab ab
*HyS0002.2357691 D1.10 ab ab a a a ab ab a ab ab ab a a ab a a a ab ab ab ab a ab a ab ab ab ab a ab ab ab ab ab ab ab ab ab a a ab ab a a a ab ab ab ab ab ab a ab ab ab ab ab ab ab a ab a a a ab a ab ab ab ab ab ab a ab ab ab a ab a ab a ab ab ab ab ab ab ab ab ab
*HyS0002.2364394 D1.10 a a ab ab ab a a ab a a a ab ab a ab ab ab a a a a ab a ab a a a a ab a a a a a a a a a ab ab a a ab ab ab a a a a a a ab a a a a a a a ab a ab ab ab a ab a a a a a a ab a a a ab a ab a ab a a a a a a a a a
*HyS0002.2369846 D1.10 a a ab ab ab a a ab a a a ab ab a ab ab ab a a a a ab a ab a a a a ab a a a a a a a a a ab ab a a ab ab ab a a a a a a ab a a a a a a a ab a ab ab ab a ab a a a a a a ab a a a ab a ab a ab a a a a a a a a a
*HyS0002.2375024 D1.10 a a ab ab ab a a ab a a a ab ab a ab ab ab a a a a ab a ab a a a a ab a a a a a a a a a ab ab a a ab ab ab a a a a a a ab a a a a a a a ab a ab ab ab a ab a a a a a a ab a a a ab a ab a ab a a a a a a a a a
*HyS0002.2380132 D1.10 a a ab ab ab a a ab a a a ab ab a ab ab ab a a a a ab a ab a a a a ab a a a a a a a a a ab ab a a ab ab ab a a a a a a ab a a a a a a a ab a ab ab ab a ab a a a a a a ab a a a ab a ab a ab a a a a a a a a a
*HyS0002.2385960 D1.10 a a ab ab ab a a ab a a a ab ab a ab ab ab a a a a ab a ab a a a a ab a a a a a a a a a ab ab a a ab ab ab a a a a a a ab a a a a a a a ab a ab ab ab a ab a a a a a a ab a a a ab a ab a ab a a a a a a a a a
*HyS0002.2401214 D1.10 ab ab a a a ab ab a ab ab ab a a ab a a a ab ab ab ab a ab a ab ab ab ab a ab ab ab ab ab ab ab ab ab a a ab ab a a a ab ab ab ab ab ab a ab ab ab ab ab ab ab a ab a a a ab a ab ab ab ab ab ab a ab ab ab a ab a ab a ab ab ab ab ab ab ab ab ab
*HyS0002.2408344 D1.10 ab ab a a a ab ab a ab ab ab a a ab a a a ab ab ab ab a ab a ab ab ab ab a ab ab ab ab ab ab ab ab ab a a ab ab a a a ab ab ab ab ab ab a ab ab ab ab ab ab ab a ab a a a ab a ab ab ab ab ab ab a ab ab ab a ab a ab a ab ab ab ab ab ab ab ab ab
*HyS0002.2415759 D1.10 ab ab a a a ab ab a ab ab ab a a ab a a a ab ab ab ab a ab a ab ab ab ab a ab ab ab ab ab ab ab ab ab a a ab ab a a a ab ab ab ab ab ab a ab ab ab ab ab ab ab a ab a a a ab a ab ab ab ab ab ab a ab ab ab a ab a ab a ab ab ab ab ab ab ab ab ab
*HyS0002.2422415 D1.10 ab ab a a a ab ab a ab ab ab a a ab a a a ab ab ab ab a ab a ab ab ab ab a ab ab ab ab ab ab ab ab ab a a ab ab a a a ab ab ab ab ab ab a ab ab ab ab ab ab ab a ab a a a ab a ab ab ab ab ab ab a ab ab ab a ab a ab a ab ab ab ab ab ab ab ab ab
*HyS0002.2429629 D1.10 a a ab ab ab a a ab a a a ab ab a ab ab ab a a a a ab a ab a a a a ab a a a a a a a a a ab ab a a ab ab ab a a a a a a ab a a a a a a a ab a ab ab ab a ab a a a a a a ab a a a ab a ab a ab a a a a a a a a a
*HyS0002.2436459 D1.10 ab ab a a a ab ab a ab ab ab a a ab a a a ab ab ab ab a ab a ab ab ab ab a ab ab ab ab ab ab ab ab ab a a ab ab a a a ab ab ab ab ab ab a ab ab ab ab ab ab ab a ab a a a ab a ab ab ab ab ab ab a ab ab ab a ab a ab a ab ab ab ab ab ab ab ab ab
*HyS0002.2443045 D1.10 ab ab a a a ab ab a ab ab ab a a ab a a a ab ab ab ab a ab a ab ab ab ab a ab ab ab ab ab ab ab ab ab a a ab ab a a a ab ab ab ab ab ab a ab ab ab ab ab ab ab a ab a a a ab a ab ab ab ab ab ab a ab ab ab a ab a ab a ab ab ab ab ab ab ab ab ab
*HyS0002.2452620 D1.10 ab ab a a a ab ab a ab ab ab a a ab a a a ab ab ab ab a ab a ab ab ab ab a ab ab ab ab ab ab ab ab ab a a ab ab a a a ab ab ab ab ab ab a ab ab ab ab ab ab ab a ab a a a ab a ab ab ab ab ab ab a ab ab ab a ab a ab a ab ab ab ab ab ab ab ab ab
*HyS0002.2457959 D1.10 a a ab ab ab a a ab a a a ab ab a ab ab ab a a a a ab a ab a a a a ab a a a a a a a a a ab ab a a ab ab ab a a a a a a ab a a a a a a a ab a ab ab ab a ab a a a a a a ab a a a ab a ab a ab a a a a a a a a a
*HyS0002.2463059 D1.10 ab ab a a a ab ab a ab ab ab a a ab a a a ab ab ab ab a ab a ab ab ab ab a ab ab ab ab ab ab ab ab ab a a ab ab a a a ab ab ab ab ab ab a ab ab ab ab ab ab ab a ab a a a ab a ab ab ab ab ab ab a ab ab ab a ab a ab a ab ab ab ab ab ab ab ab ab
*HyS0002.2468553 D1.10 ab ab a a a ab ab a ab ab ab a a ab a a a ab ab ab ab a ab a ab ab ab ab a ab ab ab ab ab ab ab ab ab a a ab ab a a a ab ab ab ab ab ab a ab ab ab ab ab ab ab a ab a a a ab a ab ab ab ab ab ab a ab ab ab a ab a ab a ab ab ab ab ab ab ab ab ab
*HyS0002.2473682 D1.10 ab ab a a a ab ab a ab ab ab a a ab a a a ab ab ab ab a ab a ab ab ab ab a ab ab ab ab ab ab ab ab ab a a ab ab a a a ab ab ab ab ab ab a ab ab ab ab ab ab ab a ab a a a ab a ab ab ab ab ab ab a ab ab ab a ab a ab a ab ab ab ab ab ab ab ab ab
*HyS0002.2479399 D1.10 ab ab a a a ab ab a ab ab ab a a ab a a a ab ab ab ab a ab a ab ab ab ab a ab ab ab ab ab ab ab ab ab a a ab ab a a a ab ab ab ab ab ab a ab ab ab ab ab ab ab a ab a a a ab a ab ab ab ab ab ab a ab ab ab a ab a ab a ab ab ab ab ab ab ab ab ab
*HyS0002.2488233 D1.10 ab ab a a a ab ab a ab ab ab a a ab a a a ab ab ab ab a ab a ab ab ab ab a ab ab ab ab ab ab ab ab ab a a ab ab a a a ab ab ab ab ab ab a ab ab ab ab ab ab ab a ab a a a ab a ab ab ab ab ab ab a ab ab ab a ab a ab a ab ab ab ab ab ab ab ab ab
*HyS0002.2504374 D1.10 ab ab a a a ab ab a ab ab ab a a ab a a a ab ab ab ab a ab a ab ab ab ab a ab ab ab ab ab ab ab ab ab a a ab ab a a a ab ab ab ab ab ab a ab ab ab ab ab ab ab a ab a a a ab a ab ab ab ab ab ab a ab ab ab a ab a ab a ab ab ab ab ab ab ab ab ab
*HyS0002.2522904 D1.10 a a ab ab ab a a ab a a a ab ab a ab ab ab a a a a ab a ab a a a a ab a a a a a a a a a ab ab a a ab ab ab a a a a a a ab a a a a a a a ab a ab ab ab a ab a a a a a a ab a a a ab a ab a ab a a a a a a a a a
*HyS0002.2535402 D1.10 a a ab ab ab a a ab a a a ab ab a ab ab ab a a a a ab a ab a a a a ab a a a a a a a a a ab ab a a ab ab ab a a a a a a ab a a a a a a a ab a ab ab ab a ab a a a a a a ab a a a ab a ab a ab a a a a a a a a a
*HyS0002.2558090 D1.10 a a ab ab ab a a ab a a a ab ab a ab ab ab a a a a ab a ab a a a a ab a a a a a a a a a ab ab a a ab ab ab a a a a a a ab a a a a a a a ab a ab ab ab a ab a a a a a a ab a a a ab a ab a ab a a a a a a a a a
*HyS0002.2563835 D1.10 ab ab a a a ab ab a ab ab ab a a ab a a a ab ab ab ab a ab a ab ab ab ab a ab ab ab ab ab ab ab ab ab a a ab ab a a a ab ab ab ab ab ab a ab ab ab ab ab ab ab a ab a a a ab a ab ab ab ab ab ab a ab ab ab a ab a ab a ab ab ab ab ab ab ab ab ab
*HyS0002.2572857 D1.10 ab ab a a a ab ab a ab ab ab a a ab a a a ab ab ab ab a ab a ab ab ab ab a ab ab ab ab ab ab ab ab ab a a ab ab a a a ab ab ab ab ab ab a ab ab ab ab ab ab ab a ab a a a ab a ab ab ab ab ab ab a ab ab ab a ab a ab a ab ab ab ab ab ab ab ab ab
*HyS0002.2577864 D1.10 a a ab ab ab a a ab a a a ab ab a ab ab ab a a a a ab a ab a a a a ab a a a a a a a a a ab ab a a ab ab ab a a a a a a ab a a a a a a a ab a ab ab ab a ab a a a a a a ab a a a ab a ab a ab a a a a a a a a a
*HyS0002.2584384 D1.10 ab ab a a a ab ab a ab ab ab a ab ab a a a a ab ab a a ab a ab ab ab ab a ab ab ab ab ab ab ab ab ab a a ab ab a a a ab ab ab ab ab ab a ab ab ab ab ab ab ab a ab a a a ab a ab ab ab ab ab ab a ab ab ab a ab a ab a ab ab ab ab ab ab ab ab ab
*HyS0002.2589864 D1.10 ab ab a a a ab ab a ab ab ab a ab ab a a a a ab ab a a ab a ab ab ab ab a ab ab ab ab ab ab ab ab ab a a ab ab a a a ab ab ab ab ab ab a ab ab ab ab ab ab ab a ab a a a ab a ab ab ab ab ab ab a ab ab ab a ab a ab a ab ab ab ab ab ab ab ab ab
*HyS0002.2595429 D1.10 a a ab ab ab a a ab a a a ab a a ab ab ab ab a a ab ab a ab a a a a ab a a a a a a a a a ab ab a a ab ab ab a a a a a a ab a a a a a a a ab a ab ab ab a ab a a a a a a ab a a a ab a ab a ab a a a a a a a a a
*HyS0002.2601037 D1.10 a a ab ab ab a a ab a a a ab a a ab ab ab ab a a ab ab a ab a a a a ab a a a a a a a a a ab ab a a ab ab ab a a a a a a ab a a a a a a a ab a ab ab ab a ab a a a a a a ab a a a ab a ab a ab a a a a a a a a a
*HyS0002.2607263 D1.10 a a ab ab ab a a ab a a a ab a a ab ab ab ab a a ab ab a ab a a a a ab a a a a a a a a a ab ab a a ab ab ab a a a a a a ab a a a a a a a ab a ab ab ab a ab a a a a a a ab a a a ab a ab a ab a a a a a a a a a
*HyS0002.2612315 D1.10 a a ab ab ab a a ab a a a ab a a ab ab ab ab a a ab ab a ab a a a a ab a a a a a a a a a ab ab a a ab ab ab a a a a a a ab a a a a a a a ab a ab ab ab a ab a a a a a a ab a a a ab a ab a ab a a a a a a a a a
*HyS0002.2617380 D1.10 a a ab ab ab a a ab a a a ab a a ab ab ab ab a a ab ab a ab a a a a ab a a a a a a a a a ab ab a a ab ab ab a a a a a a ab a a a a a a a ab a ab ab ab a ab a a a a a a ab a a a ab a ab a ab a a a a a a a a a
*HyS0002.2622651 D1.10 a a ab ab ab a a ab a a a ab a a ab ab ab ab a a ab ab a ab a a a a ab a a a a a a a a a ab ab a a ab ab ab a a a a a a ab a a a a a a a ab a ab ab ab a ab a a a a a a ab a a a ab a ab a ab a a a a a a a a a
*HyS0002.2627903 D1.10 a a ab ab ab a a ab a a a ab a a ab ab ab ab a a ab ab a ab a a a a ab a a a a a a a a a ab ab a a ab ab ab a a a a a a ab a a a a a a a ab a ab ab ab a ab a a a a a a ab a a a ab a ab a ab a a a a a a a a a
*HyS0002.2633091 D1.10 a a ab ab ab a a ab a a a ab a a ab ab ab ab a a ab ab a ab a a a a ab a a a a a a a a a ab ab a a ab ab ab a a a a a a ab a a a a a a a ab a ab ab ab a ab a a a a a a ab a a a ab a ab a ab a a a a a a a a a
*HyS0002.2639334 D1.10 ab ab a a a ab ab a ab ab ab a ab ab a a a a ab ab a a ab a ab ab ab ab a ab ab ab ab ab ab ab ab ab a a ab ab a a a ab ab ab ab ab ab a ab ab ab ab ab ab ab a ab a a a ab a ab ab ab ab ab ab a ab ab ab a ab a ab a ab ab ab ab ab ab ab ab ab
*HyS0002.2644918 D1.10 a a ab ab ab a a ab a a a ab a a ab ab ab ab a a ab ab a ab a a a a ab a a a a a a a a a ab ab a a ab ab ab a a a a a a ab a a a a a a a ab a ab ab ab a ab a a a a a a ab a a a ab a ab a ab a a a a a a a a a
*HyS0002.2650020 D1.10 a a ab ab ab a a ab a a a ab a a ab ab ab ab a a ab ab a ab a a a a ab a a a a a a a a a ab ab a a ab ab ab a a a a a a ab a a a a a a a ab a ab ab ab a ab a a a a a a ab a a a ab a ab a ab a a a a a a a a a
*HyS0002.2655758 D1.10 a a ab ab ab a a ab a a a ab a a ab ab ab ab a a ab ab a ab a a a a ab a a a a a a a a a ab ab a a ab ab ab a a a a a a ab a a a a a a a ab a ab ab ab a ab a a a a a a ab a a a ab a ab a ab a a a a a a a a a
*HyS0002.2661149 D1.10 a a ab ab ab a a ab a a a ab a a ab ab ab ab a a ab ab a ab a a a a ab a a a a a a a a a ab ab a a ab ab ab a a a a a a ab a a a a a a a ab a ab ab ab a ab a a a a a a ab a a a ab a ab a ab a a a a a a a a a
*HyS0002.2668250 D1.10 a a ab ab ab a a ab a a a ab a a ab ab ab ab a a ab ab a ab a a a a ab a a a a a a a a a ab ab a a ab ab ab a a a a a a ab a a a a a a a ab a ab ab ab a ab a a a a a a ab a a a ab a ab a ab a a a a a a a a a
*HyS0002.2685392 D1.10 a a ab ab ab a a ab a a a ab a a ab ab ab ab a a ab ab a ab a a a a ab a a a a a a a a a ab ab a a ab ab ab a a a a a a ab a a a a a a a ab a ab ab ab a ab a a a a a a ab a a a ab a ab a ab a a a a a a a a a
*HyS0002.2690544 D1.10 a a ab ab ab a a ab a a a ab a a ab ab ab ab a a ab ab a ab a a a a ab a a a a a a a a a ab ab a a ab ab ab a a a a a a ab a a a a a a a ab a ab ab ab a ab a a a a a a ab a a a ab a ab a ab a a a a a a a a a
*HyS0002.2696193 D1.10 ab ab a a a ab ab a ab ab ab a ab ab a a a a ab ab a a ab - ab ab ab ab a ab ab ab ab ab ab ab ab ab a a ab ab a a a ab ab ab ab ab ab a ab ab ab ab ab ab ab a ab a a a ab a ab ab ab ab ab ab a ab ab ab a ab a ab a ab ab ab ab ab ab ab ab ab
*HyS0002.2702757 D1.10 ab ab a a a ab ab a ab ab ab a ab ab a a a a ab ab a a ab a ab ab ab ab a ab ab ab ab ab ab ab ab ab a a ab ab a a a ab ab ab ab ab ab a ab ab ab ab ab ab ab a ab a a a ab a ab ab ab ab ab ab a ab ab ab a ab a ab a ab ab ab ab ab ab ab ab ab
*HyS0002.2708041 D1.10 a a ab ab ab a a ab a a a ab a a ab ab ab ab a a ab ab a ab a a a a ab a a a a a a a a a ab ab a a ab ab ab a a a a a a ab a a a a a a a ab a ab ab ab a ab a a a a a a ab a a a ab a ab a ab a a a a a a a a a
*HyS0002.2714253 D1.10 a a ab ab ab a a ab a a a ab a a ab ab ab ab a a ab ab a ab a a a a ab a a a a a a a a a ab ab a a ab ab ab a a a a a a ab a a a a a a a ab a ab ab ab a ab a a a a a a ab a a a ab a ab a ab a a a a a a a a a
*HyS0002.2719641 D1.10 a a ab ab ab a a ab a a a ab a a ab ab ab ab a a ab ab a ab a a a a ab a a a a a a a a a ab ab a a ab ab ab a a a a a a ab a a a a a a a ab a ab ab ab a ab a a a a a a ab a a a ab a ab a ab a a a a a a a a a
*HyS0002.2724691 D1.10 a a ab ab ab a a ab a a a ab a a ab ab ab ab a a ab ab a ab a a a a ab a a a a a a a a a ab ab a a ab ab ab a a a a a a ab a a a a a a a ab a ab ab ab a ab a a a a a a ab a a a ab a ab a ab a a a a a a a a a
*HyS0002.2729857 D1.10 a a ab ab ab a a ab a a a ab a a ab ab ab ab a a ab ab a ab a a a a ab a a a a a a a a a ab ab a a ab ab ab a a a a a a ab a a a a a a a ab a ab ab ab a ab a a a a a a ab a a a ab a ab a ab a a a a a a a a a
*HyS0002.2734989 D1.10 a a ab ab ab a a ab a a a ab a a ab ab ab ab a a ab ab a ab a a a a ab a a a a a a a a a ab ab a a ab ab ab a a a a a a ab a a a a a a a ab a ab ab ab a ab a a a a a a ab a a a ab a ab a ab a a a a a a a a a
*HyS0002.2741876 D1.10 a a ab ab ab a a ab a a a ab a a ab ab ab ab a a ab ab a ab a a a a ab a a a a a a a a a ab ab a a ab ab ab a a a a a a ab a a a a a a a ab a ab ab ab a ab a a a a a a ab a a a ab a ab a ab a a a a a a a a a
*HyS0002.2747174 D1.10 a a ab ab ab a a ab a a a ab a a ab ab ab ab a a ab ab a ab a a a a ab a a a a a a a a a ab ab a a ab ab ab a a a a a a ab a a a a a a a ab a ab ab ab a ab a a a a a a ab a a a ab a ab a ab a a a a a a a a a
*HyS0002.2773038 D1.10 ab ab a a a ab ab a ab ab ab a ab ab a a a a ab ab a a ab a ab ab ab ab a ab ab ab ab ab ab ab ab ab a a ab ab a a a ab ab ab ab ab ab a ab ab ab ab ab ab ab a ab a a a ab a ab ab ab ab ab ab a ab ab ab a ab a ab a ab ab ab ab ab ab ab ab ab
*HyS0002.2778174 D1.10 ab ab a a a ab ab a ab ab ab a ab ab a a a a ab ab a a ab a ab ab ab ab a ab ab ab ab ab ab ab ab ab a a ab ab a a a ab ab ab ab ab ab a ab ab ab ab ab ab ab a ab a a a ab a ab ab ab ab ab ab a ab ab ab a ab a ab a ab ab ab ab ab ab ab ab ab
*HyS0002.2783365 D1.10 a a ab ab ab a a ab a a a ab a a ab ab ab ab a a ab ab a ab a a a a ab a a a a a a a a a ab ab a a ab ab ab a a a a a a ab a a a a a a a ab a ab ab ab a ab a a a a a a ab a a a ab a ab a ab a a a a a a a a a
*HyS0002.2788575 D1.10 a a ab ab ab a a ab a a a ab a a ab ab ab ab a a ab ab a ab a a a a ab a a a a a a a a a ab ab a a ab ab ab a a a a a a ab a a a a a a a ab a ab ab ab a ab a a a a a a ab a a a ab a ab a ab a a a a a a a a a
*HyS0002.2795207 D1.10 a a ab ab ab a a ab a a a ab a a ab ab ab ab a a ab ab a ab a a a a ab a a a a a a a a a ab ab a a ab ab ab a a a a a a ab a a a a a a a ab a ab ab ab a ab a a a a a a ab a a a ab a ab a ab a a a a a a a a a
*HyS0002.2810725 D1.10 a a ab ab ab a a ab a a a ab a a ab ab ab ab a a ab ab a ab a a a a ab a a a a a a a a a ab ab a a ab ab ab a a a a a a ab a a a a a a a ab a ab ab ab a ab a a a a a a ab a a a ab a ab a ab a a a a a a a a a
*HyS0002.2819307 D1.10 a a ab ab ab a a ab a a a ab a a ab ab ab ab a a ab ab a ab a a a a ab a a a a a a a a a ab ab a a ab ab ab a a a a a a ab a a a a a a a ab a ab ab ab a ab a a a a a a ab a a a ab a ab a ab a a a a a a a a a
*HyS0002.2824432 D1.10 a a ab ab ab a a ab a a a ab a a ab ab ab ab a a ab ab a ab a a a a ab a a a a a a a a a ab ab a a ab ab ab a a a a a a ab a a a a a a a ab a ab ab ab a ab a a a a a a ab a a a ab a ab a ab a a a a a a a a a
*HyS0002.2830525 D1.10 ab ab a a a ab ab a ab ab ab a ab ab a a a a ab ab a a ab a ab ab ab ab a ab ab ab ab ab ab ab ab ab a a ab ab a a a ab ab ab ab ab ab a ab ab ab ab ab ab ab a ab a a a ab a ab ab ab ab ab ab a ab ab ab a ab a ab a ab ab ab ab ab ab ab ab ab
*HyS0002.2844084 D1.10 a a ab ab ab a a ab a a a ab a a ab ab ab ab a a ab ab a ab a a a a ab a a a a a a a a a ab ab a a ab ab ab a a a a a a ab a a a a a a a ab a ab ab ab a ab a a a a a a ab a a a ab a ab a ab a a a a a a a a a
*HyS0002.2849962 D1.10 a a ab ab ab a a ab a a a ab a a ab ab ab ab a a ab ab a ab a a a a ab a a a a a a a a a ab ab a a ab ab ab a a a a a a ab a a a a a a a ab a ab ab ab a ab a a a a a a ab a a a ab a ab a ab a a a a a a a a a
*HyS0002.2876932 D1.10 a a ab ab ab a a ab a a a ab a a ab ab ab ab a a ab ab a ab a a a a ab a a a a a a a a a ab ab a a ab ab ab a a a a a a ab a a a a a a a ab a ab ab ab a ab a a a a a a ab a a a ab a ab a ab a a a a a a a a a
*HyS0002.2883498 D1.10 a a ab ab ab a a ab a a a ab a a ab ab ab ab a a ab ab a ab a a a a ab a a a a a a a a a ab ab a a ab ab ab a a a a a a ab a a a a a a a ab a ab ab ab a ab a a a a a a ab a a a ab a ab a ab a a a a a a a a a
*HyS0002.2903685 D1.10 a a ab ab ab a a ab a a a ab a a ab ab ab ab a a ab ab a ab a a a a ab a a a a a a a a a ab ab a a ab ab ab a a a a a a ab a a a a a a a ab a ab ab ab a ab a a a a a a ab a a a ab a ab a ab a a a a a a a a a
*HyS0002.2909040 D1.10 a a ab ab ab a a ab a a a ab a a ab ab ab ab a a ab ab a ab a a a a ab a a a a a a a a a ab ab a a ab ab ab a a a a a a ab a a a a a a a ab a ab ab ab a ab a a a a a a ab a a a ab a ab a ab a a a a a a a a a
*HyS0002.2914123 D1.10 a a ab ab ab a a ab a a a ab a a ab ab ab ab a a ab ab a ab a a a a ab a a a a a a a a a ab ab a a ab ab ab a a a a a a ab a a a a a a a ab a ab ab ab a ab a a a a a a ab a a a ab a ab a ab a a a a a a a a a
*HyS0002.2919654 D1.10 a a ab ab ab a a ab a a a ab a a ab ab ab ab a a ab ab a ab a a a a ab a a a a a a a a a ab ab a a ab ab ab a a a a a a ab a a a a a a a ab a ab ab ab a ab a a a a a a ab a a a ab a ab a ab a a a a a a a a a
*HyS0002.2925051 D1.10 a a ab ab ab a a ab a a a ab a a ab ab ab ab a a ab ab a ab a a a a ab a a a a a a a a a ab ab a a ab ab ab a a a a a a ab a a a a a a a ab a ab ab ab a ab a a a a a a ab a a a ab a ab a ab a a a a a a a a a
*HyS0002.2930075 D1.10 ab ab a a a ab ab a ab ab ab a ab ab a a a a ab ab a a ab a ab ab ab ab a ab ab ab ab ab ab ab ab ab a a ab ab a a a ab ab ab ab ab ab a ab ab ab ab ab ab ab a ab a a a ab a ab ab ab ab ab ab a ab ab ab a ab a ab a ab ab ab ab ab ab ab ab ab
*HyS0002.2938725 D1.10 a a ab ab ab a a ab a a a ab a a ab ab ab ab a a ab ab a ab a a a a ab a a a a a a a a a ab ab a a ab ab ab a a a a a a ab a a a a a a a ab a ab ab ab a ab a a a a a a ab a a a ab a ab a ab a a a a a a a a a
*HyS0002.2950095 D1.10 ab ab a a a ab ab a ab ab ab a ab ab a a a a ab ab a a ab a ab ab ab ab a ab ab ab ab ab ab ab ab ab a a ab ab a a a ab ab ab ab ab ab a ab ab ab ab ab ab ab a ab a a ab ab a ab ab ab ab ab ab a ab ab ab a ab a ab a ab ab ab ab ab ab ab ab ab
*HyS0002.2955419 D1.10 ab ab a a a ab ab a ab ab ab a ab ab a ab a a ab ab a a ab a ab ab ab ab a ab ab ab ab ab ab ab ab ab a a ab ab a a a ab ab ab ab ab ab a ab ab ab ab ab ab ab a ab a a ab ab a ab ab ab ab ab ab a ab ab ab a ab a ab a a ab ab ab ab a ab ab ab
*HyS0002.2960852 D1.10 ab ab a a a ab ab a ab ab ab a ab ab a ab a a ab ab a a ab a ab ab ab ab a ab ab ab ab ab ab ab ab ab a a ab ab a a a ab ab ab ab ab ab a ab ab ab ab ab ab ab a ab a a ab ab a ab ab ab ab ab ab a ab ab ab a ab a ab a a ab ab ab ab a ab ab ab
*HyS0002.2966573 D1.10 a a ab ab ab a a ab a a a ab a a ab a ab ab a a ab ab a ab a a a a ab a a a a a a a a a ab ab a a ab ab ab a a a a a a ab a a a a a a a ab a ab ab a a ab a a a a a a ab a a a ab a ab a ab ab a a a a ab a a a
*HyS0002.2976501 D1.10 a a ab ab ab a a ab a a a ab a a ab a ab ab a a ab ab a ab a a a a ab a a a a a a a a a ab ab a a ab ab ab a a a a a a ab a a a a a a a ab a ab ab a a ab a a a a a a ab a a a ab a ab a ab ab a a a a ab a a a
*HyS0002.2984468 D1.10 ab ab a a a ab ab a ab ab ab a ab ab a ab a a ab ab a a ab a ab ab ab ab a ab ab ab ab ab ab ab ab ab a a ab ab a a a ab ab ab ab ab ab a ab ab ab ab ab ab ab a ab a a ab ab a ab ab ab ab ab ab a ab ab ab a ab a ab a a ab ab ab ab a ab ab ab
*HyS0002.2990080 D1.10 ab ab a a a ab ab a ab ab ab a ab ab a ab a a ab ab a a ab a ab ab ab ab a ab ab ab ab ab ab ab ab ab a a ab ab a a a ab ab ab ab ab ab a ab ab ab ab ab ab ab a ab a a ab ab a ab ab ab ab ab ab a ab ab ab a ab a ab a a ab ab ab ab a ab ab ab
*HyS0002.2995237 D1.10 a a ab ab ab a a ab a a a ab a a ab a ab ab a a ab ab a ab a a a a ab a a a a a a a a a ab ab a a ab ab ab a a a a a a ab a a a a a a a ab a ab ab a a ab a a a a a a ab a a a ab a ab a ab ab a a a a ab a a a
*HyS0002.3000450 D1.10 a a ab ab ab a a ab a a a ab a a ab a ab ab a a ab ab a ab a a a a ab a a a a a a a a a ab ab a a ab ab ab a a a a a a ab a a a a a a a ab a ab ab a a ab a a a a a a ab a a a ab a ab a ab ab a a a a ab a a a
*HyS0002.3009298 D1.10 a a ab ab ab a a ab a a a ab a a ab a ab ab a a ab ab a ab a a a a ab a a a a a a a a a - ab a a ab ab ab a a a a a a ab a a a a a a a ab a ab ab a a ab a a a a a a ab a a a ab a ab a ab ab a a a a ab a a a
*HyS0002.3029103 D1.10 ab ab a a a ab ab a ab ab ab a ab ab a ab a a ab ab a a ab a ab ab ab ab a ab ab ab ab ab ab ab ab ab a a ab ab a a a ab ab ab ab ab ab a ab ab ab ab ab ab ab a ab a a ab ab a ab ab ab ab ab ab a ab ab ab a ab a ab a a ab ab ab ab a ab ab ab
*HyS0002.3035172 D1.10 ab ab a a a ab ab a ab ab ab a ab ab a ab a a ab ab a a ab a ab ab ab ab a ab ab ab ab ab ab ab ab ab a a ab ab a a a ab ab ab ab ab ab a ab ab ab ab ab ab ab a ab a a ab ab a ab ab ab ab ab ab a ab ab ab a ab a ab a a ab ab ab ab a ab ab ab
*HyS0002.3041218 D1.10 ab ab a a a ab ab a ab ab ab a ab ab a ab a a ab ab a a ab a ab ab ab ab a ab ab ab ab ab ab ab ab ab a a ab ab a a a ab ab ab ab ab ab a ab ab ab ab ab ab ab a ab a a ab ab a ab ab ab ab ab ab a ab ab ab a ab a ab a a ab ab ab ab a ab ab ab
*HyS0002.3051490 D1.10 ab ab a a a ab ab a ab ab ab a ab ab a ab a a ab ab a a ab a ab ab ab ab a ab ab ab ab ab ab ab ab ab a a ab ab a a a ab ab ab ab ab ab a ab ab ab ab ab ab ab a ab a a ab ab a ab ab ab ab ab ab a ab ab ab a ab a ab a a ab ab ab ab a ab ab ab
*HyS0002.3057425 D1.10 ab ab a a a ab ab a ab ab ab a ab ab a ab a a ab ab a a ab a ab ab ab ab a ab ab ab ab ab ab ab ab ab a a ab ab a a a ab ab ab ab ab ab a ab ab ab ab ab ab ab a ab a a ab ab a ab ab ab ab ab ab a ab ab ab a ab a ab a a ab ab ab ab a ab ab ab
*HyS0002.3072401 D1.10 ab ab a a a ab ab a ab ab ab a ab ab a ab a a ab ab a a ab a ab ab ab ab a ab ab ab ab ab ab ab ab ab a a ab ab a a a ab ab ab ab ab ab a ab ab ab ab ab ab ab a ab a a ab ab a ab ab ab ab ab ab a ab ab ab a ab a ab a a ab ab ab ab a ab ab ab
*HyS0002.3182616 D1.10 ab ab a a a ab ab a ab ab ab a ab ab a ab a a ab ab a a ab a ab ab ab ab a ab ab ab ab ab ab ab ab ab a a ab ab a a a ab ab ab ab ab ab a ab ab ab ab ab ab ab a ab a a ab ab a ab ab ab ab ab ab a ab ab ab a ab a ab a a ab ab ab ab a ab ab ab
*HyS0002.3196036 D1.10 ab ab a a a ab ab a ab ab ab a ab ab a ab a a ab ab a a ab a ab ab ab ab a ab ab ab ab ab ab ab ab ab a a ab ab a a a ab ab ab ab ab ab a ab ab ab ab ab ab ab a ab a a ab ab a ab ab ab ab ab ab a ab ab ab a ab a ab a a ab ab ab ab a ab ab ab
*HyS0002.3201207 D1.10 ab ab a a a ab ab a ab ab ab a ab ab a ab a a ab ab a a ab a ab ab ab ab a ab ab ab ab ab ab ab ab ab a a ab ab a a a ab ab ab ab ab ab a ab ab ab ab ab ab ab a ab a a ab ab a ab ab ab ab ab ab a ab ab ab a ab a ab a a ab ab ab ab a ab ab ab
*HyS0002.3212707 D1.10 ab ab a a a ab ab a ab ab ab a ab ab a ab a a ab ab - - ab a ab ab ab ab a ab ab ab ab ab ab ab ab ab a a ab ab a a - ab ab ab ab ab ab a ab ab ab ab ab ab ab a ab a a ab ab a ab ab ab ab ab ab a ab ab ab a ab a ab - a ab ab ab ab a ab ab ab
*HyS0002.3219299 D1.10 ab ab a a a ab ab a ab ab ab a ab ab a ab a a ab ab a a ab a ab ab ab ab a ab ab ab ab ab ab ab ab ab a a ab ab a a a ab ab ab ab ab ab a ab ab ab ab ab ab ab a ab a a ab ab a ab ab ab ab ab ab a ab ab ab a ab a ab a a ab ab ab ab a ab ab ab
*HyS0002.3236898 D1.10 ab ab a a a ab ab a ab ab ab a ab ab a ab a a ab ab a a ab a ab ab ab ab a ab ab ab ab ab ab ab ab ab a a ab ab a a a ab ab ab ab ab ab a ab ab ab ab ab ab ab a ab a a ab ab a ab ab ab ab ab ab a ab ab ab a ab a ab a a ab ab ab ab a ab ab ab
*HyS0002.3244393 D1.10 ab ab a a a ab ab a ab ab ab a ab ab a ab a a ab ab a a ab a ab ab ab ab a ab ab ab ab ab ab ab ab ab a a ab ab a a a ab ab ab ab ab ab a ab ab ab ab ab ab ab a ab a a ab ab a ab ab ab ab ab ab a ab ab ab a ab a ab a a ab ab ab ab a ab ab ab
*HyS0002.3251899 D1.10 ab ab a a a ab ab a ab ab ab a ab ab a ab a a ab ab a a ab a ab ab ab ab a ab ab ab ab ab ab ab ab ab a a ab ab a a a ab ab ab ab ab ab a ab ab ab ab ab ab ab a ab a a ab ab a ab ab ab ab ab ab a ab ab ab a ab a ab a a ab ab ab ab a ab ab ab
*HyS0002.3293955 D1.10 ab ab a a a ab ab a ab ab ab a ab ab ab ab a a ab ab a a ab a ab ab ab ab a ab ab ab ab ab ab ab ab ab a a ab ab a a a ab ab ab ab ab ab a ab ab ab ab ab ab ab a ab a a ab ab a ab ab ab ab ab ab a ab ab ab a ab a ab a a ab ab ab ab a ab ab ab
*HyS0002.3303850 D1.10 ab ab a a a ab ab a ab ab ab a ab ab ab ab a a ab ab a a ab a ab ab ab ab a ab ab ab ab ab ab ab ab ab a a ab ab a a a ab ab ab ab ab ab a ab ab ab ab ab ab ab a ab a a ab ab a ab ab ab ab ab ab a ab ab ab a ab a ab a a ab ab ab ab a ab ab ab
*HyS0002.3327539 D1.10 ab ab a a a ab ab a ab ab ab a ab ab ab ab a a ab ab a a ab a ab ab ab ab a ab ab ab ab ab ab ab ab ab a a ab ab a a a ab ab ab ab ab ab a ab ab ab ab ab ab ab a ab a a ab ab a ab ab ab ab ab ab a ab ab ab a ab a ab a a ab ab ab ab a ab ab ab
*HyS0002.3336236 D1.10 ab ab a a a ab ab a ab ab ab a ab ab ab ab a a ab ab a a ab a ab ab ab ab a ab ab ab ab ab ab ab ab ab a a ab ab a a a ab ab ab ab ab ab a ab ab ab ab ab ab ab a ab a a ab ab a ab ab ab ab ab ab a ab ab ab a ab a ab a a ab ab ab ab a ab ab ab
*HyS0002.3341882 D1.10 ab ab a a a ab ab a ab ab ab a ab ab ab ab a a ab ab a a ab a ab ab ab ab a ab ab ab ab ab ab ab ab ab ab a ab ab a a a ab ab ab ab ab ab a ab ab ab ab ab ab ab a ab a a ab ab a ab ab ab ab ab ab a ab ab ab a ab a ab a a ab ab ab ab a ab ab ab
*HyS0002.3347852 D1.10 ab ab a a a ab ab a ab ab ab a ab ab ab ab a a ab ab a a ab a ab ab ab ab a ab ab ab ab ab ab ab ab ab ab a ab ab a a a ab ab ab ab ab ab a ab ab ab ab ab ab ab a ab a a ab ab a ab ab ab ab ab ab a ab ab ab a ab a ab a a ab ab ab ab a ab ab ab
*HyS0002.3353624 D1.10 ab ab a a a ab ab a ab ab ab a ab ab ab ab a a ab ab a a ab a ab ab ab ab a ab ab ab ab ab ab ab ab ab ab a ab ab a a a ab ab ab ab ab ab a ab ab ab ab ab ab ab a ab a a ab ab a ab ab ab ab ab ab a ab ab ab a ab a ab a a ab ab ab ab a ab ab ab
*HyS0002.3358916 D1.10 ab ab a a a ab ab a ab ab ab a ab ab ab ab a a ab ab a a ab a ab ab ab ab a ab ab ab ab ab ab ab ab ab ab a ab ab a a a ab ab ab ab ab ab a ab ab ab ab ab ab ab a ab a a ab ab a ab ab ab ab ab ab a ab ab ab a ab a ab a a ab ab ab ab a ab ab ab
*HyS0002.3364419 D1.10 ab ab a a a ab ab a ab ab ab a ab ab ab ab a a ab ab a ab ab a ab ab ab ab a ab ab ab ab ab ab ab ab ab ab a ab ab a a a ab ab ab ab ab ab a ab ab ab ab ab ab ab a ab a a ab ab a ab ab ab ab ab ab a ab ab ab a ab a ab a a ab ab ab ab a ab ab ab
*HyS0002.3377494 D1.10 ab ab a a a ab ab a ab ab ab a ab ab ab ab a a ab ab a ab ab a ab ab ab ab a ab ab ab ab ab ab ab ab ab ab a ab ab a a a ab ab ab ab ab ab a ab ab ab ab ab ab ab a ab a a ab ab a ab ab ab ab ab ab a ab ab ab a ab a ab a a ab ab ab ab a ab ab ab
*HyS0002.3382511 D1.10 ab ab a a a ab ab a ab ab ab a ab ab ab ab a a ab ab a ab ab a ab ab ab ab a ab ab ab ab ab ab ab ab ab ab a ab ab a a a ab ab ab ab ab ab a ab ab ab ab ab ab ab a ab a a ab ab a ab ab ab ab ab ab a ab ab ab a ab a ab a a ab ab ab ab a ab ab ab
*HyS0002.3388145 D1.10 ab ab a a a ab ab a ab ab ab a ab ab ab ab a a ab ab a ab ab a ab ab ab ab a ab ab ab ab ab ab ab ab ab ab a ab ab a a a ab ab ab ab ab ab a ab ab ab ab ab ab ab a ab a a ab ab a ab ab ab ab ab ab a ab ab ab a ab a ab a a ab ab ab ab a ab ab ab
*HyS0002.3406101 D1.10 ab ab a a a ab ab a ab ab ab a ab ab ab ab a a ab ab a ab ab a ab ab ab ab a ab ab ab ab ab ab ab ab ab ab a ab ab a a a ab ab ab ab ab ab a ab ab ab ab ab ab ab a ab a a ab ab a ab ab ab ab ab ab a ab ab ab a ab a ab a a ab ab ab ab a ab ab ab
*HyS0002.3420346 D1.10 ab ab a a a ab ab a ab ab ab a ab ab ab ab a a ab ab a ab ab a ab ab ab ab a ab ab ab ab ab ab ab ab ab ab a ab ab a a a ab ab ab ab ab ab a ab ab ab ab ab ab ab a ab a a ab ab a ab ab ab ab ab ab a ab ab ab a ab a ab a a ab ab ab ab a ab ab ab
*HyS0002.3460462 D1.10 ab ab a a a ab ab a ab ab ab a ab ab ab ab a a ab ab a ab ab a ab ab ab ab a ab ab ab ab ab ab ab ab ab ab a ab ab a a a ab ab ab ab ab ab a ab ab ab ab ab ab ab a ab a a ab ab a ab ab ab ab ab ab a ab ab ab a ab a ab a a ab ab ab ab a ab ab ab
*HyS0002.3466151 D1.10 ab ab a a a ab ab a ab ab ab a ab ab ab ab a a ab ab a ab ab a ab ab ab ab a ab ab ab ab ab ab ab ab ab ab a ab ab a a a ab ab ab ab ab ab a ab ab ab ab ab ab ab a ab a a ab ab a ab ab ab ab ab ab a ab ab ab a ab a ab a a ab ab ab ab a ab ab ab
*HyS0002.3475498 D1.10 ab ab a a a ab ab a ab ab ab a ab ab ab ab a a ab ab a ab ab a ab ab ab ab a ab ab ab ab ab ab ab ab ab ab a ab ab a a a ab ab ab ab ab ab a ab ab ab ab ab ab ab a ab a a ab ab a ab ab ab ab ab ab a ab ab ab a ab a ab a a ab ab ab ab a ab ab ab
*HyS0002.3480554 D1.10 ab ab a a a ab ab a ab ab ab a ab ab ab ab a a ab ab a ab ab a ab ab ab ab a ab ab ab ab ab ab ab ab ab ab a ab ab a a a ab ab ab ab ab ab a ab ab ab ab ab ab ab a ab a a ab ab a ab ab ab ab ab ab a ab ab ab a ab a ab a a ab ab ab ab a ab ab ab
*HyS0002.3485669 D1.10 ab ab a a a ab ab a ab ab ab a ab ab ab ab a a ab ab a ab ab a ab ab ab ab a ab ab ab ab ab ab ab ab ab ab a ab ab a a a ab ab ab ab ab ab a ab ab ab ab ab ab ab a ab a a ab ab a ab ab ab ab ab ab a ab ab ab a ab a ab a a ab ab ab ab a ab ab ab
*HyS0002.3495047 D1.10 ab ab a a a ab ab a ab ab ab a ab ab ab ab a a ab ab a ab ab a ab ab ab ab a ab ab ab ab ab ab ab ab ab ab a ab ab a a a ab ab ab ab ab ab a ab ab ab ab ab ab ab a ab a a ab ab a ab ab ab ab ab ab a ab ab ab a ab a ab a a ab ab ab ab a ab ab ab
*HyS0002.3503598 D1.10 ab ab a a a ab ab a ab ab ab a ab ab ab ab a a ab ab a ab ab a ab ab ab ab a ab ab ab ab ab ab ab ab ab ab a ab ab a a a ab ab ab ab ab ab a ab ab ab ab ab ab ab a ab a a ab ab a ab ab ab ab ab ab a ab ab ab a ab a ab a a ab ab ab ab a ab ab ab
*HyS0002.3510974 D1.10 ab ab a a a ab ab a ab ab ab a ab ab ab ab a a ab ab a ab ab a ab ab ab ab a ab ab ab ab ab ab ab ab ab ab a ab ab a a a ab ab ab ab ab ab a ab ab ab ab ab ab ab a ab a a ab ab a ab ab ab ab ab ab a ab ab ab a ab a ab a a ab ab ab ab a ab ab ab
*HyS0002.3519172 D1.10 ab ab a a a ab ab a ab ab ab a ab ab ab ab a a ab ab a ab ab a ab ab ab ab a ab ab ab ab ab ab ab ab ab ab a ab ab a a a ab ab ab ab ab ab a ab ab ab ab ab ab ab a ab a a ab ab a ab ab ab ab ab ab a ab ab ab a ab a ab a a ab ab ab ab a ab ab ab
*HyS0002.3609444 D1.10 ab ab a a a ab ab a ab ab ab a ab ab ab ab a a ab ab a ab ab a ab ab ab ab a ab ab ab ab ab ab ab ab ab ab a ab ab a a a ab ab ab ab ab ab a ab ab ab ab ab ab ab a ab a a ab ab a ab ab ab ab ab ab a ab ab ab a ab a ab a a ab ab ab ab a ab ab ab
*HyS0002.3628225 D1.10 ab ab a a a ab ab a ab ab ab a ab ab ab ab a a ab ab a ab ab a ab ab ab ab a ab ab ab ab ab ab ab ab ab ab a ab ab a a a ab ab ab ab ab ab a ab ab ab ab ab ab ab a ab a a ab ab a ab ab ab ab ab ab a ab ab ab a ab a ab a a ab ab ab ab a ab ab ab
*HyS0002.3636317 D1.10 ab ab a a a ab ab a ab ab ab a ab ab ab ab a a ab ab a ab ab a ab ab ab ab a ab ab ab ab ab ab ab ab ab ab a ab ab a a a ab ab ab ab ab ab a ab ab ab ab ab ab ab a ab a a ab ab a ab ab ab ab ab ab a ab ab ab a ab a ab a a ab ab ab ab a ab ab ab
*HyS0002.3641725 D1.10 ab ab a a a ab ab a ab ab ab a ab ab ab ab a a ab ab a ab ab a ab ab ab ab a ab ab ab ab ab ab ab ab ab ab a ab ab a a a ab ab ab ab ab ab a ab ab ab ab ab ab ab a ab a a ab ab a ab ab ab ab ab ab a ab ab ab a ab a ab a a ab ab ab ab a ab ab ab
*HyS0002.3646745 D1.10 ab ab a a a ab ab a ab ab ab a ab ab ab ab a a ab ab a ab ab a ab ab ab ab a ab ab ab ab ab ab ab ab ab ab a ab ab a a a ab ab ab ab ab ab a ab ab ab ab ab ab ab a ab a a ab ab a ab ab ab ab ab ab a ab ab ab a ab a ab a a ab ab ab ab a ab ab ab
*HyS0002.3652203 D1.10 ab ab a a a ab ab a ab ab ab a ab ab ab ab a a ab ab a ab ab a ab ab ab ab a ab ab ab ab ab ab ab ab ab ab a ab ab a a a ab ab ab ab ab ab a ab ab ab ab ab ab ab a ab a a ab ab a ab ab ab ab ab ab a ab ab ab a ab a ab a a ab ab ab ab a ab ab ab
*HyS0002.3657653 D1.10 ab ab a a a ab ab a ab ab ab a ab ab ab ab a a ab ab a ab ab a ab ab ab ab a ab ab ab ab ab ab ab ab ab ab a ab ab a a a ab ab ab ab ab ab a ab ab ab ab ab ab ab a ab a a ab ab a ab ab ab ab ab ab a ab ab ab a ab a ab a a ab ab ab ab a ab ab ab
*HyS0002.3663125 D1.10 ab ab a a a ab ab a ab ab ab a ab ab ab ab a a ab ab a ab ab a ab ab ab ab a ab ab ab ab ab ab ab ab ab ab a ab ab a a a ab ab ab ab ab ab a ab ab ab ab ab ab ab a ab a a ab ab a ab ab ab ab ab ab a ab ab ab a ab a ab a a ab ab ab ab a ab ab ab
*HyS0002.3668275 D1.10 ab ab a a a ab ab a ab ab ab a ab ab ab ab a a ab ab a ab ab a ab ab ab ab a ab ab ab ab ab ab ab ab ab ab a ab ab a a a ab ab ab ab ab ab a ab ab ab ab ab ab ab a ab a a ab ab a ab ab ab ab ab ab a ab ab ab a ab a ab a a ab ab ab ab a ab ab ab
*HyS0002.3673361 D1.10 ab ab a a a ab ab a ab ab ab a ab ab ab ab a a ab ab a ab ab a ab ab ab ab a ab ab ab ab ab ab ab ab ab ab a ab ab a a a ab ab ab ab ab ab a ab ab ab ab ab ab ab a ab a a ab ab a ab ab ab ab ab ab a ab ab ab a ab a ab a a ab ab ab ab a ab ab ab
*HyS0002.3679220 D1.10 ab ab a a a ab ab a ab ab ab a ab ab ab ab a a ab ab a ab ab a ab ab ab ab a ab ab ab ab ab ab ab ab ab ab a ab ab a a a ab ab ab ab ab ab a ab ab ab ab ab ab ab a ab a a ab ab a ab ab ab ab ab ab a ab ab ab a ab a ab a a ab ab ab ab a ab ab ab
*HyS0002.3684242 D1.10 ab ab a a a ab ab a ab ab ab a ab ab ab ab a a ab ab a ab ab a ab ab ab ab a ab ab ab ab ab ab ab ab ab ab a ab ab a a a ab ab ab ab ab ab a ab ab ab ab ab ab ab a ab a a ab ab a ab ab ab ab ab ab a ab ab ab a ab a ab a a ab ab ab ab a ab ab ab
*HyS0002.3689665 D1.10 ab ab a a a ab ab a ab ab ab a ab ab ab ab a a ab ab a ab ab a ab ab ab ab a ab ab ab ab ab ab ab ab ab ab a ab ab a a a ab ab ab ab ab ab a ab ab ab ab ab ab ab a ab a a ab ab a ab ab ab ab ab ab a ab ab ab a ab a ab a a ab ab ab ab a ab ab ab
*HyS0002.3694726 D1.10 ab ab a a a ab ab a ab ab ab a ab ab ab ab a a ab ab a ab ab a ab ab ab ab a ab ab ab ab ab ab ab ab ab ab a ab ab a a a ab ab ab ab ab ab a ab ab ab ab ab ab ab a ab a a ab ab a ab ab ab ab ab ab a ab ab ab a ab a ab a a ab ab ab ab a ab ab ab
*HyS0002.3852158 D1.10 ab ab a a a ab ab a ab a ab a ab ab ab ab a a ab ab a ab ab a ab ab ab ab a ab ab ab ab ab ab ab ab - ab a ab ab a a a a ab ab ab ab ab a ab ab ab ab ab ab ab ab ab a a ab ab a ab ab ab ab ab ab a ab ab ab a ab a ab a a ab ab ab ab a ab ab ab
*HyS0002.3897538 D1.10 ab a ab a ab a a ab ab ab - ab a a a a ab - ab ab ab a ab ab a ab ab ab ab a ab a a ab a a ab ab a ab a a ab ab ab ab ab a a a a ab ab - a a a a a a a ab ab a a ab a a a ab ab ab ab a ab ab ab a ab ab ab ab a a a a ab ab a a
*HyS0002.3942165 D1.10 ab ab a ab a ab ab a ab a ab a ab ab ab ab a a ab ab a ab ab a ab ab ab ab a ab ab ab ab ab ab ab ab ab ab a - ab a a a ab ab ab ab ab ab a ab ab ab ab ab ab ab ab ab a a ab ab a ab ab ab ab ab ab a ab ab ab a ab a ab a a ab ab ab ab a ab ab ab
*HyS0002.4032470 D1.10 ab ab a ab a ab ab a ab a ab a ab ab ab ab a a a ab a ab ab a ab ab ab ab a ab ab ab ab ab ab ab ab ab ab a ab ab a a a ab ab ab ab ab ab a ab ab ab ab ab ab ab ab ab a a ab ab a ab ab ab ab ab ab a ab ab ab a ab a ab a a ab ab ab ab a ab ab ab
*HyS0002.4037668 D1.10 ab ab a ab a ab ab a ab a ab a ab ab ab ab a a ab ab a ab ab a ab ab ab ab a ab ab ab ab ab ab ab ab ab ab a ab ab a a a ab ab ab ab ab ab a ab ab ab ab ab ab ab ab - a a ab ab a ab ab ab ab ab ab a ab ab ab a ab a ab a a ab ab ab ab a ab ab ab
*HyS0002.4169201 D1.10 ab a a ab a a ab a ab a ab a ab ab ab ab a a ab ab a ab ab a ab ab ab ab a a ab ab ab ab ab ab ab ab ab a ab ab a a a ab a ab ab ab ab a ab ab ab ab ab ab ab ab a a a ab ab a ab a ab ab ab ab a ab ab ab a ab a ab a a ab ab ab ab a ab a ab
*HyS0002.4284578 D1.10 ab ab a ab a ab ab a ab a ab a ab ab ab ab a a ab ab a ab ab a ab ab ab ab a ab ab ab ab ab ab ab ab ab ab a ab ab a a a ab ab ab ab ab ab a ab ab ab ab ab ab ab ab ab a a ab ab a ab ab ab ab ab ab a ab ab ab a ab a ab a a ab ab a ab a ab ab ab
*HyS0002.4438337 D1.10 ab ab a ab a ab ab a ab a ab a ab ab ab ab a a ab ab a ab ab a ab ab ab ab a ab ab ab ab ab ab ab ab ab ab a ab ab a a a ab ab ab a ab ab a ab ab ab ab ab ab ab ab ab a a ab ab a ab ab ab ab ab ab a ab ab ab a ab a ab a a ab ab ab ab a ab ab ab
*HyS0002.4455097 D1.10 ab ab a ab a ab ab a ab a ab a ab ab ab ab a a ab ab a ab ab a ab ab ab ab a ab ab ab ab ab ab ab ab ab ab a ab ab a a a ab ab ab a ab ab a ab ab ab ab ab ab ab ab ab a a ab ab a ab ab ab ab ab ab a ab ab ab a ab a ab a a ab ab ab ab a ab ab ab
*HyS0002.4460205 D1.10 ab ab a ab a ab ab a ab a ab a ab ab ab ab a a ab ab a ab ab ab ab ab ab ab a ab ab ab ab ab ab ab ab ab ab a ab ab a a a ab ab a a ab ab a ab ab ab ab ab ab ab ab ab a a ab ab a ab ab ab ab ab ab a ab ab ab a ab a ab a a ab ab ab ab a ab ab ab
*HyS0002.4466358 D1.10 ab ab a ab a ab ab a ab a ab a ab ab ab ab a a ab ab a ab ab ab ab ab ab ab a ab ab ab ab ab ab ab ab ab ab a ab ab a a a ab ab a a ab ab a ab ab ab ab ab ab ab ab ab a a ab ab a ab ab ab ab ab ab a ab ab ab a ab a ab a a ab ab ab ab a ab ab ab
*HyS0002.4475687 D1.10 ab ab a ab a ab ab a ab a ab a ab ab ab ab a a ab ab a ab ab ab ab ab ab ab a ab ab ab ab ab ab ab ab ab ab a ab ab a a a ab ab a a ab ab a ab ab ab ab ab ab ab ab ab a a ab ab a ab ab ab ab ab ab a ab ab ab a ab a ab a a ab ab ab ab a ab ab ab
*HyS0002.4490022 D1.10 ab ab a ab a ab ab a ab a ab a ab ab ab ab a a ab ab a ab ab ab ab ab ab ab a ab ab ab ab ab ab ab ab ab ab a ab ab a a a ab ab a a ab ab a ab ab ab ab ab ab ab ab ab a a ab ab a ab ab ab ab ab ab a ab ab ab a ab a ab a a ab ab ab ab a ab ab ab
*HyS0002.4497045 D1.10 ab ab a ab a ab ab a ab a ab a ab ab ab ab a a ab ab a ab ab ab ab ab ab ab a ab ab ab ab ab ab ab ab ab ab a ab ab a a a ab ab a a ab ab a ab ab ab ab ab ab ab ab ab a a ab ab a ab ab ab ab ab ab a ab ab ab a ab a ab a a ab ab ab ab a ab ab ab
*HyS0002.4502340 D1.10 ab ab a ab a ab ab a ab a ab a ab ab ab ab a a ab ab a ab ab ab ab ab ab ab a ab ab ab ab ab ab ab ab ab ab a ab ab a a a ab ab a a ab ab a ab ab ab ab ab ab ab ab ab a a ab ab a ab ab ab ab ab ab a ab ab ab a ab a ab a a ab ab ab ab a ab ab ab
*HyS0002.4517767 D1.10 ab ab a ab a ab ab a ab a ab a ab ab ab ab a a ab ab a ab ab ab ab ab ab ab a ab ab ab ab ab ab ab ab ab ab a ab ab a a a ab ab a a ab ab a ab ab ab ab ab ab ab ab ab a a ab ab a ab ab ab ab ab ab a ab ab ab a ab a ab a a ab ab ab ab a ab ab ab
*HyS0002.4528995 D1.10 ab ab a ab a ab ab a ab a ab a ab ab ab ab a a ab ab a ab ab ab ab ab ab ab a ab ab ab ab ab ab ab ab ab ab a ab ab a a a ab ab a a ab ab a ab ab ab ab ab ab ab ab ab a a ab ab a ab ab ab ab ab ab a ab ab ab a ab a ab a a ab ab ab ab a ab ab ab
*HyS0002.4537202 D1.10 ab ab a ab a ab ab a ab a ab a ab ab ab ab a a ab ab a ab ab ab ab ab ab ab a ab ab ab ab ab ab ab ab ab ab a ab ab a a a ab ab a a ab ab a ab ab ab ab ab ab ab ab ab a a ab ab a ab ab ab ab ab ab a ab ab ab a ab a ab a a ab ab ab ab a ab ab ab
*HyS0002.4542792 D1.10 ab ab a ab a ab ab a ab a ab a ab ab ab ab a a ab ab a ab ab ab ab ab ab ab a ab ab ab ab ab ab ab ab ab ab a ab ab a a a ab ab a a ab ab a ab ab ab ab ab ab ab ab ab a a ab ab a ab ab ab ab ab ab a ab ab ab a ab a ab a a ab ab ab ab a ab ab ab
*HyS0002.4547960 D1.10 ab ab a ab a ab ab a ab a ab a ab ab ab ab a a ab ab a ab ab ab ab ab ab ab a ab ab ab ab ab ab ab ab ab ab a ab ab a a a ab ab a a ab ab a ab ab ab ab ab ab ab ab ab a a ab ab a ab ab ab ab ab ab a ab ab ab a ab a ab a a ab ab ab ab a ab ab ab
*HyS0002.4556400 D1.10 ab ab a ab a ab ab a ab a ab a ab ab ab ab a a ab ab a ab ab ab ab ab ab ab a ab ab ab ab ab ab ab ab ab ab a ab ab a a a ab ab a a ab ab a ab ab ab ab ab ab ab ab ab a a ab ab a ab ab ab ab ab ab a ab ab ab a ab a ab a a ab ab ab ab a ab ab ab
*HyS0002.4574698 D1.10 ab ab a ab a ab ab a ab a ab a ab ab ab ab a a ab ab a ab ab ab ab ab ab ab a ab ab ab ab ab ab ab ab ab ab a ab ab a a a ab ab a a ab ab a ab ab ab ab ab ab ab ab ab a a ab ab a ab ab ab ab ab ab a ab ab ab a ab a ab a a ab ab ab ab a ab ab ab
*HyS0002.4585858 D1.10 ab ab a ab a ab ab a ab a ab a ab ab ab ab a a ab ab a ab ab ab ab ab ab ab a ab ab ab ab ab ab ab ab ab ab a ab ab a a a ab ab a a ab ab a ab ab ab ab ab ab ab ab ab a a ab ab a ab ab ab ab ab ab a ab ab ab a ab a ab a a ab ab ab ab a ab ab ab
*HyS0002.4630327 D1.10 ab a ab a ab a a ab ab ab a ab a a a a ab ab ab ab ab a ab ab a ab ab ab ab a ab a a a a ab ab ab a ab a a ab ab ab ab ab ab ab a a ab ab ab a a a a a a a ab ab a ab ab ab a ab ab a ab ab a ab ab ab a ab ab ab ab a a ab a ab ab a a
*HyS0002.4641173 D1.10 ab ab a ab a ab ab a ab a ab a ab ab ab ab a a ab ab a ab ab ab ab ab ab ab a ab ab ab ab ab ab ab ab ab ab a ab ab a a a ab ab a a ab ab a ab ab ab ab ab ab ab ab ab a a ab ab a ab ab ab ab ab ab a ab ab ab a ab a ab a a ab ab ab ab a ab ab ab
*HyS0002.4649869 D1.10 ab ab a ab a ab ab a ab a ab a ab ab ab ab a a ab ab a ab ab ab ab ab ab ab a ab ab ab ab ab ab ab ab ab ab a ab ab a a a ab ab a a ab ab a ab ab ab ab ab ab ab ab ab a a ab ab a ab ab ab ab ab ab a ab ab ab a ab a ab a a ab ab ab ab a ab ab ab
*HyS0002.4655716 D1.10 ab ab a ab a ab ab a ab a ab a ab ab ab ab a a ab ab a ab ab ab ab ab ab ab a ab ab ab ab ab ab ab ab ab ab a ab ab a a a ab ab a a ab ab a ab ab ab ab ab ab ab ab ab a a ab ab a ab ab ab ab ab ab a ab ab ab a ab a ab a a ab ab ab ab a ab ab ab
*HyS0002.4667914 D1.10 ab ab a ab a ab ab a ab a ab a ab ab ab ab a a ab ab a ab ab ab ab ab ab ab a ab ab ab ab ab ab ab ab ab ab a ab ab a a a ab ab a a ab ab a ab ab ab ab ab ab ab ab ab a a ab ab a ab ab ab ab ab ab a ab ab ab a ab a ab a a ab ab ab ab a ab ab ab
*HyS0002.4673821 D1.10 ab ab a ab a ab ab a ab a ab a ab ab ab ab a a ab ab a ab ab ab ab ab ab ab a ab ab ab ab ab ab ab ab ab ab a ab ab a a a ab ab a a ab ab a ab ab ab ab ab ab ab ab ab a a ab ab a ab ab ab ab ab ab a ab ab ab a ab a ab a a ab ab ab ab a ab ab ab
*HyS0002.4678895 D1.10 ab ab a ab a ab ab a ab a ab a ab ab ab ab a a ab ab a ab ab ab ab ab ab ab a ab ab ab ab ab ab ab ab ab ab a ab ab a a a ab ab a a ab ab a ab ab ab ab ab ab ab ab ab a a ab ab a ab ab ab ab ab ab a ab ab ab a ab a ab a a ab ab ab ab a ab ab ab
*HyS0002.4696068 D1.10 ab ab a ab a ab ab a ab a ab a ab ab ab ab a a ab ab a ab ab ab ab ab ab ab a ab ab ab ab ab ab ab ab ab ab a ab ab a a a ab ab a a ab ab a ab ab ab ab ab ab ab ab ab a a ab ab a ab ab ab ab ab ab a ab ab ab a ab a ab a a ab ab ab ab a ab ab ab
*HyS0002.4716022 D1.10 ab ab a ab a ab ab a ab a ab a ab ab ab ab a a ab ab a ab ab ab ab ab ab ab a ab ab ab ab ab ab ab ab ab ab a ab ab a a a ab ab a a ab ab a ab ab ab ab ab ab ab ab ab a a ab ab a ab ab ab ab ab ab a ab ab ab a ab a ab a a ab ab ab ab a ab ab ab
*HyS0002.4721462 D1.10 ab ab a ab a ab ab a ab a ab a ab ab ab ab a a ab ab a ab ab ab ab ab ab ab a ab ab ab ab ab ab ab ab ab ab a ab ab a a a ab ab a a ab ab a ab ab ab ab ab ab ab ab ab a a ab ab a ab ab ab ab ab ab a ab ab ab a ab a ab a a ab ab ab ab a ab ab ab
*HyS0002.4728266 D1.10 ab ab a ab a ab ab a ab a ab a ab ab ab ab a a ab ab a ab ab ab ab ab ab ab a ab ab ab ab ab ab ab ab ab ab a ab ab a a a ab ab a a ab ab a ab ab ab ab ab ab ab ab ab a a ab ab a ab ab ab ab ab ab a ab ab ab a ab a ab a a ab ab ab ab a ab ab ab
*HyS0002.4737872 D1.10 ab ab a ab a ab ab a ab a ab a ab ab ab ab a a ab ab a ab ab ab ab ab ab ab a ab ab ab ab ab ab ab ab ab ab a ab ab a a a ab ab a a ab ab a ab ab ab ab ab ab ab ab ab a a ab ab a ab ab ab ab ab ab a ab ab ab a ab a ab a a ab ab ab ab a ab ab ab
*HyS0002.4745517 D1.10 ab ab a ab a ab ab a ab a ab a ab ab ab ab a a ab ab a ab ab ab ab ab ab ab a ab ab ab ab ab ab ab ab ab ab a ab ab a a a ab ab a a ab ab a ab ab ab ab ab ab ab ab ab a a ab ab a ab ab ab ab ab ab a ab ab ab a ab a ab a a ab ab ab ab a ab ab ab
*HyS0002.4750545 D1.10 ab ab a ab a ab ab a ab a ab a ab ab ab ab a a ab ab a ab ab ab ab ab ab ab a ab ab ab ab ab ab ab ab ab ab a ab ab a a a ab ab a a ab ab a ab ab ab ab ab ab ab ab ab a a ab ab a ab ab ab ab ab ab a ab ab ab a ab a ab a a ab ab ab ab a ab ab ab
*HyS0002.4755713 D1.10 ab ab a ab a ab ab a ab a ab a ab ab ab ab a a ab ab a ab ab ab ab ab ab ab a ab ab ab ab ab ab ab ab ab ab a ab ab a a a ab ab a a ab ab a ab ab ab ab ab ab ab ab ab a a ab ab a ab ab ab ab ab ab a ab ab ab a ab a ab a a ab ab ab ab a ab ab ab
*HyS0002.4761725 D1.10 ab ab a ab a ab ab a ab a ab a ab ab ab ab a a ab ab a ab ab ab ab ab ab ab a ab ab ab ab ab ab ab ab ab ab a ab ab a a a ab ab a a ab ab a ab ab ab ab ab ab ab ab ab a a ab ab a ab ab ab ab ab ab a ab ab ab a ab a ab a a ab ab ab ab a ab ab ab
*HyS0002.4789067 D1.10 ab ab a ab a ab ab a ab a ab a ab ab ab ab a a ab ab a ab ab ab ab ab ab ab a ab ab ab ab ab ab ab ab ab ab a ab ab a a a ab ab a a ab ab a ab ab ab ab ab ab ab ab ab a a ab ab a ab ab ab ab ab ab a ab ab ab a ab a ab a a ab ab ab ab a ab ab ab
*HyS0002.4804840 D1.10 ab ab a ab a ab ab a ab a ab a ab ab ab ab a a ab ab a ab ab ab ab ab ab ab a ab ab ab ab ab ab ab ab ab ab a ab ab a a a ab ab a a ab ab a ab ab ab ab ab ab ab ab ab a a ab ab a ab ab ab ab ab ab a ab ab ab a ab a ab a a ab ab ab ab a ab ab ab
*HyS0002.4810056 D1.10 ab ab a ab a ab ab a ab a ab a ab ab ab ab a a ab ab a ab ab ab ab ab ab ab a ab ab ab ab ab ab ab ab ab ab a ab ab a a a ab ab a a ab ab a ab ab ab ab ab ab ab ab ab a a ab ab a ab ab ab ab ab ab a ab ab ab a ab a ab a a ab ab ab ab a ab ab ab
*HyS0002.4815410 D1.10 ab ab a ab a ab ab a ab a ab a ab ab ab ab a a ab ab a ab ab ab ab ab ab ab a ab ab ab ab ab ab ab ab ab ab a ab ab a a a ab ab a a ab ab a ab ab ab ab ab ab ab ab ab a a ab ab a ab ab ab ab ab ab a ab ab ab a ab a ab a a ab ab ab ab a ab ab ab
*HyS0002.4821717 D1.10 ab ab a ab a ab ab a ab a ab a ab ab ab ab a a ab ab a ab ab ab ab ab ab ab a ab ab ab ab ab ab ab ab ab ab a ab ab a a a ab ab a a ab ab a ab ab ab ab ab ab ab ab ab a a ab ab a ab ab ab ab ab ab a ab ab ab a ab a ab a a ab ab ab ab a ab ab ab
*HyS0002.4827734 D1.10 ab ab a ab a ab ab a ab a ab a ab ab ab ab a a ab ab a ab ab ab ab ab ab ab a ab ab ab ab ab ab ab ab ab ab a ab ab a a a ab ab a a ab ab a ab ab ab ab ab ab ab ab ab a a ab ab a ab ab ab ab ab ab a ab ab ab a ab a ab a a ab ab ab ab a ab ab ab
*HyS0002.4832855 D1.10 ab ab a ab a ab ab a ab a ab a ab ab ab ab a a ab ab a ab ab ab ab ab ab ab a ab ab ab ab ab ab ab ab ab ab a ab ab a a a ab ab a a ab ab a ab ab ab ab ab ab ab ab ab a a ab ab a ab ab ab ab ab ab a ab ab ab a ab a ab a a ab ab ab ab a ab ab ab
*HyS0002.4839985 D1.10 ab ab a ab a ab ab a ab a ab a ab ab ab ab a a ab ab a ab ab ab ab ab ab ab a ab ab ab ab ab ab ab ab ab ab a ab ab a a a ab ab a a ab ab a ab ab ab ab ab ab ab ab ab a a ab ab a ab ab ab ab ab ab a ab ab ab a ab a ab a a ab ab ab ab a ab ab ab
*HyS0002.4846950 D1.10 ab ab a ab a ab ab a ab a ab a ab ab ab ab a a ab ab a ab ab ab ab ab ab ab a ab ab ab ab ab ab ab ab ab ab a ab ab a a a ab ab a a ab ab a ab ab ab ab ab ab ab ab ab a a ab ab a ab ab ab ab ab ab a ab ab ab a ab a ab a a ab ab ab ab a ab ab ab
*HyS0002.4852055 D1.10 ab ab a ab a ab ab a ab a ab a ab ab ab ab a a ab ab a ab ab ab ab ab ab ab a ab ab ab ab ab ab ab ab ab ab a ab ab a a a ab ab a a ab ab a ab ab ab ab ab ab ab ab ab a a ab ab a ab ab ab ab ab ab a ab ab ab a ab a ab a a ab ab ab ab a ab ab ab
*HyS0002.4857711 D1.10 ab ab a ab a ab ab a ab a ab a ab ab ab ab a a ab ab a ab ab ab ab ab ab ab a ab ab ab ab ab ab ab ab ab ab a ab ab a a a ab ab a a ab ab a ab ab ab ab ab ab ab ab ab a a ab ab a ab ab ab ab ab ab a ab ab ab a ab a ab a a ab ab ab ab a ab ab ab
*HyS0002.4863177 D1.10 ab ab a ab a ab ab a ab a ab a ab ab ab ab a a ab ab a ab ab ab ab ab ab ab a ab ab ab ab ab ab ab ab ab ab a ab ab a a a ab ab a a ab ab a ab ab ab ab ab ab ab ab ab a a ab ab a ab ab ab ab ab ab a ab ab ab a ab a ab a a ab ab ab ab a ab ab ab
*HyS0002.4868994 D1.10 ab ab a ab a ab ab a ab a ab a ab ab ab ab a a ab ab a ab ab ab ab ab ab ab a ab ab ab ab ab ab ab ab ab ab a ab ab a a a ab ab a a ab ab a ab ab ab ab ab ab ab ab ab a a ab ab a ab ab ab ab ab ab a ab ab ab a ab a ab a a ab ab ab ab a ab ab ab
*HyS0002.4884284 D1.10 ab ab a ab a ab ab a ab a ab a ab ab ab ab a a ab ab a ab ab ab ab ab ab ab a ab ab ab ab ab ab ab ab ab ab a ab ab a a a ab ab a a ab ab a ab ab ab ab ab ab ab ab ab a a ab ab a ab ab ab ab ab ab a ab ab ab a ab a ab a a ab ab ab ab a ab ab ab
*HyS0002.4889946 D1.10 ab ab a ab a ab ab a ab a ab a ab ab ab ab a a ab ab a ab ab ab ab ab ab ab a ab ab ab ab ab ab ab ab ab ab a ab ab a a a ab ab a a ab ab a ab ab ab ab ab ab ab ab ab a a ab ab a ab ab ab ab ab ab a ab ab ab a ab a ab a a ab ab ab ab a ab ab ab
*HyS0002.4895155 D1.10 ab ab a ab a ab ab a ab a ab a ab ab ab ab a a ab ab a ab ab ab ab ab ab ab a ab ab ab ab ab ab ab ab ab ab a ab ab a a a ab ab a a ab ab a ab ab ab ab ab ab ab ab ab a a ab ab a ab ab ab ab ab ab a ab ab ab a ab a ab a a ab ab ab ab a ab ab ab
*HyS0002.4903873 D1.10 ab ab a ab a ab ab a ab a ab a ab ab ab ab a a ab ab a ab ab ab ab ab ab ab a ab ab ab ab ab ab ab ab ab ab a ab ab a a a ab ab a a ab ab a ab ab ab ab ab ab ab ab ab a a ab ab a ab ab ab ab ab ab a ab ab ab a ab a ab a a ab ab ab ab a ab ab ab
*HyS0002.4909775 D1.10 ab ab a ab a ab ab a ab a ab a ab ab ab ab a a ab ab a ab ab ab ab ab ab ab a ab ab ab ab ab ab ab ab ab ab a ab ab a a a ab ab a a ab ab a ab ab ab ab ab ab ab ab ab a a ab ab a ab ab ab ab ab ab a ab ab ab a ab a ab a a ab ab ab ab a ab ab ab
*HyS0002.4915907 D1.10 ab ab a ab a ab ab a ab a ab a ab ab ab ab a a ab ab a ab ab ab ab ab ab ab a ab ab ab ab ab ab ab ab ab ab a ab ab a a a ab ab a a ab ab a ab ab ab ab ab ab ab ab ab a a ab ab a ab ab ab ab ab ab a ab ab ab a ab a ab a a ab ab ab ab a ab ab ab
*HyS0002.4921069 D1.10 ab ab a ab a ab ab a ab a ab a ab ab ab ab a a ab ab a ab ab ab ab ab ab ab a ab ab ab ab ab ab ab ab ab ab a ab ab a a a ab ab a a ab ab a ab ab ab ab ab ab ab ab ab a a ab ab a ab ab ab ab ab ab a ab ab ab a ab a ab a a ab ab ab ab a ab ab ab
*HyS0002.4928758 D1.10 ab ab a ab a ab ab a ab a ab a ab ab ab ab a a ab ab a ab ab ab ab ab ab ab a ab ab ab ab ab ab ab ab ab ab a ab ab a a a ab ab a a ab ab a ab ab ab ab ab ab ab ab ab a a ab ab a ab ab ab ab ab ab a ab ab ab a ab a ab a a ab ab ab ab a ab ab ab
*HyS0002.4941156 D1.10 ab ab a ab a ab ab a ab a ab a ab ab ab ab a a ab ab a ab ab ab ab ab ab ab a ab ab ab ab ab ab ab ab ab ab a ab ab a a a ab ab a a ab ab a ab ab ab ab ab ab ab ab ab a a ab ab a ab ab ab ab ab ab a ab ab ab a ab a ab a a ab ab ab ab a ab ab ab
*HyS0002.4946252 D1.10 ab ab a ab a ab ab a ab a ab a ab ab ab ab a a ab ab a ab ab ab ab ab ab ab a ab ab ab ab ab ab ab ab ab ab a ab ab a a a ab ab a a ab ab a ab ab ab ab ab ab ab ab ab a a ab ab a ab ab ab ab ab ab a ab ab ab a ab a ab a a ab ab ab ab a ab ab ab
*HyS0002.4951263 D1.10 ab ab a ab a ab ab a ab a ab a ab ab ab ab a a ab ab a ab ab ab ab ab ab ab a ab ab ab ab ab ab ab ab ab ab a ab ab a a a ab ab a a ab ab a ab ab ab ab ab ab ab ab ab a a ab ab a ab ab ab ab ab ab a ab ab ab a ab a ab a a ab ab ab ab a ab ab ab
*HyS0002.4964093 D1.10 ab ab a ab a ab ab a ab a ab a ab ab ab ab a a ab ab a ab ab ab ab ab ab ab a ab ab ab ab ab ab ab ab ab ab a ab ab a a a ab ab a a ab ab a ab ab ab ab ab ab ab ab ab a a ab ab a ab ab ab ab ab ab a ab ab ab a ab a ab a a ab ab ab ab a ab ab ab
*HyS0002.5015436 D1.10 ab ab a ab a ab ab a ab a ab a ab ab ab ab a a ab ab a ab ab ab ab ab ab ab a ab ab ab ab ab ab ab ab ab ab a ab ab a a a ab ab a a ab ab a ab ab ab ab ab ab ab ab ab a a ab ab a ab ab ab ab ab ab a ab ab ab a ab a ab a a ab ab ab ab a ab ab ab
*HyS0002.5021427 D1.10 ab ab a ab a ab ab a ab a ab a ab ab ab ab a a ab ab a ab ab ab ab ab ab ab a ab ab ab ab ab ab ab ab ab ab a ab ab a a a ab ab a a ab ab a ab ab ab ab ab ab ab ab ab a a ab ab a ab ab ab ab ab ab a ab ab ab a ab a ab a a ab ab ab ab a ab ab ab
*HyS0002.5027155 D1.10 ab ab a ab a ab ab a ab a ab a ab ab ab ab a a ab ab a ab ab ab ab ab ab ab a ab ab ab ab ab ab ab ab ab ab a ab ab a a a ab ab a a ab ab a ab ab ab ab ab ab ab ab ab a a ab ab a ab ab ab ab ab ab a ab ab ab a ab a ab a a ab ab ab ab a ab ab ab
*HyS0002.5033764 D1.10 ab ab a ab a ab ab a ab a ab a ab ab ab ab a a ab ab a ab ab ab ab ab ab ab a ab ab ab ab ab ab ab ab ab ab a ab ab a a a ab ab a a ab ab a ab ab ab ab ab ab ab ab ab a a ab ab a ab ab ab ab ab ab a ab ab ab a ab a ab a a ab ab ab ab a ab ab ab
*HyS0002.5038963 D1.10 ab ab a ab a ab ab a ab a ab a ab ab ab ab a a ab ab a ab ab ab ab ab ab ab a ab ab ab ab ab ab ab ab ab ab a ab ab a a a ab ab a a ab ab a ab ab ab ab ab ab ab ab ab a a ab ab a ab ab ab ab ab ab a ab ab ab a ab a ab a a ab ab ab ab a ab ab ab
*HyS0002.5044471 D1.10 ab ab a ab a ab ab a ab a ab a ab ab ab ab a a ab ab a ab ab ab ab ab ab ab a ab ab ab ab ab ab ab ab ab ab a ab ab a a a ab ab a a ab ab a ab ab ab ab ab ab ab ab ab a a ab ab a ab ab ab ab ab ab a ab ab ab a ab a ab a a ab ab ab ab a ab ab ab
*HyS0002.5049735 D1.10 ab ab a ab a ab ab a ab a ab a ab ab ab ab a a ab ab a ab ab ab ab ab ab ab a ab ab ab ab ab ab ab ab ab ab a ab ab a a a ab ab a a ab ab a ab ab ab ab ab ab ab ab ab a a ab ab a ab ab ab ab ab ab a ab ab ab a ab a ab a a ab ab ab ab a ab ab ab
*HyS0002.5059135 D1.10 ab ab a ab a ab ab a ab a ab a ab ab ab ab a a ab ab a ab ab ab ab ab ab ab a ab ab ab ab ab ab ab ab ab ab a ab ab a a a ab ab a a ab ab a ab ab ab ab ab ab ab ab ab a a ab ab a ab ab ab ab ab ab a ab ab ab a ab a ab a a ab ab ab ab a ab ab ab
*HyS0002.5064363 D1.10 ab ab a ab a ab ab a ab a ab a ab ab ab ab a a ab ab a ab ab ab ab ab ab ab a ab ab ab ab ab ab ab ab ab ab a ab ab a a a ab ab a a ab ab a ab ab ab ab ab ab ab ab ab a a ab ab a ab ab ab ab ab ab a ab ab ab a ab a ab a a ab ab ab ab a ab ab ab
*HyS0002.5072290 D1.10 ab ab a ab a ab ab a ab a ab a ab ab ab ab a a ab ab a ab ab ab ab ab ab ab a ab ab ab ab ab ab ab ab ab ab a ab ab a a a ab ab a a ab ab a ab ab ab ab ab ab ab ab ab a a ab ab a ab ab ab ab ab ab a ab ab ab a ab a ab a a ab ab ab ab a ab ab ab
*HyS0002.5093275 D1.10 ab ab a ab a ab ab a ab a ab a ab ab ab ab a a ab ab a ab ab ab ab ab ab ab a ab ab ab ab ab ab ab ab ab ab a ab ab a a a ab ab a a ab ab a ab ab ab ab ab ab ab ab ab a a ab ab a ab ab ab ab ab ab a ab ab ab a ab a ab a a ab ab ab ab a ab ab ab
*HyS0002.5109315 D1.10 ab ab a ab a ab ab a ab a ab a ab ab ab ab a a ab ab a ab ab ab ab ab ab ab a ab ab ab ab ab ab ab ab ab ab a ab ab a a a ab ab a a ab ab a ab ab ab ab ab ab ab ab ab a a ab ab a ab ab ab ab ab ab a ab ab ab a ab a ab a a ab ab ab ab a ab ab ab
*HyS0002.5116134 D1.10 ab ab a ab a ab ab a ab a ab a ab ab ab ab a a ab ab a ab ab ab ab ab ab ab a ab ab ab ab ab ab ab ab ab ab a ab ab a a a ab ab a a ab ab a ab ab ab ab ab ab ab ab ab a a ab ab a ab ab ab ab ab ab a ab ab ab a ab a ab a a ab ab ab ab a ab ab ab
*HyS0002.5125278 D1.10 ab ab a ab a ab ab a ab a ab a ab ab ab ab a a ab ab a ab ab ab ab ab ab ab a ab ab ab ab ab ab ab ab ab ab a ab ab a a a ab ab a a ab ab a ab ab ab ab ab ab ab ab ab a a ab ab a ab ab ab ab ab ab a ab ab ab a ab a ab a a ab ab ab ab a ab ab ab
*HyS0002.5130352 D1.10 ab ab a ab a ab ab a ab a ab a ab ab ab ab a a ab ab a ab ab ab ab ab ab ab a ab ab ab ab ab ab ab ab ab ab a ab ab a a a ab ab a a ab ab a ab ab ab ab ab ab ab ab ab a a ab ab a ab ab ab ab ab ab a ab ab ab a ab a ab a a ab ab ab ab a ab ab ab
*HyS0002.5135542 D1.10 ab ab a ab a ab ab a ab a ab a ab ab ab ab a a ab ab a ab ab ab ab ab ab ab a ab ab ab ab ab ab ab ab ab ab a ab ab a a a ab ab a a ab ab a ab ab ab ab ab ab ab ab ab a a ab ab a ab ab ab ab ab ab a ab ab ab a ab a ab a a ab ab ab ab a ab ab ab
*HyS0002.5140654 D1.10 ab ab a ab a ab ab a ab a ab a ab ab ab ab a a ab ab a ab ab ab ab ab ab ab a ab ab ab ab ab ab ab ab ab ab a ab ab a a a ab ab a a ab ab a ab ab ab ab ab ab ab ab ab a a ab ab a ab ab ab ab ab ab a ab ab ab a ab a ab a a ab ab ab ab a ab ab ab
*HyS0002.5166357 D1.10 ab ab a ab a ab ab a ab a ab a ab ab ab ab a a ab ab a ab ab ab ab ab ab ab a ab ab ab ab ab ab ab ab ab ab a ab ab a a a ab ab a a ab ab a ab ab ab ab ab ab ab ab ab a a ab ab a ab ab ab ab ab ab a ab ab ab a ab a ab a a ab ab ab ab a ab ab ab
*HyS0002.5171489 D1.10 ab ab a ab a ab ab a ab a ab a ab ab ab ab a a ab ab a ab ab ab ab ab ab ab a ab ab ab ab ab ab ab ab ab ab a ab ab a a a ab ab a a ab ab a ab ab ab ab ab ab ab ab ab a a ab ab a ab ab ab ab ab ab a ab ab ab a ab a ab a a ab ab ab ab a ab ab ab
*HyS0002.5176564 D1.10 ab ab a ab a ab ab a ab a ab a ab ab ab ab a a ab ab a ab ab ab ab ab ab ab a ab ab ab ab ab ab ab ab ab ab a ab ab a a a ab ab a a ab ab a ab ab ab ab ab ab ab ab ab a a ab ab a ab ab ab ab ab ab a ab ab ab a ab a ab a a ab ab ab ab a ab ab ab
*HyS0002.5182530 D1.10 ab ab a ab a ab ab a ab a ab a ab ab ab ab a a ab ab a ab ab ab ab ab ab ab a ab ab ab ab ab ab ab ab ab ab a ab ab a a a ab ab a a ab ab a ab ab ab ab ab ab ab ab ab a a ab ab a ab ab ab ab ab ab a ab ab ab a ab a ab a a ab ab ab ab a ab ab ab
*HyS0002.5328166 D1.10 ab ab a ab a ab ab a ab a ab a ab ab ab ab a a ab ab a ab ab ab ab ab ab ab a ab ab ab ab ab ab ab ab ab ab a ab ab a a a ab ab a a ab ab a ab ab ab ab ab ab ab ab ab a a ab ab a ab ab ab ab ab ab a ab ab ab a ab a ab a a ab ab ab ab a ab ab ab
*HyS0002.5354504 D1.10 ab ab a ab a ab ab a ab a ab a ab ab ab ab a a ab ab a ab ab ab ab ab ab ab a ab ab ab ab ab ab ab ab ab ab a ab ab a a a ab ab a a ab ab a ab ab ab ab ab ab ab ab ab a a ab ab a ab ab ab ab ab ab a ab ab ab a ab a ab a a ab ab ab ab a ab ab ab
*HyS0002.5359903 D1.10 ab ab a ab a ab ab a ab a ab a ab ab ab ab a a ab ab a ab ab ab ab ab ab ab a ab ab ab ab ab ab ab ab ab ab a ab ab a a a ab ab a a ab ab a ab ab ab ab ab ab ab ab ab a a ab ab a ab ab ab ab ab ab a ab ab ab a ab a ab a a ab ab ab ab a ab ab ab
*HyS0002.5365969 D1.10 ab ab a ab a ab ab a ab a ab a ab ab ab ab a a ab ab a ab ab ab ab ab ab ab a ab ab ab ab ab ab ab ab ab ab a ab ab a a a ab ab a a ab ab a ab ab ab ab ab ab ab ab ab a a ab ab a ab ab ab ab ab ab a ab ab ab a ab a ab a a ab ab ab ab a ab ab ab
*HyS0002.5370976 D1.10 ab ab a ab a ab ab a ab a ab a ab ab ab ab a a ab ab a ab ab ab ab ab ab ab a ab ab ab ab ab ab ab ab ab ab a ab ab a a a ab ab a a ab ab a ab ab ab ab ab ab ab ab ab a a ab ab a ab ab ab ab ab ab a ab ab ab a ab a ab a a ab ab ab ab a ab ab ab
*HyS0002.5379220 D1.10 ab ab a ab a ab ab a ab a ab a ab ab ab ab a a ab ab a ab ab ab ab ab ab ab a ab ab ab ab ab ab ab ab ab ab a ab ab a a a ab ab a a ab ab a ab ab ab ab ab ab ab ab ab a a ab ab a ab ab ab ab ab ab a ab ab ab a ab a ab a a ab ab ab ab a ab ab ab
*HyS0002.5386099 D1.10 ab ab a ab a ab ab a ab a ab a ab ab ab ab a a ab ab a ab ab ab ab ab ab ab a ab ab ab ab ab ab ab ab ab ab a ab ab a a a ab ab a a ab ab a ab ab ab ab ab ab ab ab ab a a ab ab a ab ab ab ab ab ab a ab ab ab a ab a ab a a ab ab ab ab a ab ab ab
*HyS0002.5391789 D1.10 ab ab a ab a ab ab a ab a ab a ab ab ab ab a a ab ab a ab ab ab ab ab ab ab a ab ab ab ab ab ab ab ab ab ab a ab ab a a a ab ab a a ab ab a ab ab ab ab ab ab ab ab ab a a ab ab a ab ab ab ab ab ab a ab ab ab a ab a ab a a ab ab ab ab a ab ab ab
*HyS0002.5407072 D1.10 ab ab a ab a ab ab a ab a ab a ab ab ab ab a a ab ab a ab ab ab ab ab ab ab a ab ab ab ab ab ab ab ab ab ab a ab ab a a a ab ab a a ab ab a ab ab ab ab ab ab ab ab ab a a ab ab a ab ab ab ab ab ab a ab ab ab a ab a ab a a ab ab ab ab a ab ab ab
*HyS0002.5459587 D1.10 ab ab a ab a ab ab a ab a ab a ab ab ab ab a a ab ab a ab ab ab ab ab ab ab a ab ab ab ab ab ab ab ab ab ab a ab ab a a a ab ab a a ab ab a ab ab ab ab ab ab ab ab ab a a ab ab a ab ab ab ab ab ab a ab ab ab a ab a ab a a ab ab ab ab a ab ab ab
*HyS0002.5473199 D1.10 ab ab a ab a ab ab a ab a ab a ab ab ab ab a a ab ab a ab ab ab ab ab ab ab a ab ab ab ab ab ab ab ab ab ab a ab ab a a a ab ab a a ab ab a ab ab ab ab ab ab ab ab ab a a ab ab a ab ab ab ab ab ab a ab ab ab a ab a ab a a ab ab ab ab a ab ab ab
*HyS0002.5478631 D1.10 ab ab a ab a ab ab a ab a ab a ab ab ab ab a a ab ab a ab ab ab ab ab ab ab a ab ab ab ab ab ab ab ab ab ab a ab ab a a a ab ab a a ab ab a ab ab ab ab ab ab ab ab ab a a ab ab a ab ab ab ab ab ab a ab ab ab a ab a ab a a ab ab ab ab a ab ab ab
*HyS0002.5486084 D1.10 ab ab a ab a ab ab a ab a ab a ab ab ab ab a a ab ab a ab ab ab ab ab ab ab a ab ab ab ab ab ab ab ab ab ab a ab ab a a a ab ab a a ab ab a ab ab ab ab ab ab ab ab ab a a ab ab a ab ab ab ab ab ab a ab ab ab a ab a ab a a ab ab ab ab a ab ab ab
*HyS0002.5499467 D1.10 ab ab a ab a ab ab a ab a ab a ab ab ab ab a a ab ab a ab ab ab ab ab ab ab a ab ab ab ab ab ab ab ab ab ab a ab ab a a a ab ab a a ab ab a ab ab ab ab ab ab ab ab ab a a ab ab a ab ab ab ab ab ab a ab ab ab a ab a ab a a ab ab ab ab a ab ab ab
*HyS0002.5504947 D1.10 ab ab a ab a ab ab a ab a ab a ab ab ab ab a a ab ab a ab ab ab ab ab ab ab a ab ab ab ab ab ab ab ab ab ab a ab ab a a a ab ab a a ab ab a ab ab ab ab ab ab ab ab ab a a ab ab a ab ab ab ab ab ab a ab ab ab a ab a ab a a ab ab ab ab a ab ab ab
*HyS0002.5511757 D1.10 ab ab a ab a ab ab a ab a ab a ab ab ab ab a a ab ab a ab ab ab ab ab ab ab a ab ab ab ab ab ab ab ab ab ab a ab ab a a a ab ab a a ab ab a ab ab ab ab ab ab ab ab ab a a ab ab a ab ab ab ab ab ab a ab ab ab a ab a ab a a ab ab ab ab a ab ab ab
*HyS0002.5517700 D1.10 ab ab a ab a ab ab a ab a ab a ab ab ab ab a a ab ab a ab ab ab ab ab ab ab a ab ab ab ab ab ab ab ab ab ab a ab ab a a a ab ab a a ab ab a ab ab ab ab ab ab ab ab ab a a ab ab a ab ab ab ab ab ab a ab ab ab a ab a ab a a ab ab ab ab a ab ab ab
*HyS0002.5523550 D1.10 ab ab a ab a ab ab a ab a ab a ab ab ab ab a a ab ab a ab ab ab ab ab ab ab a ab ab ab ab ab ab ab ab ab ab a ab ab a a a ab ab a a ab ab a ab ab ab ab ab ab ab ab ab a a ab ab a ab ab ab ab ab ab a ab ab ab a ab a ab a a ab ab ab ab a ab ab ab
*HyS0002.5531811 D1.10 ab ab a ab a ab ab a ab a ab a ab ab ab ab a a ab ab a ab ab ab ab ab ab ab a ab ab ab ab ab ab ab ab ab ab a ab ab a a a ab ab a a ab ab a ab ab ab ab ab ab ab ab ab a a ab ab a ab ab ab ab ab ab a ab ab ab a ab a ab a a ab ab ab ab a ab ab ab
*HyS0002.5538462 D1.10 ab ab a ab a ab ab a ab a ab a ab ab ab ab a a ab ab a ab ab ab ab ab ab ab a ab ab ab ab ab ab ab ab ab ab a ab ab a a a ab ab a a ab ab a ab ab ab ab ab ab ab ab ab a a ab ab a ab ab ab ab ab ab a ab ab ab a ab a ab a a ab ab ab ab a ab ab ab
*HyS0002.5544332 D1.10 ab ab a ab a ab ab a ab a ab a ab ab ab ab a a ab ab a ab ab ab ab ab ab ab a ab ab ab ab ab ab ab ab ab ab a ab ab a a a ab ab a a ab ab a ab ab ab ab ab ab ab ab ab a a ab ab a ab ab ab ab ab ab a ab ab ab a ab a ab a a ab ab ab ab a ab ab ab
*HyS0002.5551013 D1.10 ab ab a ab a ab ab a ab a ab a ab ab ab ab a a ab ab a ab ab ab ab ab ab ab a ab ab ab ab ab ab ab ab ab ab a ab ab a a a ab ab a a ab ab a ab ab ab ab ab ab ab ab ab a a ab ab a ab ab ab ab ab ab a ab ab ab a ab a ab a a ab ab ab ab a ab ab ab
*HyS0002.5557446 D1.10 ab ab a ab a ab ab a ab a ab a ab ab ab ab a a ab ab a ab ab ab ab ab ab ab a ab ab ab ab ab ab ab ab ab ab a ab ab a a a ab ab a a ab ab a ab ab ab ab ab ab ab ab ab a a ab ab a ab ab ab ab ab ab a ab ab ab a ab a ab a a ab ab ab ab a ab ab ab
*HyS0002.5571034 D1.10 ab ab a ab a ab ab a ab a ab a ab ab ab ab a a ab ab a ab ab ab ab ab ab ab a ab ab ab ab ab ab ab ab ab ab a ab ab a a a ab ab a a ab ab a ab ab ab ab ab ab ab ab ab a a ab ab a ab ab ab ab ab ab a ab ab ab a ab a ab a a ab ab ab ab a ab ab ab
*HyS0002.5576747 D1.10 ab ab a ab a ab ab a ab a ab a ab ab ab ab a a ab ab a ab ab ab ab ab ab ab a ab ab ab ab ab ab ab ab ab ab a ab ab a a a ab ab a a ab ab a ab ab ab ab ab ab ab ab ab a a ab ab a ab ab ab ab ab ab a ab ab ab a ab a ab a a ab ab ab ab a ab ab ab
*HyS0002.5582288 D1.10 ab ab a ab a ab ab a ab a ab a ab ab ab ab a a ab ab a ab ab ab ab ab ab ab a ab ab ab ab ab ab ab ab ab ab a ab ab a a a ab ab a a ab ab a ab ab ab ab ab ab ab ab ab a a ab ab a ab ab ab ab ab ab a ab ab ab a ab a ab a a ab ab ab ab a ab ab ab
*HyS0002.5587492 D1.10 ab ab a ab a ab ab a ab a ab a ab ab ab ab a a ab ab a ab ab ab ab ab ab ab a ab ab ab ab ab ab ab ab ab ab a ab ab a a a ab ab a a ab ab a ab ab ab ab ab ab ab ab ab a a ab ab a ab ab ab ab ab ab a ab ab ab a ab a ab a a ab ab ab ab a ab ab ab
*HyS0002.5593422 D1.10 ab ab a ab a ab ab a ab a ab a ab ab ab ab a a ab ab a ab ab ab ab ab ab ab a ab ab ab ab ab ab ab ab ab ab a ab ab a a a ab ab a a ab ab a ab ab ab ab ab ab ab ab ab a a ab ab a ab ab ab ab ab ab a ab ab ab a ab a ab a a ab ab ab ab a ab ab ab
*HyS0002.5603221 D1.10 ab ab a ab a ab ab a ab a ab a ab ab ab ab a a ab ab a ab ab ab ab ab ab ab a ab ab ab ab ab ab ab ab ab ab a ab ab a a a ab ab a a ab ab a ab ab ab ab ab ab ab ab ab a a ab ab a ab ab ab ab ab ab a ab ab ab a ab a ab a a ab ab ab ab a ab ab ab
*HyS0002.5639459 D1.10 ab ab a ab a ab ab a ab a ab a ab ab ab ab a a ab ab a ab ab ab ab ab ab ab a ab ab ab ab ab ab ab ab ab ab a ab ab a a a ab ab a a ab ab a ab ab ab ab ab ab ab ab ab a a ab ab a ab ab ab ab ab ab a ab ab ab a ab a ab a a ab ab ab ab a ab ab ab
*HyS0002.5646141 D1.10 ab ab a ab a ab ab a ab a ab a ab ab ab ab a a ab ab a ab ab ab ab ab ab ab a ab ab ab ab ab ab ab ab ab ab a ab ab a a a ab ab a a ab ab a ab ab ab ab ab ab ab ab ab a a ab ab a ab ab ab ab ab ab a ab ab ab a ab a ab a a ab ab ab ab a ab ab ab
*HyS0002.5651168 D1.10 ab ab a ab a ab ab a ab a ab a ab ab ab ab a a ab ab a ab ab ab ab ab ab ab a ab ab ab ab ab ab ab ab ab ab a ab ab a a a ab ab a a ab ab a ab ab ab ab ab ab ab ab ab a a ab ab a ab ab ab ab ab ab a ab ab ab a ab a ab a a ab ab ab ab a ab ab ab
*HyS0002.5656388 D1.10 ab ab a ab a ab ab a ab a ab a ab ab ab ab a a ab ab a ab ab ab ab ab ab ab a ab ab ab ab ab ab ab ab ab ab a ab ab a a a ab ab a a ab ab a ab ab ab ab ab ab ab ab ab a a ab ab a ab ab ab ab ab ab a ab ab ab a ab a ab a a ab ab ab ab a ab ab ab
*HyS0002.5663656 D1.10 ab ab a ab a ab ab a ab a ab a ab ab ab ab a a ab ab a ab ab ab ab ab ab ab a ab ab ab ab ab ab ab ab ab ab a ab ab a a a ab ab a a ab ab a ab ab ab ab ab ab ab ab ab a a ab ab a ab ab ab ab ab ab a ab ab ab a ab a ab a a ab ab ab ab a ab ab ab
*HyS0002.5668658 D1.10 ab ab a ab a ab ab a ab a ab a ab ab ab ab a a ab ab a ab ab ab ab ab ab ab a ab ab ab ab ab ab ab ab ab ab a ab ab a a a ab ab a a ab ab a ab ab ab ab ab ab ab ab ab a a ab ab a ab ab ab ab ab ab a ab ab ab a ab a ab a a ab ab ab ab a ab ab ab
*HyS0002.5673716 D1.10 ab ab a ab a ab ab a ab a ab a ab ab ab ab a a ab ab a ab ab ab ab ab ab ab a ab ab ab ab ab ab ab ab ab ab a ab ab a a a ab ab a a ab ab a ab ab ab ab ab ab ab ab ab a a ab ab a ab ab ab ab ab ab a ab ab ab a ab a ab a a ab ab ab ab a ab ab ab
*HyS0002.5678858 D1.10 ab ab a ab a ab ab a ab a ab a ab ab ab ab a a ab ab a ab ab ab ab ab ab ab a ab ab ab ab ab ab ab ab ab ab a ab ab a a a ab ab a a ab ab a ab ab ab ab ab ab ab ab ab a a ab ab a ab ab ab ab ab ab a ab ab ab a ab a ab a a ab ab ab ab a ab ab ab
*HyS0002.5684690 D1.10 ab ab a ab a ab ab a ab a ab a ab ab ab ab a a ab ab a ab ab ab ab ab ab ab a ab ab ab ab ab ab ab ab ab ab a ab ab a a a ab ab a a ab ab a ab ab ab ab ab ab ab ab ab a a ab ab a ab ab ab ab ab ab a ab ab ab a ab a ab a a ab ab ab ab a ab ab ab
*HyS0002.5689748 D1.10 ab ab a ab a ab ab a ab a ab a ab ab ab ab a a ab ab a ab ab ab ab ab ab ab a ab ab ab ab ab ab ab ab ab ab a ab ab a a a ab ab a a ab ab a ab ab ab ab ab ab ab ab ab a a ab ab a ab ab ab ab ab ab a ab ab ab a ab a ab a a ab ab ab ab a ab ab ab
*HyS0002.5695821 D1.10 ab ab a ab a ab ab a ab a ab a ab ab ab ab a a ab ab a ab ab ab ab ab ab ab a ab ab ab ab ab ab ab ab ab ab a ab ab a a a ab ab a a ab ab ab ab ab ab ab ab ab ab ab ab a a ab ab a ab ab ab ab ab ab a ab ab ab a ab a ab a a ab ab a ab a ab ab ab
*HyS0002.5700858 D1.10 ab ab a ab a ab ab a ab a ab a ab ab ab ab a a ab ab a ab ab ab ab ab ab ab a ab ab ab ab ab ab ab ab ab ab a ab ab a a a ab ab a a ab ab ab ab ab ab ab ab ab ab ab ab a a ab ab a ab ab ab ab ab ab a ab ab ab a ab a ab a a ab ab a ab a ab ab ab
*HyS0002.5708448 D1.10 ab ab a ab a ab ab a ab a ab a ab ab ab ab a a ab ab a ab ab ab ab ab ab ab a ab ab ab ab ab ab ab ab ab ab a ab ab a a a ab ab a a ab ab ab ab ab ab ab ab ab ab ab ab a a ab ab a ab ab ab ab ab ab a ab ab ab a ab a ab a a ab ab a ab a ab ab ab
*HyS0002.5714127 D1.10 ab ab a ab a ab ab a ab a ab a ab ab ab ab a a ab ab a ab ab ab ab ab ab ab a ab ab ab ab ab ab ab ab ab ab a ab ab a a a ab ab a a ab ab ab ab ab ab ab ab ab ab ab ab a a ab ab a ab ab ab ab ab ab a ab ab ab a ab a ab a a ab ab a ab a ab ab ab
*HyS0002.5721696 D1.10 ab ab a ab a ab ab a ab a ab a ab ab ab ab a a ab ab a ab ab ab ab ab ab ab a ab ab ab ab ab ab ab ab ab ab a ab ab a a a ab ab a a ab ab ab ab ab ab ab ab ab ab ab ab a a ab ab a ab ab ab ab ab ab a ab ab ab a ab a ab a a ab ab a ab a ab ab ab
*HyS0002.5727964 D1.10 ab ab a ab a ab ab a ab a ab a ab ab ab ab a a ab ab a ab ab ab ab ab ab ab a ab ab ab ab ab ab ab ab ab ab a ab ab a a a ab ab a a ab ab ab ab ab ab ab ab ab ab ab ab a a ab ab a ab ab ab ab ab ab a ab ab ab a ab a ab a a ab ab a ab a ab ab ab
*HyS0002.5733036 D1.10 ab ab a ab a ab ab a ab a ab a ab ab ab ab a a ab ab a ab ab ab ab ab ab ab a ab ab ab ab ab ab ab ab ab ab a ab ab a a a ab ab a a ab ab ab ab ab ab ab ab ab ab ab ab a a ab ab a ab ab ab ab ab ab a ab ab ab a ab a ab a a ab ab a ab a ab ab ab
*HyS0002.5738360 D1.10 ab ab a ab a ab ab a ab a ab a ab ab ab ab a a ab ab a ab ab ab ab ab ab ab a ab ab ab ab ab ab ab ab ab ab a ab ab a a a ab ab a a ab ab ab ab ab ab ab ab ab ab ab ab a a ab ab a ab ab ab ab ab ab a ab ab ab a ab a ab a a ab ab a ab a ab ab ab
*HyS0002.5743654 D1.10 ab ab a ab a ab ab a ab a ab a ab ab ab ab a a ab ab a ab ab ab ab ab ab ab a ab ab ab ab ab ab ab ab ab ab a ab ab a a a ab ab a a ab ab ab ab ab ab ab ab ab ab ab ab a a ab ab a ab ab ab ab ab ab a ab ab ab a ab a ab a a ab ab a ab a ab ab ab
*HyS0002.5748656 D1.10 ab ab a ab a ab ab a ab a ab a ab ab ab ab a a ab ab a ab ab ab ab ab ab ab a ab ab ab ab ab ab ab ab ab ab a ab ab a a a ab ab a a ab ab ab ab ab ab ab ab ab ab ab ab a a ab ab a ab ab ab ab ab ab a ab ab ab a ab a ab a a ab ab a ab a ab ab ab
*HyS0002.5754312 D1.10 ab ab a ab a ab ab a ab a ab a ab ab ab ab a a ab ab a ab ab ab ab ab ab ab a ab ab ab ab ab ab ab ab ab ab a ab ab a a a ab ab a a ab ab ab ab ab ab ab ab ab ab ab ab a a ab ab a ab ab ab ab ab ab a ab ab ab a ab a ab a a ab ab a ab a ab ab ab
*HyS0002.5759512 D1.10 ab ab a ab a ab ab a ab a ab a ab ab ab ab a a ab ab a ab ab ab ab ab ab ab a ab ab ab ab ab ab ab ab ab ab a ab ab a a a ab ab a a ab ab ab ab ab ab ab ab ab ab ab ab a a ab ab a ab ab ab ab ab ab a ab ab ab a ab a ab a a ab ab a ab a ab ab ab
*HyS0002.5764599 D1.10 ab ab a ab a ab ab a ab a ab a ab ab ab ab a a ab ab a ab ab ab ab ab ab ab a ab ab ab ab ab ab ab ab ab ab a ab ab a a a ab ab a a ab ab ab ab ab ab ab ab ab ab ab ab a a ab ab a ab ab ab ab ab ab a ab ab ab a ab a ab a a ab ab a ab a ab ab ab
*HyS0002.5770177 D1.10 ab ab a ab a ab ab a ab a ab a ab ab ab ab a a ab ab a ab ab ab ab ab ab ab a ab ab ab ab ab ab ab ab ab ab a ab ab a a a ab ab a a ab ab ab ab ab ab ab ab ab ab ab ab a a ab ab a ab ab ab ab ab ab a ab ab ab a ab a ab a a ab ab a ab a ab ab ab
*HyS0002.5776144 D1.10 ab ab a ab a ab ab a ab a ab a ab ab ab ab a a ab ab a ab ab ab ab ab ab ab a ab ab ab ab ab ab ab ab ab ab a ab ab a a a ab ab a a ab ab ab ab ab ab ab ab ab ab ab ab a a ab ab a ab ab ab ab ab ab a ab ab ab a ab a ab a a ab ab a ab a ab ab ab
*HyS0002.5786553 D1.10 ab ab a ab a ab ab a ab a ab a ab ab ab ab a a ab ab a ab ab ab ab ab ab ab a ab ab ab ab ab ab ab ab ab ab a ab ab a a a ab ab a a ab ab ab ab ab ab ab ab ab ab ab ab a a ab ab a ab ab ab ab ab ab a ab ab ab a ab a ab a a ab ab a ab a ab ab ab
*HyS0002.5791930 D1.10 ab ab a ab a ab ab a ab a ab a ab ab ab ab a a ab ab a ab ab ab ab ab ab ab a ab ab ab ab ab ab ab ab ab ab a ab ab a a a ab ab a a ab ab ab ab ab ab ab ab ab ab ab ab a a ab ab a ab ab ab ab ab ab a ab ab ab a ab a ab a a ab ab a ab a ab a ab
*HyS0002.5806818 D1.10 ab ab a ab a ab ab a ab a ab a ab ab ab ab a a ab ab a ab ab ab ab ab ab ab a ab ab ab ab ab ab ab ab ab ab a ab ab a a a ab ab a a ab ab ab ab ab ab ab ab ab ab ab ab a a ab ab a ab ab ab ab ab ab a ab ab ab a ab a ab a a ab ab a ab a ab a ab
*HyS0002.5817304 D1.10 ab ab a ab a ab ab a ab a ab a ab ab ab ab a a ab ab a ab ab ab ab ab ab ab a ab ab ab ab ab ab ab ab ab ab a ab ab a a a ab ab a a ab ab ab ab ab ab ab ab ab ab ab ab a a ab ab a ab ab ab ab ab ab a ab ab ab a ab a ab a a ab ab a ab a ab a ab
*HyS0002.5824456 D1.10 ab ab a ab a ab ab a ab a ab a ab ab ab ab a a ab ab a ab ab ab ab ab ab ab a ab ab ab ab ab ab ab ab ab ab a ab ab a a a ab ab a a ab ab ab ab ab ab ab ab ab ab ab ab a a ab ab a ab ab ab ab ab ab a ab ab ab a ab a ab a a ab ab a ab a ab a ab
*HyS0002.5833800 D1.10 ab ab a ab a ab ab a ab a ab a ab ab ab ab a a ab ab a ab ab ab ab ab ab ab a ab ab ab ab ab ab ab ab ab ab a ab ab a a a ab ab a a ab ab ab ab ab ab ab ab ab ab ab ab a a ab ab a ab ab ab ab ab ab a ab ab ab a ab a ab a a ab ab a ab a ab a ab
*HyS0002.5838811 D1.10 ab ab a ab a ab ab a ab a ab a ab ab ab ab a a ab ab a ab ab ab ab ab ab ab a ab ab ab ab ab ab ab ab ab ab a ab ab a a a ab ab a a ab ab ab ab ab ab ab ab ab ab ab ab a a ab ab a ab ab ab ab ab ab a ab ab ab a ab a ab a a ab ab a ab a ab a ab
*HyS0002.5847024 D1.10 ab ab a ab a ab ab a ab a ab a ab ab ab ab a a ab ab a ab ab ab ab ab ab ab a ab ab ab ab ab ab ab ab ab ab a ab ab a a a ab ab a a ab ab ab ab ab ab ab ab ab ab ab ab a a ab ab a ab ab ab ab ab ab a ab ab ab a ab a ab a a ab ab a ab a ab a ab
*HyS0002.5852507 D1.10 ab ab a ab a ab ab a ab a ab a ab ab ab ab a a ab ab a ab ab ab ab ab ab ab a ab ab ab ab ab ab ab ab ab ab a ab ab a a a ab ab a a ab ab ab ab ab ab ab ab ab ab ab ab a a ab ab a ab ab ab ab ab ab a ab ab ab a ab a ab a a ab ab a ab a ab a ab
*HyS0002.5857626 D1.10 ab ab a ab a ab ab a ab a ab a ab ab ab ab a a ab ab a ab ab ab ab ab ab ab a ab ab ab ab ab ab ab ab ab ab a ab ab a a a ab ab a a ab ab ab ab ab ab ab ab ab ab ab ab a a ab ab a ab ab ab ab ab ab a ab ab ab a ab a ab a a ab ab a ab a ab a ab
*HyS0002.5866421 D1.10 ab ab a ab a ab ab a ab a ab a ab ab ab ab a a ab ab a ab ab ab ab ab ab ab a ab ab ab ab ab ab ab ab ab ab a ab ab a a a ab ab a a ab ab ab ab ab ab ab ab ab ab ab ab a a ab ab a ab ab ab ab ab ab a ab ab ab a ab a ab a a ab ab a ab a ab a ab
*HyS0002.5876589 D1.10 ab ab a ab a ab ab a ab a ab a ab ab ab ab a a ab ab a ab ab ab ab ab ab ab a ab ab ab ab ab ab ab ab ab ab a ab ab a a a ab ab a a ab ab ab ab ab ab ab ab ab ab ab ab a a ab ab a ab ab ab ab ab ab a ab ab ab a ab a ab a a ab ab a ab a ab a ab
*HyS0002.5886280 D1.10 ab ab a ab a ab ab a ab a ab a ab ab ab ab a a ab ab a ab ab ab ab ab ab ab a ab ab ab ab ab ab ab ab ab ab a ab ab a a a ab ab a a ab ab ab ab ab ab ab ab ab ab ab ab a a ab ab a ab ab ab ab ab ab a ab ab ab a ab a ab a a ab ab a ab a ab a ab
*HyS0002.5892111 D1.10 ab ab a ab a ab ab a ab a ab a ab ab ab ab a a ab ab a ab ab ab ab ab ab ab a ab ab ab ab ab ab ab ab ab ab a ab ab a a a ab ab a a ab ab ab ab ab ab ab ab ab ab ab ab a a ab ab a ab ab ab ab ab ab a ab ab ab a ab a ab a a ab ab a ab a ab a ab
*HyS0002.5900133 D1.10 ab ab a ab a ab ab a ab a ab a ab ab ab ab a a ab ab a ab ab ab ab ab ab ab a ab ab ab ab ab ab ab ab ab ab a ab ab a a a ab ab a a ab ab ab ab ab ab ab ab ab ab ab ab a a ab ab a ab ab ab ab ab ab a ab ab ab a ab a ab a a ab ab a ab a ab a ab
*HyS0002.5905719 D1.10 ab ab a ab a ab ab a ab a ab a ab ab ab ab a a ab ab a ab ab ab ab ab ab ab a ab ab ab ab ab ab ab ab ab ab a ab ab a a a ab ab a a ab ab ab ab ab ab ab ab ab ab ab ab a a ab ab a ab ab ab ab ab ab a ab ab ab a ab a ab a a ab ab a ab a ab a ab
*HyS0002.5911198 D1.10 ab ab a ab a ab ab a ab a ab a ab ab ab ab a a ab ab a ab ab ab ab ab ab ab a ab ab ab ab ab ab ab ab ab ab a ab ab a a a ab ab a a ab ab ab ab ab ab ab ab ab ab ab ab a a ab ab a ab ab ab ab ab ab a ab ab ab a ab a ab a a ab ab a ab a ab a ab
*HyS0002.5931566 D1.10 ab ab a ab a ab ab a ab a ab a ab ab ab ab a a ab ab a ab ab ab ab ab ab ab a ab ab ab ab ab ab ab ab ab ab a ab ab a a a ab ab a a ab ab ab ab ab ab ab ab ab ab ab ab a a ab ab a ab ab ab ab ab ab a ab ab ab a ab a ab a a ab ab a ab a ab a ab
*HyS0002.5949294 D1.10 ab ab a ab a ab ab a ab a ab a ab ab ab ab a a ab ab a ab ab ab ab ab ab ab a ab ab ab ab ab ab ab ab ab ab a ab ab a a a ab ab a a ab ab ab ab ab ab ab ab ab ab ab ab a a ab ab a ab ab ab ab ab ab a ab ab ab a ab a ab a a ab ab a ab a ab a ab
*HyS0002.5954956 D1.10 ab ab a ab a ab ab a ab a ab a ab ab ab ab a a ab ab a ab ab ab ab ab ab ab a ab ab ab ab ab ab ab ab ab ab a ab ab a a a ab ab a a ab ab ab ab ab ab ab ab ab ab ab ab a a ab ab a ab ab ab ab ab ab a ab ab ab a ab a ab a a ab ab a ab a ab a ab
*HyS0002.6055411 D1.10 ab ab a ab a ab ab a ab a ab a ab ab ab ab a a ab ab a ab ab ab ab ab ab ab a ab ab ab ab ab ab ab ab ab ab a ab ab a a a ab ab a a ab ab ab ab ab ab ab ab ab ab ab ab a a ab ab a ab ab ab ab ab ab a ab ab ab a ab a ab a a ab ab a ab a ab a ab
*HyS0002.6070734 D1.10 ab ab a ab a ab ab a ab a ab a ab ab ab ab a a ab ab a ab ab ab ab ab ab ab a ab ab ab ab ab ab ab ab ab ab a ab ab a a a ab ab a a ab ab ab ab ab ab ab ab ab ab ab ab a a ab ab a ab ab ab ab ab ab a ab ab ab a ab a ab a a ab ab a ab a ab a ab
*HyS0002.6079914 D1.10 ab ab a ab a ab ab a ab a ab a ab ab ab ab a a ab ab a ab ab ab ab ab ab ab a ab ab ab ab ab ab ab ab ab ab a ab ab a a a ab ab a a ab ab ab ab ab ab ab ab ab ab ab ab a a ab ab a ab ab ab ab ab ab a ab ab ab a ab a ab a a ab ab a ab a ab a ab
*HyS0002.6086638 D1.10 ab ab a ab a ab ab a ab a ab a ab ab ab ab a a ab ab a ab ab ab ab ab ab ab a ab ab ab ab ab ab ab ab ab ab a ab ab a a a ab ab a a ab ab ab ab ab ab ab ab ab ab ab ab a a ab ab a ab ab ab ab ab ab a ab ab ab a ab a ab a a ab ab a ab a ab a ab
*HyS0002.6097112 D1.10 ab ab a ab a ab ab a ab a ab a ab ab ab ab a a ab ab a ab ab ab ab ab ab ab a ab ab ab ab ab ab ab ab ab ab a ab ab a a a ab ab a a ab ab ab ab ab ab ab ab ab ab ab ab a a ab ab a ab ab ab ab ab ab a ab ab ab a ab a ab a a ab ab a ab a ab a ab
*HyS0002.6113794 D1.10 ab ab a ab a ab ab a ab a ab a ab ab ab ab a a ab ab a ab ab ab ab ab ab ab a ab ab ab ab ab ab ab ab ab ab a ab ab a a a ab ab a a ab ab ab ab ab ab ab ab ab ab ab ab a a ab ab a ab ab ab ab ab ab a ab ab ab a ab a ab a a ab ab a ab a ab a ab
*HyS0002.6130698 D1.10 ab ab a ab a ab ab a ab a ab a ab ab ab ab a a ab ab a ab ab ab ab ab ab ab a ab ab ab ab ab ab ab ab ab ab a ab ab a a a ab ab a a ab ab ab ab ab ab ab ab ab ab ab ab a a ab ab a ab ab ab ab ab ab a ab ab ab a ab a ab a a ab ab a ab a ab a ab
*HyS0002.6137137 D1.10 ab ab a ab a ab ab a ab a ab a ab ab ab ab a a ab ab a ab ab ab ab ab ab ab a ab ab ab ab ab ab ab ab ab ab a ab ab a a a ab ab a a ab ab ab ab ab ab ab ab ab ab ab ab a a ab ab a ab ab ab ab ab ab a ab ab ab a ab a ab a a ab ab a ab a ab a ab
*HyS0002.6145486 D1.10 ab ab a ab a ab ab a ab a ab a ab ab ab ab a a ab ab a ab ab ab ab ab ab ab a ab ab ab ab ab ab ab ab ab ab a ab ab a a a ab ab a a ab ab ab ab ab ab ab ab ab ab ab ab a a ab ab a ab ab ab ab ab ab a ab ab ab a ab a ab a a ab ab a ab a ab a ab
*HyS0002.6150539 D1.10 ab ab a ab a ab ab a ab a ab a ab ab ab ab a a ab ab a ab ab ab ab ab ab ab a ab ab ab ab ab ab ab ab ab ab a ab ab a a a ab ab a a ab ab ab ab ab ab ab ab ab ab ab ab a a ab ab a ab ab ab ab ab ab a ab ab ab a ab a ab a a ab ab a ab a ab a ab
*HyS0002.6158285 D1.10 ab ab a ab a ab ab a ab a ab a ab ab ab ab a a ab ab a ab ab ab ab ab ab ab a ab ab ab ab ab ab ab ab ab ab a ab ab a a a ab ab a a ab ab ab ab ab ab ab ab ab ab ab ab a a ab ab a ab ab ab ab ab ab a ab ab ab a ab a ab a a ab ab a ab a ab a ab
*HyS0002.6165856 D1.10 ab ab a ab a ab ab a ab a ab a ab ab ab ab a a ab ab a ab ab ab ab ab ab ab a ab ab ab ab ab ab ab ab ab ab a ab ab a a a ab ab a a ab ab ab ab ab ab ab ab ab ab ab ab a a ab ab a ab ab ab ab ab ab a ab ab ab a ab a ab a a ab ab - ab a ab a ab
*HyS0002.6183879 D1.10 ab ab a ab a ab ab a ab a ab a ab ab ab ab a a ab ab a ab ab ab ab ab ab ab a ab ab ab ab ab ab ab ab ab ab a ab ab a a a ab ab a a ab ab ab ab ab ab ab ab ab ab ab ab a a ab ab a ab ab ab ab ab ab a ab ab ab a ab a ab a a ab ab a ab a ab a ab
*HyS0002.6189032 D1.10 ab ab a ab a ab ab a ab a ab a ab ab ab ab a a ab ab a ab ab ab ab ab ab ab a ab ab ab ab ab ab ab ab ab ab a ab ab a a a ab ab a a ab ab ab ab ab ab ab ab ab ab ab ab a a ab ab a ab ab ab ab ab ab a ab ab ab a ab a ab a a ab ab a ab a ab a ab
*HyS0002.6194837 D1.10 ab ab a ab a ab ab a ab a ab a ab ab ab ab a a ab ab a ab ab ab ab ab ab ab a ab ab ab ab ab ab ab ab ab ab a ab ab a a a ab ab a a ab ab ab ab ab ab ab ab ab ab ab ab a a ab ab a ab ab ab ab ab ab a ab ab ab a ab a ab a a ab ab a ab a ab a ab
*HyS0002.6204059 D1.10 ab ab a ab a ab ab a ab a ab a ab ab ab ab a a ab ab a ab ab ab ab ab ab ab a ab ab ab ab ab ab ab ab ab ab a ab ab a a a ab ab a a ab ab ab ab ab ab ab ab ab ab ab ab a a ab ab a ab ab ab ab ab ab a ab ab ab a ab a ab a a ab ab a ab a ab a ab
*HyS0002.6211976 D1.10 ab ab a ab a ab ab a ab a ab a ab ab ab ab a a ab ab a ab ab ab ab ab ab ab a ab ab ab ab ab ab ab ab ab ab a ab ab a a a ab ab a a ab ab ab ab ab ab ab ab ab ab ab ab a a ab ab a ab ab ab ab ab ab a ab ab ab a ab a ab a a ab ab a ab a ab a ab
*HyS0002.6223207 D1.10 ab ab a ab a ab ab a ab a ab a ab ab ab ab a a ab ab a ab ab ab ab ab ab ab a ab ab ab ab ab ab ab ab ab ab a ab ab a a a ab ab a a ab ab ab ab ab ab ab ab ab ab ab ab a a ab ab a ab ab ab ab ab ab a ab ab ab a ab a ab a a ab ab a ab a ab a ab
*HyS0002.6230184 D1.10 ab ab a ab a ab ab a ab a ab a ab ab ab ab a a ab ab a ab ab ab ab ab ab ab a ab ab ab ab ab ab ab ab ab ab a ab ab a a a ab ab a a ab ab ab ab ab ab ab ab ab ab ab ab a a ab ab a ab ab ab ab ab ab a ab ab ab a ab a ab a a ab ab a ab a ab a ab
*HyS0002.6239676 D1.10 ab ab a ab a ab ab a ab a ab a ab ab ab ab a a ab ab a ab ab ab ab ab ab ab a ab ab ab ab ab ab ab ab ab ab a ab ab a a a ab ab a a ab ab ab ab ab ab ab ab ab ab ab ab a a ab ab a ab ab ab ab ab ab a ab ab ab a ab a ab a a ab ab a ab a ab a ab
*HyS0002.6248440 D1.10 ab ab a ab a ab ab a ab a ab a ab ab ab ab a a ab ab a ab ab ab ab ab ab ab a ab ab ab ab ab ab ab ab ab ab a ab ab a a a ab ab a a ab ab ab ab ab ab ab ab ab ab ab ab a a ab ab a ab ab ab ab ab ab a ab ab ab a ab a ab a a ab ab a ab a ab a ab
*HyS0002.6253775 D1.10 ab ab a ab a ab ab a ab a ab a ab ab ab ab a a ab ab a ab ab ab ab ab ab ab a ab ab ab ab ab ab ab ab ab ab a ab ab a a a ab ab a a ab ab ab ab ab ab ab ab ab ab ab ab a a ab ab a ab ab ab ab ab ab a ab ab ab a ab a ab a a ab ab a ab a ab a ab
*HyS0002.6285334 D1.10 ab ab a ab a ab ab a ab a ab a ab ab ab ab a a ab ab a ab ab ab ab ab ab ab a ab ab ab ab ab ab ab ab ab ab a ab ab a a a ab ab a a ab ab ab ab ab ab ab ab ab ab ab ab a a ab ab a ab ab ab ab ab ab a ab ab ab a ab a ab a a ab ab a ab a ab a ab
*HyS0002.6292732 D1.10 ab ab a ab a ab ab a ab a ab a ab ab ab ab a a ab ab a ab ab ab ab ab ab ab a ab ab ab ab ab ab ab ab ab ab a ab ab a a a ab ab a a ab ab ab ab ab ab ab ab ab ab ab ab a a ab ab a ab ab ab ab ab ab a ab ab ab a ab a ab a a ab ab a ab a ab a ab
*HyS0002.6300691 D1.10 a a ab a ab a a ab a ab a ab a a a a ab ab a a ab a a a a a a a ab a a a a a a a ab a a ab a a ab ab ab a a ab ab a a a a a a a a a a a a ab ab a a ab a a a a a a ab a a a ab a ab a ab ab a a ab a ab a ab a
*HyS0002.6305914 D1.10 ab ab a ab a ab ab a ab a ab a ab ab ab ab a a ab ab a ab ab ab ab ab ab ab a ab ab ab ab ab ab ab a ab ab a ab ab a a a ab ab a a ab ab ab ab ab ab ab ab ab ab ab ab a a ab ab a ab ab ab ab ab ab a ab ab ab a ab a ab a a ab ab a ab a ab a ab
*HyS0002.6311597 D1.10 a a ab a ab a a ab a ab a ab a a a a ab ab a a ab a a a a a a a ab a a a a a a a ab a a ab a a ab ab ab a a ab ab a a a a a a a a a a a a ab ab a a ab a a a a a a ab a a a ab a ab a ab ab a a ab a ab a ab a
*HyS0002.6317291 D1.10 a a ab a ab a a ab a ab a ab a a a a ab ab a a ab a a a a a a a ab a a a a a a a ab a a ab a a ab ab ab a a ab ab a a a a a a a a a a a a ab ab a a ab a a a a a a ab a a a ab a ab a ab ab a a ab a ab a ab a
*HyS0002.6325248 D1.10 a a ab a ab a a ab a ab a ab a a a a ab ab a a ab a a a a a a a ab a a a a a a a ab a a ab a a ab ab ab a a ab ab a a a a a a a a a a a a ab ab a a ab a a a a a a ab a a a ab a ab a ab ab a a ab a ab a ab a
*HyS0002.6333002 D1.10 ab ab a ab a ab ab a ab a ab a ab ab ab ab a a ab ab a ab ab ab ab ab ab ab a ab ab ab ab ab ab ab a ab ab a ab ab a a a ab ab a a ab ab ab ab ab ab ab ab ab ab ab ab a a ab ab a ab ab ab ab ab ab a ab ab ab a ab a ab a a ab ab a ab a ab a ab
*HyS0002.6339057 D1.10 a a ab a ab a a ab a ab a ab a a a a ab ab a a ab a a a a a a a ab a a a a a a a ab a a ab a a ab ab ab a a ab ab a a a a a a a a a a a a ab ab a a ab a a a a a a ab a a a ab a ab a ab ab a a ab a ab a ab a
*HyS0002.6344754 D1.10 a a ab a ab a a ab a ab a ab a a a a ab ab a a ab a a a a a a a ab a a a a a a a ab a a ab a a ab ab ab a a ab ab a a a a a a a a a a a a ab ab a a ab a a a a a a ab a a a ab a ab a ab ab a a ab a ab a ab a
*HyS0002.6350026 D1.10 ab ab a ab a ab ab a ab a ab a ab ab ab ab a a ab ab a ab ab ab ab ab ab ab a ab ab ab ab ab ab ab a ab ab a ab ab a a a ab ab a a ab ab ab ab ab ab ab ab ab ab ab ab a a ab ab a ab ab ab ab ab ab a ab ab ab a ab a ab a a ab ab a ab a ab a ab
*HyS0002.6359604 D1.10 ab ab a ab a ab ab a ab a ab a ab ab ab ab a a ab ab a ab ab ab ab ab ab ab a ab ab ab ab ab ab ab a ab ab a ab ab a a a ab ab a a ab ab ab ab ab ab ab ab ab ab ab ab a a ab ab a ab ab ab ab ab ab a ab ab ab a ab a ab a a ab ab a ab a ab a ab
*HyS0002.6369284 D1.10 ab ab a ab a ab ab a ab a ab a ab ab ab ab a a ab ab a ab ab ab ab ab ab ab a ab ab ab ab ab ab ab a ab ab a ab ab a a a ab ab a a ab ab ab ab ab ab ab ab ab ab ab ab a a ab ab a ab ab ab ab ab ab a ab ab ab a ab a ab a a ab ab a ab a ab a ab
*HyS0002.6374354 D1.10 ab ab a ab a ab ab a ab a ab a ab ab ab ab a a ab ab a ab ab ab ab ab ab ab a ab ab ab ab ab ab ab a ab ab a ab ab a a a ab ab a a ab ab ab ab ab ab ab ab ab ab ab ab a a ab ab a ab ab ab ab ab ab a ab ab ab a ab a ab a a ab ab a ab a ab a ab
*HyS0002.6379401 D1.10 ab ab a ab a ab ab a ab a ab a ab ab ab ab a a ab ab a ab ab ab ab ab ab ab a ab ab ab ab ab ab ab a ab ab a ab ab a a a ab ab a a ab ab ab ab ab ab ab ab ab ab ab ab a a ab ab a ab ab ab ab ab ab a ab ab ab a ab a ab a a ab ab a ab a ab a ab
*HyS0002.6384553 D1.10 ab ab a ab a ab ab a ab a ab a ab ab ab ab a a ab ab a ab ab ab ab ab ab ab a ab ab ab ab ab ab ab a ab ab a ab ab a a a ab ab a a ab ab ab ab ab ab ab ab ab ab ab ab a a ab ab a ab ab ab ab ab ab a ab ab ab a ab a ab a a ab ab a ab a ab a ab
*HyS0002.6389588 D1.10 ab ab a ab a ab ab a ab a ab a ab ab ab ab a a ab ab a ab ab ab ab ab ab ab a ab ab ab ab ab ab ab a ab ab a ab ab a a a ab ab a a ab ab ab ab ab ab ab ab ab ab ab ab a a ab ab a ab ab ab ab ab ab a ab ab ab a ab a ab a a ab ab a ab a ab a ab
*HyS0002.6397380 D1.10 a a ab a ab a a ab a ab a ab a a a a ab ab a a ab a a a a a a a ab a a a a a a a ab a a ab a a ab ab ab a a ab ab a a a a a a a a a a a a ab ab a a ab a a a a a a ab a a a ab a ab a ab ab a a ab a ab a ab a
*HyS0002.6402718 D1.10 a a ab a ab a a ab a ab a ab a a a a ab ab a a ab a a a a a a a ab a a a a a a a ab a a ab a a ab ab ab a a ab ab a a a a a a a a a a a a ab ab a a ab a a a a a a ab a a a ab a ab a ab ab a a ab a ab a ab a
*HyS0002.6407847 D1.10 a a ab a ab a a ab a ab a ab a a a a ab ab a a ab a a a a a a a ab a a a a a a a ab a a ab a a ab ab ab a a ab ab a a a a a a a a a a a a ab ab a a ab a a a a a a ab a a a ab a ab a ab ab a a ab a ab a ab a
*HyS0002.6413780 D1.10 a a ab a ab a a ab a ab a ab a a a a ab ab a a ab a a a a a a a ab a a a a a a a ab a a ab a a ab ab ab a a ab ab a a a a a a a a a a a a ab ab a a ab a a a a a a ab a a a ab a ab a ab ab a a ab a ab a ab a
*HyS0002.6421413 D1.10 ab ab a ab a ab ab a ab a ab a ab ab ab ab a a ab ab a ab ab ab ab ab ab ab a ab ab ab ab ab ab ab a ab ab a ab ab a a a ab ab a a ab ab ab ab ab ab ab ab ab ab ab ab a a ab ab a ab ab ab ab ab ab a ab ab ab a ab a ab a a ab ab a ab a ab a ab
*HyS0002.6441115 D1.10 a a ab a ab a a ab a ab a ab a a a a ab ab a a ab a a a a a a a ab a a a a a a a ab a a ab a a ab ab ab a a ab ab a a a a a a a a a a a a ab ab a a ab a a a a a a ab a a a ab a ab a ab ab a a ab a ab a ab a
*HyS0002.6446142 D1.10 a a ab a ab a a ab a ab a ab a a a a ab ab a a ab a a a a a a a ab a a a a a a a ab a a ab a a ab ab ab a a ab ab a a a a a a a a a a a a ab ab a a ab a a a a a a ab a a a ab a ab a ab ab a a ab a ab a ab a
*HyS0002.6451144 D1.10 a a ab a ab a a ab a ab a ab a a a a ab ab a a ab a a a a a a a ab a a a a a a a ab a a ab a a ab ab ab a a ab ab a a a a a a a a a a a a ab ab a a ab a a a a a a ab a a a ab a ab a ab ab a a ab a ab a ab a
*HyS0002.6462872 D1.10 a a ab a ab a a ab a ab a ab a a a a ab ab a a ab a a a a a a a ab a a a a a a a ab a a ab a a ab ab ab a a ab ab a a a a a a a a a a a a ab ab a a ab a a a a a a ab a a a ab a ab a ab ab - a ab a ab a ab a
*HyS0002.6468021 D1.10 a a ab a ab a a ab a ab a ab a a a a ab ab a a ab a a a a a a a ab a a a a a a a ab a a ab a a ab ab ab a a ab ab a a a a a a a a a a a a ab ab a a ab a a a a a a ab a a a ab a ab a ab ab a a ab a ab a ab a
*HyS0002.6473070 D1.10 a a ab a ab a a ab a ab a ab a a a a ab ab a a ab a a a a a a a ab a a a a a a a ab a a ab a a ab ab ab a a ab ab a a a a a a a a a a a a ab ab a a ab a a a a a a ab a a a ab a ab a ab ab a a ab a ab a ab a
*HyS0002.6478098 D1.10 a a ab a ab a a ab a ab a ab a a a a ab ab a a ab a a a a a a a ab a a a a a a a ab a a ab a a ab ab ab a a ab ab a a a a a a a a a a a a ab ab a a ab a a a a a a ab a a a ab a ab a ab ab a a ab a ab a ab a
*HyS0002.6490455 D1.10 a a ab a ab a a ab a ab a ab a a a a ab ab a a ab a a a a a a a ab a a a a a a a ab a a ab a a ab ab ab a a ab ab a a a a a a a a a a a a ab ab a a ab a a a a a a ab a a a ab a ab a ab a a a ab a ab a ab a
*HyS0002.6510328 D1.10 a a ab a ab a a ab a ab a ab a a a a ab ab a a ab a a a a a a a ab a a a a a a a ab a a ab a a ab ab ab a a ab ab a a a a a a a a a a a a ab ab a a ab a a a a a a ab a a a ab a ab a ab ab a a ab a ab a ab a
*HyS0002.6518420 D1.10 a a ab a ab a a ab a ab a ab a a a a ab ab a a ab a a a a a a a ab a a a a a a a ab a a ab a a ab ab ab a a ab ab a a a a a a a a a a a a ab ab a a ab a a a a a a ab a a a ab a ab a ab ab a a ab a ab a ab a
*HyS0002.6523948 D1.10 ab ab a ab a ab ab a ab a ab a ab ab ab ab a a ab ab a ab ab ab ab ab ab ab a ab ab ab ab ab ab ab a ab ab a ab ab a a a ab ab a a ab ab ab ab ab ab ab ab ab ab ab ab a a ab ab a ab ab ab ab ab ab a ab ab ab a ab a ab a a ab ab a ab a ab a ab
*HyS0002.6529059 D1.10 ab ab a ab a ab ab a ab a ab a ab ab ab ab a a ab ab a ab ab ab ab ab ab ab a ab ab ab ab ab ab ab a ab ab a ab ab a a a ab ab a a ab ab ab ab ab ab ab ab ab ab ab ab a a ab ab a ab ab ab ab ab ab a ab ab ab a ab a ab a a ab ab a ab a ab a ab
*HyS0002.6534559 D1.10 ab ab a ab a ab ab a ab a ab a ab ab ab ab a a ab ab a ab ab ab ab ab ab ab a ab ab ab ab ab ab ab a ab ab a ab ab a a a ab ab a a ab ab ab ab ab ab ab ab ab ab ab ab a a ab ab a ab ab ab ab ab ab a ab ab ab a ab a ab a a ab ab a ab a ab a ab
*HyS0002.6539994 D1.10 ab ab a ab a ab ab a ab a ab a ab ab ab ab a a ab ab a ab ab ab ab ab ab ab a ab ab ab ab ab ab ab a ab ab a ab ab a a a ab ab a a ab ab ab ab ab ab ab ab ab ab ab ab a a ab ab a ab ab ab ab ab ab a ab ab ab a ab a ab a a ab ab a ab a ab a ab
*HyS0002.6545803 D1.10 ab ab a ab a ab ab a ab a ab a ab ab ab ab a a ab ab a ab ab ab ab ab ab ab a ab ab ab ab ab ab ab a ab ab a ab ab a a a ab ab a a ab ab ab ab ab ab ab ab ab ab ab ab a a ab ab a ab ab ab ab ab ab a ab ab ab a ab a ab a a ab ab a ab a ab a ab
*HyS0002.6551188 D1.10 ab ab a ab a ab ab a ab a ab a ab ab ab ab a a ab ab a ab ab ab ab ab ab ab a ab ab ab ab ab ab ab a ab ab a ab ab a a a ab ab a a ab ab ab ab ab ab ab ab ab ab ab ab a a ab ab a ab ab ab ab ab ab a ab ab ab a ab a ab a a ab ab a ab a ab a ab
*HyS0002.6556521 D1.10 ab ab a ab a ab ab a ab a ab a ab ab ab ab a a ab ab a ab ab ab ab ab ab ab a ab ab ab ab ab ab ab a ab ab a ab ab a a a ab ab a a ab ab ab ab ab ab ab ab ab ab ab ab a a ab ab a ab ab ab ab ab ab a ab ab ab a ab a ab a a ab ab a ab a ab a ab
*HyS0002.6561809 D1.10 a a ab a ab a a ab a ab a ab a a a a ab ab a a ab a a a a a a a ab a a a a a a a ab a a ab a a ab ab ab a a ab ab a a a a a a a a a a a a ab ab a a ab a a a a a a ab a a a ab a ab a ab ab a a ab a ab a ab a
*HyS0002.6567886 D1.10 a a ab a ab a a ab a ab a ab a a a a ab ab a a ab a a a a a a a ab a a a a a a a ab a a ab a a ab ab ab a a ab ab a a a a a a a a a a a a ab ab a a ab a a a a a a ab a a a ab a ab a ab ab a a ab a ab a ab a
*HyS0002.6575058 D1.10 a a ab a ab a a ab a ab a ab a a a a ab ab a a ab a a a a a a a ab a a a a a a a ab a a ab a a ab ab ab a a ab ab a a a a a a a a a a a a ab ab a a ab a a a a a a ab a a a ab a ab a ab ab a a ab a ab a ab a
*HyS0002.6580857 D1.10 a a ab a ab a a ab a ab a ab a a a a ab ab a a ab a a a a a a a ab a a a a a a a ab a a ab a a ab ab ab a a ab ab a a a a a a a a a a a a ab ab a a ab a a a a a a ab a a a ab a ab a ab ab a a ab a ab a ab a
*HyS0002.6586164 D1.10 ab ab a ab a ab ab a ab a ab a ab ab ab ab a a ab ab a ab ab ab ab ab ab ab a ab ab ab ab ab ab ab a ab ab a ab ab a a a ab ab a a ab ab ab ab ab ab ab ab ab ab ab ab a a ab ab a ab ab ab ab ab ab a ab ab ab a ab a ab a a ab ab a ab a ab a ab
*HyS0002.6591505 D1.10 a a ab a ab a a ab a ab a ab a a a a ab ab a a ab a a a a a a a ab a a a a a a a ab a a ab a a ab ab ab a a ab ab a a a a a a a a a a a a ab ab a a ab a a a a a a ab a a a ab a ab a ab ab a a ab a ab a ab a
*HyS0002.6599230 D1.10 a a ab a ab a a ab a ab a ab a a a a ab ab a a ab a a a a a a a ab a a a a a a a ab a a ab a a ab ab ab a a ab ab a a a a a a a a a a a a ab ab a a ab a a a a a a ab a a a ab a ab a ab ab a a ab a ab a ab a
*HyS0002.6604345 D1.10 a a ab a ab a a ab a ab a ab a a a a ab ab a a ab a a a a a a a ab a a a a a a a ab a a ab a a ab ab ab a a ab ab a a a a a a a a a a a a ab ab a a ab a a a a a a ab a a a ab a ab a ab ab a a ab a ab a ab a
*HyS0002.6609412 D1.10 ab ab a ab a ab ab a ab a ab a ab ab ab ab a a ab ab a ab ab ab ab ab ab ab a ab ab ab ab ab ab ab a ab ab a ab ab a a a ab ab a a ab ab ab ab ab ab ab ab ab ab ab ab a a ab ab a ab ab ab ab ab ab a ab ab ab a ab a ab a a ab ab a ab a ab a ab
*HyS0002.6615300 D1.10 ab ab a ab a ab ab a ab a ab a ab ab ab ab a a ab ab a ab ab ab ab ab ab ab a ab ab ab ab ab ab ab a ab ab a ab ab a a a ab ab a a ab ab ab ab ab ab ab ab ab ab ab ab a a ab ab a ab ab ab ab ab ab a ab ab ab a ab a ab a a ab ab a ab a ab a ab
*HyS0002.6620305 D1.10 a a ab a ab a a ab a ab a ab a a a a ab ab a a ab a a a a a a a ab a a a a a a a ab a a ab a a ab ab ab a a ab ab a a a a a a a a a a a a ab ab a a ab a a a a a a ab a a a ab a ab a ab ab a a ab a ab a ab a
*HyS0002.6627635 D1.10 a a ab a ab a a ab a ab a ab a a a a ab ab a a ab a a a a a a a ab a a a a a a a ab a a ab a a ab ab ab a a ab ab a a a a a a a a a a a a ab ab a a ab a a a a a a ab a a a ab a ab a ab ab a a ab a ab a ab a
*HyS0002.6641831 D1.10 ab ab a ab a ab ab a ab a ab a ab ab ab ab a a ab ab a ab ab ab ab ab ab ab a ab ab ab ab ab ab ab a ab ab a ab ab a a a ab ab a a ab ab ab ab ab ab ab ab ab ab ab ab a a ab ab a ab ab ab ab ab ab a ab ab ab a ab a ab a a ab ab a ab a ab a ab
*HyS0002.6653171 D1.10 a a ab a ab a a ab a ab a ab a a a a ab ab a a ab a a a a a a a ab a a a a a a a ab a a ab a a ab ab ab a a ab ab a a a a a a a a a a a a ab ab a a ab a a a a a a ab a a a ab a ab a ab ab a a ab a ab a ab a
*HyS0002.6661901 D1.10 a a ab a ab a a ab a ab a ab a a a a ab ab a a ab a a a a a a a ab a a a a a a a ab a a ab a a ab ab ab a a ab ab a a a a a a a a a a a a ab ab a a ab a a a a a a ab a a a ab a ab a ab ab a a ab a ab a ab a
*HyS0002.6666994 D1.10 a a ab a ab a a ab a ab a ab a a a a ab ab a a ab a a a a a a a ab a a a a a a a ab a a ab a a ab ab ab a a ab ab a a a a a a a a a a a a ab ab a a ab a a a a a a ab a a a ab a ab a ab ab a a ab a ab a ab a
*HyS0002.6672407 D1.10 a a ab a ab a a ab a ab a ab a a a a ab ab a a ab a a a a a a a ab a a a a a a a ab a a ab a a ab ab ab a a ab ab a a a a a a a a a a a a ab ab a a ab a a a a a a ab a a a ab a ab a ab ab a a ab a ab a ab a
*HyS0002.6678008 D1.10 a a ab a ab a a ab a ab a ab a a a a ab ab a a ab a a a a a a a ab a a a a a a a ab a a ab a a ab ab ab a a ab ab a a a a a a a a a a a a ab ab a a ab a a a a a a ab a a a ab a ab a ab ab a a ab a ab a ab a
*HyS0002.6683730 D1.10 a a ab a ab a a ab a ab a ab a a a a ab ab a a ab a a a a a a a ab a a a a a a a ab a a ab a a ab ab ab a a ab ab a a a a a a a a a a a a ab ab a a ab a a a a a a ab a a a ab a ab a ab ab a a ab a ab a ab a
*HyS0002.6697331 D1.10 a a ab a ab a a ab a ab a ab a a a a ab ab a a ab a a a a a a a ab a a a a a a a ab a a ab a a ab ab ab a a ab ab a a a a a a a a a a a a ab ab a a ab a a a a a a ab a a a ab a ab a ab ab a a ab a ab a ab a
*HyS0002.6715737 D1.10 a a ab a ab a ab ab a ab a ab a a a a ab ab a a ab a a a a a a a ab a a a a a a a ab a a ab a a ab ab ab a a ab ab a a a ab a a a a a a a a ab ab a a ab a a a a a a ab a a a ab a ab a ab ab a a ab a ab a ab a
*HyS0002.6721827 D1.10 a a ab a ab a ab ab a ab a ab a a a a ab ab a a ab a a a a a a a ab a a a a a a a ab a a ab a a ab ab ab a a ab ab a a a ab a a a a a a a a ab ab a a ab a a a a a a ab a a a ab a ab a ab ab a a ab a ab a ab a
*HyS0002.6727823 D1.10 a a ab a ab a ab ab a ab a ab a a a a ab ab a a ab a a a a a a a ab a a a a a a a ab a a ab a a ab ab ab a a ab ab a a a ab a a a a a a a a ab ab a a ab a a a a a a ab a a a ab a ab a ab ab a a ab a ab a ab a
*HyS0002.6732858 D1.10 ab ab a ab a ab a a ab a ab a ab ab ab ab a a ab ab a ab ab ab ab ab ab ab a ab ab ab ab ab ab ab a ab ab a ab ab a a a ab ab a a ab ab ab a ab ab ab ab ab ab ab ab a a ab ab a ab ab ab ab ab ab a ab ab ab a ab a ab a a ab ab a ab a ab a ab
*HyS0002.6737927 D1.10 a a ab a ab a ab ab a ab a ab a a a a ab ab a a ab a a a a a a a ab a a a a a a a ab a a ab a a ab ab ab a a ab ab a a a ab a a a a a a a a ab ab a a ab a a a a a a ab a a a ab a ab a ab ab a a ab a ab a ab a
*HyS0002.6742929 D1.10 ab ab a ab a ab a a ab a ab a ab ab ab ab a a ab ab a ab ab ab ab ab ab ab a ab ab ab ab ab ab ab a ab ab a ab ab a a a ab ab a a ab ab ab a ab ab ab ab ab ab ab ab a a ab ab a ab ab ab ab ab ab a ab ab ab a ab a ab a a ab ab a ab a ab a ab
*HyS0002.6747929 D1.10 ab ab a ab a ab a a ab a ab a ab ab ab ab a a ab ab a ab ab ab ab ab ab ab a ab ab ab ab ab ab ab a ab ab a ab ab a a a ab ab a a ab ab ab a ab ab ab ab ab ab ab ab a a ab ab a ab ab ab ab ab ab a ab ab ab a ab a ab a a ab ab a ab a ab a ab
*HyS0002.6756733 D1.10 a a ab a ab a ab ab a ab a ab a a a a ab ab a a ab a a a a a a a ab a a a a a a a ab a a ab a a ab ab ab a a ab ab a a a ab a a a a a a a a ab ab a a ab a a a a a a ab a a a ab a ab a ab ab a a ab a ab a ab a
*HyS0002.6762411 D1.10 ab ab a ab a ab a a ab a ab a ab ab ab ab a a ab ab a ab ab ab ab ab ab ab a ab ab ab ab ab ab ab a ab ab a a ab a a a ab ab a a ab ab ab a ab ab ab ab ab ab ab ab a a ab ab a ab ab ab ab ab ab a ab ab ab a ab a ab a a ab ab a ab a ab a ab
*HyS0002.6767588 D1.10 a a ab a ab a ab ab a ab a ab a a a a ab ab a a ab a a a a a a a ab a a a a a a a ab a a ab ab a ab ab ab a a ab ab a a a ab a a a a a a a a ab ab a a ab a a a a a a ab a a a ab a ab a ab ab a a ab a ab a ab a
*HyS0002.6773082 D1.10 a a ab a ab a ab ab a ab a ab a a a a ab ab a a ab a a a a a a a ab a a a a a a a ab a a ab ab a ab ab ab a a ab ab a a a ab a a a a a a a a ab ab a a ab a a a a a a ab a a a ab a ab a ab ab a a ab a ab a ab a
*HyS0002.6840414 D1.10 a a ab a ab a ab ab a ab a ab a a a a ab ab a a ab a a a a a a a ab a a a a a a a ab a a ab ab a ab ab ab a a ab ab a a a ab a a a a a a a a ab ab a a ab a a a a a a ab a a a ab a ab a ab ab a a ab a ab a ab a
*HyS0002.6845512 D1.10 a a ab a ab a ab ab a ab a ab a a a a ab ab a a ab a a a a a a a ab a a a a a a a ab a a ab ab a ab ab ab a a ab ab a a a ab a a a a a a a a ab ab a a ab a a a a a a ab a a a ab a ab a ab ab a a ab a ab a ab a
*HyS0002.6855711 D1.10 ab ab a ab a ab a a ab a ab a ab ab ab ab a a ab ab a ab ab ab ab ab ab ab a ab ab ab ab ab ab ab a ab ab a a ab a a a ab ab a a ab ab ab a ab ab ab ab ab ab ab ab a a ab ab a ab ab ab ab ab ab a ab ab ab a ab a ab a a ab ab a ab a ab a ab
*HyS0002.6861679 D1.10 a a ab a ab a ab ab a ab a ab a a a a ab ab a a ab a a a a a a a ab a a a a a a a ab a a ab ab a ab ab ab a a ab ab a a a ab a a a a a a a a ab ab a a ab a a a a a a ab a a a ab a ab a ab ab a a ab a ab a ab a
*HyS0002.6866923 D1.10 ab ab a ab a ab a a ab a ab a ab ab ab ab a a ab ab a ab ab ab ab ab ab ab a ab ab ab ab ab ab ab a ab ab a a ab a a a ab ab a a ab ab ab a ab ab ab ab ab ab ab ab a a ab ab a ab ab ab ab ab ab a ab ab ab a ab a ab a a ab ab a ab a ab a ab
*HyS0002.6873862 D1.10 ab ab a ab a ab a a ab a ab a ab ab ab ab a a ab ab a ab ab ab ab ab ab ab a ab ab ab ab ab ab ab a ab ab a a ab a a a ab ab a a ab ab ab a ab ab ab ab ab ab ab ab a a ab ab a ab ab ab ab ab ab a ab ab ab a ab a ab a a ab ab a ab a ab a ab
*HyS0002.6879793 D1.10 a a ab a ab - ab ab a ab a ab a - a a ab ab a a ab - a a a a a a ab a a - a a a a ab a a ab ab a ab ab ab a a ab ab a a a ab a a a a a a a - ab ab a a ab a a a a a a ab a a a ab a ab a ab ab - a ab a ab a ab a
*HyS0002.6885331 D1.10 a a ab a ab a ab ab a ab a ab a a a a ab ab a a ab a a a a a a a ab a a a a a a a ab a a ab ab a ab ab ab a a ab ab a a a ab a a a a a a a a ab ab a a ab a a a a a a ab a a a ab a ab a ab ab a a ab a ab a ab a
*HyS0002.6891029 D1.10 a a ab a ab a ab ab a ab a ab a a a a ab ab a a ab a a a a a a a ab a a a a a a a ab a a ab ab a ab ab ab a a ab ab a a a ab a a a a a a a a ab ab a a ab a a a a a a ab a a a ab a ab a ab ab a a ab a ab a ab a
*HyS0002.6896684 D1.10 a a ab a ab a ab ab a ab a ab a a a a ab ab a a ab a a a a a a a ab a a a a a a a ab a a ab ab a ab ab ab a a ab ab a a a ab a a a a a a a a ab ab a a ab a a a a a a ab a a a ab a ab a ab ab a a ab a ab a ab a
*HyS0002.6901921 D1.10 a a ab a ab a ab ab a ab a ab a a a a ab ab a a ab a a a a a a a ab a a a a a a a ab a a a ab a ab ab ab a a ab ab a a a ab a a a a a a a a ab ab a a ab a a a a a a ab a a a ab a ab a ab ab a a ab a ab a ab a
*HyS0002.6907261 D1.10 a a ab a ab a ab ab a ab a ab a a a a ab ab a a ab a a a a a a a ab a a a a a a a ab a a ab ab a ab ab ab a a ab ab a a a ab a a a a a a a a ab ab a a ab a a a a a a ab a a a ab a ab a ab ab a a ab a ab a ab a
*HyS0002.6912466 D1.10 a a ab a ab a ab ab a ab a ab a a a a ab ab a a ab a a a a a a a ab a a a a a a a ab a a ab ab a ab ab ab a a ab ab a a a ab a a a a a a a a ab ab a a ab a a a a a a ab a a a ab a ab a ab ab a a ab a ab a ab a
*HyS0002.6917773 D1.10 a a ab a ab a ab ab a ab a ab a a a a ab ab a a ab a a a a a a a ab a a a a a a a ab a a ab ab a ab ab ab a a ab ab a a a ab a a a a a a a a ab ab a a ab a a a a a a ab a a a ab a ab a ab ab a a ab a ab a ab a
*HyS0002.6923758 D1.10 a a ab a ab a ab ab a ab a ab a a a a ab ab a a ab a a a a a a a ab a a a a a a a ab a a ab ab a ab ab ab a a ab ab a a a ab a a a a a a a a ab ab a a ab a a a a a a ab a a a ab a ab a ab ab a a ab a ab a ab a
*HyS0002.6928853 D1.10 a a ab a ab a ab ab a ab a ab a a a a ab ab a a ab a a a a a a a ab a a a a a a a ab a a ab ab a ab ab ab a a ab ab a a a ab a a a a a a a a ab ab a a ab a a a a a a ab a a a ab a ab a ab ab a a ab a ab a ab a
*HyS0002.6934494 D1.10 a a ab a ab a ab ab a ab a ab a a a a ab ab a a ab a a a a a a a ab a a a a a a a ab a a ab ab a ab ab ab a a ab ab a a a ab a a a a a a a a ab ab a a ab a a a a a a ab a a a ab a ab a ab ab a a ab a ab a ab a
*HyS0002.6939495 D1.10 a a ab a ab a ab ab a ab a ab a a a a ab ab a a ab a a a a a a a ab a a a a a a a ab a a ab ab a ab ab ab a a ab ab a a a ab a a a a a a a a ab ab a a ab a a a a a a ab a a a ab a ab a ab ab a a ab a ab a ab a
*HyS0002.6983389 D1.10 a a ab a ab a ab ab a ab a ab a a a a ab ab a a ab a a a a a a a ab a a a a a a a ab a a ab ab a ab ab ab a a ab ab a a a ab a a a a a a a a ab ab a a ab a a a a a a ab a a a ab a ab a ab ab a a ab a ab a ab a
*HyS0002.6988830 D1.10 ab ab a ab a ab a a ab a ab a ab ab ab ab a a ab ab a ab ab ab ab ab ab ab a ab ab ab ab ab ab ab a ab ab a a ab a a a ab ab a a ab ab ab a ab ab ab ab ab ab ab ab a a ab ab a ab ab ab ab ab ab a ab ab ab a ab a ab a a ab ab a ab a ab a ab
*HyS0002.7001672 D1.10 a a ab a ab a ab ab a ab a ab a a a a ab ab a a ab a a a a a a a ab a a a a a a a ab a a ab ab a ab ab ab a a ab ab a a a ab a a a a a a a a ab ab a a ab a ab a a a a ab a a a ab a ab a ab ab a a ab a ab a ab a
*HyS0002.7015063 D1.10 a a ab a ab a ab ab a ab a ab a a a a ab ab a a ab a a a a a a a ab a a a a a a a ab a a ab ab a ab ab ab a a ab ab a a a ab a a a a a a a a ab ab a a ab a ab a a a a ab a a a ab a ab a ab ab a a ab a ab a ab a
*HyS0002.7021196 D1.10 a a ab a ab a ab ab a ab a ab a a a a ab ab a a ab a a a a a a a ab a a a a a a a ab a a ab ab a ab ab ab a a ab ab a a a ab a a a a a a a a ab ab a a ab a ab a a a a ab a a a ab a ab a ab ab a a ab a ab a ab a
*HyS0002.7028420 D1.10 a a ab a ab a ab ab a ab a ab a a a a ab ab a a ab a a a a a a a ab a a a a a a a ab a a ab ab a ab ab ab a a ab ab a a a ab a a a a a a a a ab ab a a ab a ab a a a a ab a a a ab a ab a ab ab a a ab a ab a ab a
*HyS0002.7034919 D1.10 a a ab a ab a ab ab a ab a ab a a a a ab ab a a ab a a a a a a a ab a a a a a a a ab a a ab ab a ab ab ab a a ab ab a a a ab a a a a a a a a ab ab a a ab a ab a a a a ab a a a ab a ab a ab ab a a ab a ab a ab a
*HyS0002.7045967 D1.10 a a ab a ab a ab ab a ab a ab a a a a ab ab a a ab a a a a a a a ab a a a a a a a ab a a ab ab a ab ab ab a a ab ab a a a ab a a a a a a a a ab ab a a ab a ab a a a a ab a a a ab a ab a ab ab a a ab a ab a ab a
*HyS0002.7053879 D1.10 ab ab a ab a ab a a ab a ab a ab ab ab ab a a ab ab a ab ab ab ab ab ab ab a ab ab ab ab ab ab ab a ab ab a a ab a a a ab ab a a ab ab ab a ab ab ab ab ab ab ab ab a a ab ab a ab a ab ab ab ab a ab ab ab a ab a ab a a ab ab a ab a ab a ab
*HyS0002.7059413 D1.10 a a ab a ab a ab ab a ab a ab a a a a ab ab a a ab a a a a a a a ab a a a a a a a ab a a ab ab a ab ab ab a a ab ab a a a ab a a a a a a a a ab ab a a ab a ab a a a a ab a a a ab a ab a ab ab a a ab a ab a ab a
*HyS0002.7084340 D1.10 ab a ab a ab a a ab ab ab a ab ab a a a a ab ab ab a ab a ab a ab a a ab ab a ab ab ab ab ab ab ab a ab a a ab ab a ab ab a ab ab a ab ab ab a a ab ab ab ab a a ab ab a ab ab a ab ab ab ab a ab ab a a ab ab ab ab a ab a ab a a ab ab ab
*HyS0002.7097354 D1.10 ab ab a ab a ab a a ab a ab a ab ab ab ab a a ab ab a ab ab ab ab ab ab ab ab a ab ab ab ab ab ab a ab ab a a ab a a a ab ab a a ab ab ab a ab ab ab a ab ab ab ab a a ab ab a ab a ab ab ab ab a ab ab ab a ab a ab a a ab ab a ab a ab a ab
*HyS0002.7112195 D1.10 a a ab a ab a ab ab a ab a ab a a a a ab ab a a ab a a a a a a a a ab a a a a a a ab a a ab ab a ab ab ab a a ab ab a a a ab a a a ab a a a a ab ab a a ab a ab a a a a ab a a a ab a ab a ab ab a a ab a ab a ab a
*HyS0002.7128704 D1.10 ab ab a ab a ab a a ab a ab a ab ab ab ab a a ab ab a ab ab ab ab ab ab ab ab a ab ab ab ab ab ab a ab ab a a ab a a a ab ab a a ab ab ab a ab ab ab a ab ab ab ab a a ab ab a ab a ab ab ab ab a ab ab ab a ab a ab a a ab ab a ab a ab a ab
*HyS0002.7134241 D1.10 ab ab a ab a ab a a ab a ab a ab ab ab ab a a ab ab a ab ab ab ab ab ab ab ab a ab ab ab ab ab ab a ab ab a a ab a a a ab ab a a ab ab ab a ab ab ab a ab ab ab ab a a ab ab a ab a ab ab ab ab a ab ab ab a ab a ab a a ab ab a ab a ab a ab
*HyS0002.7139330 D1.10 ab ab a ab a ab a a ab a ab a ab ab ab ab a a ab ab a ab ab ab ab ab ab ab ab a ab ab ab ab ab ab a ab ab a a ab a a a ab ab a a ab ab ab a ab ab ab a ab ab ab ab a a ab ab a ab a ab ab ab ab a ab ab ab a ab a ab a a ab ab a ab a ab a ab
*HyS0002.7144338 D1.10 a a ab a ab a ab ab a ab a ab a a a a ab ab a a ab a a a a a a a a ab a a a a a a ab a a ab ab a ab ab ab a a ab ab a a a ab a a a ab a a a a ab ab a a ab a ab a a a a ab a a a ab a ab a ab ab a a ab a ab a ab a
*HyS0002.7149686 D1.10 a a ab a ab a ab ab a ab a ab a a a a ab ab a a ab a a a a a a a a ab a a a a a a ab a a ab ab a ab ab ab a a ab ab a a a ab a a a ab a a a a ab ab a a ab a ab a a a a ab a a a ab a ab a ab ab a a ab a ab a ab a
*HyS0002.7156249 D1.10 ab ab a ab a ab a a ab a ab a ab ab ab ab a a ab ab a ab ab ab ab ab ab ab ab a ab ab ab ab ab ab a ab ab a a ab a a a ab ab a a ab ab ab a ab ab ab a ab ab ab ab a a ab ab a ab a ab ab ab ab a ab ab ab a ab a ab a a ab ab a ab a ab a ab
*HyS0002.7184112 D1.10 ab ab a ab a ab a a ab a ab a ab ab ab ab a a ab ab a ab ab ab ab ab ab ab ab a ab ab ab ab ab ab a ab ab a a ab a a a ab ab a a ab ab ab a ab ab ab a ab ab ab ab a a ab ab a ab a ab ab ab ab a ab ab ab a ab a ab a a ab ab a ab a ab a ab
*HyS0002.7189196 D1.10 ab ab a ab a ab a a ab a ab a ab ab ab ab a a ab ab a ab ab ab ab ab ab ab ab a ab ab ab ab ab ab a ab ab a a ab a a a ab ab a a ab ab ab a ab ab ab a ab ab ab ab a a ab ab a ab a ab ab ab ab a ab ab ab a ab a ab a a ab ab a ab a ab a ab
*HyS0002.7196374 D1.10 a a ab a ab a ab ab a ab a ab a a a a ab ab a a ab a a a a a a a a ab a a a a a a ab a a ab ab a ab ab ab a a ab ab a a a ab a a a ab a a a a ab ab a a ab a ab a a a a ab a a a ab a ab a ab ab a a ab a ab a ab a
*HyS0002.7211504 D1.10 a a ab a ab a ab ab a ab a ab a a a a ab ab a a ab a a a a a a a a ab a a a a a a ab a a ab ab a ab ab ab a a ab ab a a a ab a a a ab a a a a ab ab a a ab a ab a a a a ab a a a ab a ab a ab ab a a ab a ab a ab a
*HyS0002.7217878 D1.10 a a ab a ab a ab ab a ab a ab a a a a ab ab a a ab a a a a a a a a ab a a a a a a ab a a ab ab a ab ab ab a a ab ab a a a ab a a a ab a a a a ab ab a a ab a ab a a a a ab a a a ab a ab a ab ab a a ab a ab a ab a
*HyS0002.7223136 D1.10 a a ab a ab a ab ab a ab a ab a a a a ab ab a a ab a a a a a a a a ab a a a a a a ab a a ab ab a ab ab ab a a ab ab a a a ab a a a ab a a a a ab ab a a ab a ab a a a a ab a a a ab a ab a ab ab a a ab a ab a ab a
*HyS0002.7229520 D1.10 ab ab a ab a ab a a ab a ab a ab ab ab ab a a ab ab a ab ab ab ab ab ab ab ab a ab ab ab ab ab ab a ab ab a a ab a a a ab ab a a ab ab ab a ab ab ab a ab ab ab ab a a ab ab a ab a ab ab ab ab a ab ab ab a ab a ab a a ab ab a ab a ab a ab
*HyS0002.7240336 D1.10 ab ab a ab a ab a a ab a ab a ab ab ab ab a a ab ab a ab ab ab ab ab ab ab ab a ab ab ab ab ab ab a ab ab a a ab a a a ab ab a a ab ab ab a ab ab ab a ab ab ab ab a a ab ab a ab a ab ab ab ab a ab ab ab a ab a ab a a ab ab a ab a ab a ab
*HyS0002.7246870 D1.10 ab ab a ab a ab a a ab a ab a ab ab ab ab a a ab ab a ab ab ab ab ab ab ab ab a ab ab ab ab ab ab a ab ab a a ab a a a ab ab a a ab ab ab a ab ab ab a ab ab ab ab a a ab ab a ab a ab ab ab ab a ab ab ab a ab a ab a a ab ab a ab a ab a ab
*HyS0002.7255714 D1.10 a a ab a ab a ab ab a ab a ab a a a a ab ab a a ab a a a a a a a a ab a a a a a a ab a a ab ab a ab ab ab a a ab ab a a a ab a a a ab a a a a ab ab a a ab a ab a a a a ab a a a ab a ab a ab ab a a ab a ab a ab a
*HyS0002.7267453 D1.10 ab ab a ab a ab a a ab a ab a ab ab ab ab a a ab ab a ab ab ab ab ab ab ab ab a ab ab ab ab ab ab a ab ab a a ab a a a ab ab a a ab ab ab a ab ab ab a ab ab ab ab a a ab ab a ab a ab ab ab ab a ab ab ab a ab a ab a a ab ab a ab a ab a ab
*HyS0002.7275554 D1.10 ab ab a ab a ab a a ab a ab a ab ab ab ab a a ab ab a ab ab ab ab ab ab ab ab a ab ab ab ab ab ab a ab ab a a ab a a a ab ab a a ab ab ab a ab ab ab a ab ab ab ab a a ab ab a ab a ab ab ab ab a ab ab ab a ab a ab a a ab ab a ab a ab a ab
*HyS0002.7280753 D1.10 ab ab a ab a ab a a ab a ab a ab ab ab ab a a ab ab a ab ab ab ab ab ab ab ab a ab ab ab ab ab ab a ab ab a a ab a a a ab ab a a ab ab ab a ab ab ab a ab ab ab ab a a ab ab a ab a ab ab ab ab a ab ab ab a ab a ab a a ab ab a ab a ab a ab
*HyS0002.7290578 D1.10 a a ab a ab a ab ab a ab a ab a a a a ab ab a a ab a a a a a a a a ab a a a a a a ab a a ab ab a ab ab ab a a ab ab a a a ab a a a ab a a a a ab ab a a ab a ab a a a a ab a a a ab a ab a ab ab a a ab a ab a ab a
*HyS0002.7296001 D1.10 a a ab a ab a ab ab a ab a ab a a a a ab ab a a ab a a a a a a a a ab a a a a a a ab a a ab ab a ab ab ab a a ab ab a a a ab a a a ab a a a a ab ab a a ab a ab a a a a ab a a a ab a ab a ab ab a a ab a ab a ab a
*HyS0002.7304243 D1.10 ab ab a ab a ab a a ab a ab a ab ab ab ab a a ab ab a ab ab ab ab ab ab ab ab a ab ab ab ab ab ab a ab ab a a ab a a a ab ab a a ab ab ab a ab ab ab a ab ab ab ab a a ab ab a ab a ab ab ab ab a ab ab ab a ab a ab a a ab ab a ab a ab a ab
*HyS0002.7309406 D1.10 a a ab a ab a ab ab a ab a ab a a a a ab ab a a ab a a a a a a a a ab a a a a a a ab a a ab ab a ab ab ab a a ab ab a a a ab a a a ab a a a a ab ab a a ab a ab a a a a ab a a a ab a ab a ab ab a a ab a ab a ab a
*HyS0002.7314566 D1.10 a a ab a ab a ab ab a ab a ab a a a a ab ab a a ab a a a a a a a a ab a a a a a a ab a a ab ab a ab ab ab a a ab ab a a a ab a a a ab a a a a ab ab a a ab a ab a a a a ab a a a ab a ab a ab ab a a ab a ab a ab a
*HyS0002.7320532 D1.10 a a ab a ab a ab ab a ab a ab a a a a ab ab a a ab a a a a a a a a ab a a a a a a ab a a ab ab a ab ab ab a a ab ab a a a ab a a a ab a a a a ab ab a a ab a ab a a a a ab a a a ab a ab a ab ab a a ab a ab a ab a
*HyS0002.7326884 D1.10 a a ab a ab a ab ab a ab a ab a a a a ab ab a a ab a a a a a a a a ab a a a a a a ab a a ab ab a ab ab ab a a ab ab a a a ab a a a ab a a a a ab ab a a ab a ab a a a a ab a a a ab a ab a ab ab a a ab a ab a ab a
*HyS0002.7332121 D1.10 a a ab a ab a ab ab a ab a ab a a a a ab ab a a ab a a a a a a a a ab a a a a a a ab a a ab ab a ab ab ab a a ab ab a a a ab a a a ab a a a a ab ab a a ab a ab a a a a ab a a a ab a ab a ab ab a a ab a ab a ab a
*HyS0002.7338111 D1.10 a a ab a ab a ab ab a ab a ab a a a a ab ab a a ab a a a a a a a a ab a a a a a a ab a a ab ab a ab ab ab a a ab ab a a a ab a a a ab a a a a ab ab a a ab a ab a a a a ab a a a ab a ab a ab ab a a ab a ab a ab a
*HyS0002.7343113 D1.10 a a ab a ab a ab ab a ab a ab a a a a ab ab a a ab a a a a a a a a ab a a a a a a ab a a ab ab a ab ab ab a a ab ab a a a ab a a a ab a a a a ab ab a a ab a ab a a a a ab a a a ab a ab a ab ab a a ab a ab a ab a
*HyS0002.7351866 D1.10 a a ab a ab a ab ab a ab a ab a a a a ab ab a a ab a a a a a a a a ab a a a a a a ab a a ab ab a ab ab ab a a ab ab a a a ab a a a ab a a a a ab ab a a ab a ab a a a a ab a a a ab a ab a ab ab a a ab a ab a ab a
*HyS0002.7358323 D1.10 ab ab a ab a ab a a ab a ab a ab ab ab ab a a ab ab a ab ab ab ab ab ab ab ab a ab ab ab ab ab ab a ab ab a a ab a a a ab ab a a ab ab ab a ab ab ab a ab ab ab ab a a ab ab a ab a ab ab ab ab a ab ab ab a ab a ab a a ab ab a ab a ab a ab
*HyS0002.7367075 D1.10 ab ab a ab a ab a a ab a ab a ab ab ab ab a a ab ab a ab ab ab ab ab ab ab ab a ab ab ab ab ab ab a ab ab a a ab a a a ab ab a a ab ab ab a ab ab ab a ab ab ab ab a a ab ab a ab a ab ab ab ab a ab ab ab a ab a ab a a ab ab a ab a ab a ab
*HyS0002.7372454 D1.10 ab ab a ab a ab a a ab a ab a ab ab ab ab a a ab ab a ab ab ab ab ab ab ab ab a ab ab ab ab ab ab a ab ab a a ab a a a ab ab a a ab ab ab a ab ab ab a ab ab ab ab a a ab ab a ab a ab ab ab ab a ab ab ab a ab a ab a a ab ab a ab a ab a ab
*HyS0002.7377527 D1.10 a a ab a ab a ab ab a ab a ab a a a a ab ab a a ab a a a a a a a a ab a a a a a a ab a a ab ab a ab ab ab a a ab ab a a a ab a a a ab a a a a ab ab a a ab a ab a a a a ab a a a ab a ab a ab ab a a ab a ab a ab a
*HyS0002.7387654 D1.10 ab ab a ab a ab a a ab a ab a ab ab ab ab a a ab ab a ab ab ab ab ab ab ab ab a ab ab ab ab ab ab a ab ab a a ab a a a ab ab a a ab ab ab a ab ab ab a ab ab ab ab a a ab ab a ab a ab ab ab ab a ab ab ab a ab a ab a a ab ab a ab a ab a ab
*HyS0002.7425893 D1.10 a a ab a ab a ab ab a ab a ab a a a a ab ab a a ab a a a a a a a a ab a a a a a a ab a a ab ab a ab ab ab a a ab ab a a a ab a a a ab a a a a ab ab a a ab a ab a a a a ab a a a ab a ab a ab ab a a ab a ab a ab a
*HyS0002.7431671 D1.10 a a ab a ab a ab ab a ab a ab a a a a ab ab a a ab a a a a a a a a ab a a a a a a ab a a ab ab a ab ab ab a a ab ab a a a ab a a a ab a a a a ab ab a a ab a ab a a a a ab a a a ab a ab a ab ab a a ab a ab a ab a
*HyS0002.7437436 D1.10 a a ab a ab a ab ab a ab a ab a a a a ab ab a a ab a a a a a a a a ab a a a a a a ab a a ab ab a ab ab ab a a ab ab a a a ab a a a ab a a a a ab ab a a ab a ab a a a a ab a a a ab a ab a ab ab a a ab a ab a ab a
*HyS0002.7442573 D1.10 a a ab a ab a ab ab a ab a ab a a a a ab ab a a ab a a a a a a a a ab a a a a a a ab a a ab ab a ab ab ab a a ab ab a a a ab a a a ab a a a a ab ab a a ab a ab a a a a ab a a a ab a ab a ab ab a a ab a ab a ab a
*HyS0002.7447760 D1.10 ab ab a ab a ab a a ab a ab a ab ab ab ab a a ab ab a ab ab ab ab ab ab ab ab a ab ab ab ab ab ab a ab ab a a ab a a a ab ab a a ab ab ab a ab ab ab a ab ab ab ab a a ab ab a ab a ab ab ab ab a ab ab ab a ab a ab a a ab ab a ab a ab a ab
*HyS0002.7452862 D1.10 a a ab a ab a ab ab a ab a ab a a a a ab ab a a ab a a a a a a a a ab a a a a a a ab a a ab ab a ab ab ab a a ab ab a a a ab a a a ab a a a a ab ab a a ab a ab a a a a ab a a a ab a ab a ab ab a a ab a ab a ab a
*HyS0002.7465362 D1.10 ab ab a ab a ab a a ab a ab a ab ab ab ab a a ab ab a ab ab ab ab ab ab ab ab a ab ab ab ab ab ab a ab ab a a ab a a a ab ab a a ab ab ab a ab ab ab a ab ab ab ab a a ab ab a ab a ab ab ab ab a ab ab ab a ab a ab a a ab ab a ab a ab a ab
*HyS0002.7470460 D1.10 ab ab a ab a ab a a ab a ab a ab ab ab ab a a ab ab a ab ab ab ab ab ab ab ab a ab ab ab ab ab ab a ab ab a a ab a a a ab ab a a ab ab ab a ab ab ab a ab ab ab ab a a ab ab a ab a ab ab ab ab a ab ab ab a ab a ab a a ab ab a ab a ab a ab
*HyS0002.7478200 D1.10 ab ab a ab a ab a a ab a ab a ab ab ab ab a a ab ab a ab ab ab ab ab ab ab ab a ab ab ab ab ab ab a ab ab a a ab a a a ab ab a a ab ab ab a ab ab ab a ab ab ab ab a a ab ab a ab a ab ab ab ab a ab ab ab a ab a ab a a ab ab a ab a ab a ab
*HyS0002.7483222 D1.10 a a ab a ab a ab ab a ab a ab a a a a ab ab a a ab a a a a a a a a ab a a a a a a ab a a ab ab a ab ab ab a a ab ab a a a ab a a a ab a a a a ab ab a a ab a ab a a a a ab a a a ab a ab a ab ab a a ab a ab a ab a
*HyS0002.7488421 D1.10 ab ab a ab a ab a a ab a ab a ab ab ab ab a a ab ab a ab ab ab ab ab ab ab ab a ab ab ab ab ab ab a ab ab a a ab a a a ab ab a a ab ab ab a ab ab ab a ab ab ab ab a a ab ab a ab a ab ab ab ab a ab ab ab a ab a ab a a ab ab a ab a ab a ab
*HyS0002.7493831 D1.10 ab ab a ab a ab a a ab a ab a ab ab ab ab a a ab ab a ab ab ab ab ab ab ab ab a ab ab ab ab ab ab a ab ab a a ab a a a ab ab a a ab ab ab a ab ab ab a ab ab ab ab a a ab ab a ab a ab ab ab ab a ab ab ab a ab a ab a a ab ab a ab a ab a ab
*HyS0002.7498984 D1.10 a a ab a ab a ab ab a ab a ab a a a a ab ab a a ab a a a a a a a a ab a a a a a a ab a a ab ab a ab ab ab a a ab ab a a a ab a a a ab a a a a ab ab a a ab a ab a a a a ab a a a ab a ab a ab ab a a ab a ab a ab a
*HyS0002.7508189 D1.10 a a ab a ab a ab ab a ab a ab a a a a ab ab a a ab a a a a a a a a ab a a a a a a ab a a ab ab a ab ab ab a a ab ab a a a ab a a a ab a a a a ab ab a a ab a ab a a a a ab a a a ab a ab a ab ab a a ab a ab a ab a
*HyS0002.7514462 D1.10 ab ab a ab a ab a a ab a ab a ab ab ab ab a a ab ab a ab ab ab ab ab ab ab ab a ab ab ab ab ab ab a ab ab a a ab a a a ab ab a a ab ab ab a ab ab ab a ab ab ab ab a a ab ab a ab a ab ab ab ab a ab ab ab a ab a ab a a ab ab a ab a ab a ab
*HyS0002.7519473 D1.10 ab ab a ab a ab a a ab a ab a ab ab ab ab a a ab ab a ab ab ab ab ab ab ab ab a ab ab ab ab ab ab a ab ab a a ab a a a ab ab a a ab ab ab a ab ab ab a ab ab ab ab a a ab ab a ab a ab ab ab ab a ab ab ab a ab a ab a a ab ab a ab a ab a ab
*HyS0002.7524533 D1.10 a a ab a ab a ab ab a ab a ab a a a a ab ab a a ab a a a a a a a a ab a a a a a a ab a a ab ab a ab ab ab a a ab ab a a a ab a a a ab a a a a a ab a a ab a ab a a a a ab a a a ab a ab a ab ab a a ab a ab a ab a
*HyS0002.7529535 D1.10 a a ab a ab a ab ab a ab a ab a a a a ab ab a a ab a a a a a a a a ab a a a a a a ab a a ab ab a ab ab ab a a ab ab a a a ab a a a ab a a a a ab ab a a ab a ab a a a a ab a a a ab a ab a ab ab a a ab a ab a ab a
*HyS0002.7535044 D1.10 ab ab a ab a ab a a ab a ab a ab ab ab ab a a ab ab a ab ab ab ab ab ab ab ab a ab ab ab ab ab ab a ab ab a a ab a a a ab ab a a ab ab ab a ab ab ab a ab ab ab ab a a ab ab a ab a ab ab ab ab a ab ab ab a ab a ab a a ab ab a ab a ab a ab
*HyS0002.7541193 D1.10 a a ab a ab a ab ab a ab a ab a a a a ab ab a a ab a a a a a a a a ab a a a a a a ab a a ab ab a ab ab ab a a ab ab a a a ab a a a ab a a a a ab ab a a ab a ab a a a a ab a a a ab a ab a ab ab a a ab a ab a ab a
*HyS0002.7549668 D1.10 a a ab a ab a ab ab a ab a ab a a a a ab ab a a ab a a a a a a a a ab a a a a a a ab a a ab ab a ab ab ab a a ab ab a a a ab a a a ab a a a a ab ab a a ab a ab a a a a ab a a a ab a ab a ab ab a a ab a ab a ab a
*HyS0002.7554747 D1.10 a a ab a ab a ab ab a ab a ab a a a a ab ab a a ab a a a a a a a a ab a a a a a a ab a a ab ab a ab ab ab a a ab ab a a a ab a a a ab a a a a ab ab a a ab a ab a a a a ab a a a ab a ab a ab ab a a ab a ab a ab a
*HyS0002.7561692 D1.10 ab ab a ab a ab a a ab a ab a ab ab ab ab a a ab ab a ab ab ab ab ab ab ab ab a ab ab ab ab ab ab a ab ab a a ab a a a ab ab a a ab ab ab a ab ab ab a ab ab ab ab a a ab ab a ab a ab ab ab ab a ab ab ab a ab a ab a a ab ab a ab a ab a ab
*HyS0002.7566976 D1.10 ab ab a ab a ab a a ab a ab a ab ab ab ab a a ab ab a ab ab ab ab ab ab ab ab a ab ab ab ab ab ab a ab ab a a ab a a a ab ab a a ab ab ab a ab ab ab a ab ab ab ab a a ab ab a ab a ab ab ab ab a ab ab ab a ab a ab a a ab ab a ab a ab a ab
*HyS0002.7572022 D1.10 a a ab a ab a ab ab a ab a ab a a a a ab ab a a ab a a a a a a a a ab a a a a a a ab a a ab ab a ab ab ab a a ab ab a a a ab a a a ab a a a a ab ab a a ab a ab a a a a ab a a a ab a ab a ab ab a a ab a ab a ab a
*HyS0002.7577207 D1.10 ab ab a ab a ab a a ab a ab a ab ab ab ab a a ab ab a ab ab ab ab ab ab ab ab a ab ab ab ab ab ab a ab ab a a ab a a a ab ab a a ab ab ab a ab ab ab a ab ab ab ab a a ab ab a ab a ab ab ab ab a ab ab ab a ab a ab a a ab ab a ab a ab a ab
*HyS0002.7585570 D1.10 ab ab a ab a ab a a ab a ab a ab ab ab ab a a ab ab a ab ab ab ab ab ab ab ab a ab ab ab ab ab ab a ab ab a a ab a a a ab ab a a ab ab ab a ab ab ab a ab ab ab ab a a ab ab a ab a ab ab ab ab a ab ab ab a ab a ab a a ab ab a ab a ab a ab
*HyS0002.7592217 D1.10 ab ab a ab a ab a a ab a ab a ab ab ab ab a a ab ab a ab ab ab ab ab ab ab ab a ab ab ab ab ab ab a ab ab a a ab a a a ab ab a a ab ab ab a ab ab ab a ab ab ab ab a a ab ab a ab a ab ab ab ab a ab ab ab a ab a ab a a ab ab a ab a ab a ab
*HyS0002.7598371 D1.10 ab ab a ab a ab a a ab a ab a ab ab ab ab a a ab ab a ab ab ab ab ab ab ab ab a ab ab ab ab ab ab a ab ab a a ab a a a ab ab a a ab ab ab a ab ab ab a ab ab ab ab a a ab ab a ab a ab ab ab ab a ab ab ab a ab a ab a a ab ab a ab a ab a ab
*HyS0002.7608420 D1.10 ab ab a ab a ab a a ab a ab a ab ab ab ab a a ab ab a ab ab ab ab ab ab ab ab a ab ab ab ab ab ab a ab ab a a ab a a a ab ab a a ab ab ab a ab ab ab a ab ab ab ab a a ab ab a ab a ab ab ab ab a ab ab ab a ab a ab a a ab ab a ab a ab a ab
*HyS0002.7617462 D1.10 a a ab a ab a ab ab a ab a ab a a a a ab ab a a ab a a a a a a a a ab a a a a a a ab a a ab ab a ab ab ab a a ab ab a a a ab a a a ab a a a a ab ab a a ab a ab a a a a ab a a a ab a ab a ab ab a a ab a ab a ab a
*HyS0002.7622633 D1.10 a a ab a ab a ab ab a ab a ab a a a a ab ab a a ab a a a a a a a a ab a a a a a a ab a a ab ab a ab ab ab a a ab ab a a a ab a a a ab a a a a ab ab a a ab a ab a a a a ab a a a ab a ab a ab ab a a ab a ab a ab a
*HyS0002.7634727 D1.10 ab ab a ab a ab a a ab a ab a ab ab ab ab a a ab ab a ab ab ab ab ab ab ab ab a ab ab ab ab ab ab a ab ab a a ab a a a ab ab a a ab ab ab a ab ab ab a ab ab ab ab a a ab ab a ab a ab ab ab ab a ab ab ab a ab a ab a a ab ab a ab a ab a ab
*HyS0002.7645680 D1.10 a a ab a ab a ab ab a ab a ab a a a a ab ab a a ab a a a a a a a a ab a a a a a a ab a a ab ab a ab ab ab a a ab ab a a a ab a a a ab a a a a ab ab a a ab a ab a a a a ab a a a ab a ab a ab ab a a ab a ab a ab a
*HyS0002.7650722 D1.10 ab ab a ab a ab a a ab a ab a ab ab ab ab a a ab ab a ab ab ab ab ab ab ab ab a ab ab ab ab ab ab a ab ab a a ab a a a ab ab a a ab ab ab a ab ab ab a ab ab ab ab a a ab ab a ab a ab ab ab ab a ab ab ab a ab a ab a a ab ab a ab a ab a ab
*HyS0002.7665077 D1.10 a a ab a ab a ab ab a ab a ab a a a a ab ab a a ab a a a a a a a a ab a a a a a a ab a a ab ab a ab ab ab a a ab ab a a a ab a a a ab a a a a ab ab a a ab a ab a a a a ab a a a ab a ab a ab ab a a ab a ab a ab a
*HyS0002.7670537 D1.10 ab ab a ab a ab a a ab a ab a ab ab ab ab a a ab ab a ab ab ab ab ab ab ab ab a ab ab ab ab ab ab a ab ab a a ab a a a ab ab a a ab ab ab a ab ab ab a ab ab ab ab a a ab ab a ab a ab ab ab ab a ab ab ab a ab a ab a a ab ab a ab a ab a ab
*HyS0002.7679837 D1.10 a a ab a ab a ab ab a ab a ab a a a a ab ab a a ab a a a a a a a a ab a a a a a a ab a a ab ab a ab ab ab a a ab ab a a a ab a a a ab a a a a ab ab a a ab a ab a a a a ab a a a ab a ab a ab ab a a ab a ab a ab a
*HyS0002.7689276 D1.10 a a ab a ab a ab ab a ab a ab a a a a ab ab a a ab a a a a a a a a ab a a a a a a ab a a ab ab a ab ab ab a a ab ab a a a ab a a a ab a a a a ab ab a a ab a ab a a a a ab a a a ab a ab a ab ab a a ab a ab a ab a
*HyS0002.7711302 D1.10 a a ab a ab a ab ab a ab a ab a a a a ab ab a a ab a a a a a a a a ab a a a a a a ab a a ab ab a ab ab ab a a ab ab a a a ab a a a ab a a a a ab ab a a ab a ab a a a a ab a a a ab a ab a ab ab a a ab a ab a ab a
*HyS0002.7722076 D1.10 a a ab a ab a ab ab a ab a ab a a a a ab ab a a ab a a a a a a a a ab a a a a a a ab a a ab ab a ab ab a a a ab ab a a a ab a a a ab a a a a ab ab a a ab a ab a a a a ab a a a ab a ab a ab ab a a ab a ab a ab a
*HyS0002.7730042 D1.10 a a ab a ab a ab ab a ab a ab a a a a ab ab a a ab a a a a a a a a ab a a a a a a ab a a ab ab a ab ab ab a a ab ab a a a ab a a a ab a a a a ab ab a a ab a ab a a a a ab a a a ab a ab a ab ab a a ab a ab a ab a
*HyS0002.7739519 D1.10 ab ab a ab a ab a a ab a ab a ab ab ab ab a a ab ab a ab ab ab ab ab ab ab ab a ab ab ab ab ab ab a ab ab a a ab a a a ab ab a a ab ab ab a ab ab ab a ab ab ab ab a a ab ab a ab a ab ab ab ab a ab ab ab a ab a ab a a ab ab a ab a ab a ab
*HyS0002.7752505 D1.10 a a ab a ab a ab ab a ab a ab a a a a ab ab a a ab a a a a a a a a ab a a a a a a ab a a ab ab a ab ab ab a a ab ab a a a ab a a a ab a a a a ab ab a a ab a ab a a a a ab a a a ab a ab a ab ab a a ab a ab a ab a
*HyS0002.7758100 D1.10 a a ab a ab a ab ab a ab a ab a a a a ab ab a a ab a a a a a a a a ab a a a a a a ab a a ab ab a ab ab ab a a ab ab a a a ab a a a ab a a a a ab ab a a ab a ab a a a a ab a a a ab a ab a ab ab a a ab a ab a ab a
*HyS0002.7763190 D1.10 a a ab a ab a ab ab a ab a ab a a a a ab ab a a ab a a a a a a a a ab a a a a a a ab a a ab ab a ab ab ab a a ab ab a a a ab a a a ab a a a a ab ab a a ab a ab a a a a ab a a a ab a ab a ab ab a a ab a ab a ab a
*HyS0002.7768593 D1.10 a a ab a ab a ab ab a ab a ab a a a a ab ab a a ab a a a a a a a a ab a a a a a a ab a a ab ab a ab ab ab a a ab ab a a a ab a a a ab a a a a ab ab a a ab a ab a a a a ab a a a ab a ab a ab ab a a ab a ab a ab a
*HyS0002.7774077 D1.10 ab ab a ab a ab a a ab a ab a ab ab ab ab a a ab ab a ab ab ab ab ab ab ab ab a ab ab ab ab ab ab a ab ab a a ab a a a ab ab a a ab ab ab a ab ab ab a ab ab ab ab a a ab ab a ab a ab ab ab ab a ab ab ab a ab a ab a a ab ab a ab a ab a ab
*HyS0002.7779463 D1.10 ab ab a ab a ab a a ab a ab a ab ab ab ab a a ab ab a ab ab ab ab ab ab ab ab a ab ab ab ab ab ab a ab ab a a ab a a a ab ab a a ab ab ab a ab ab ab a ab ab ab ab a a ab ab a ab a ab ab ab ab a ab ab ab a ab a ab a a ab ab a ab a ab a ab
*HyS0002.7784487 D1.10 a a ab a ab a ab ab a ab a ab a a a a ab ab a a ab a a a a a a a a ab a a a a a a ab a a ab ab a ab ab ab a a ab ab a a a ab a a a ab a a a a ab ab a a ab a ab a a a a ab a a a ab a ab a ab ab a a ab a ab a ab a
*HyS0002.7789796 D1.10 ab ab a ab a ab a a ab a ab a ab ab ab ab a a ab ab a ab ab ab ab ab ab ab ab a ab ab ab ab ab ab a ab ab a a ab a a a ab ab a a ab ab ab a ab ab ab a ab ab ab ab a a ab ab a ab a ab ab ab ab a ab ab ab a ab a ab a a ab ab a ab a ab a ab
*HyS0002.7795200 D1.10 ab ab a ab a ab a a ab a ab a ab ab ab ab a a ab ab a ab ab ab ab ab ab ab ab a ab ab ab ab ab ab a ab ab a a ab a a a ab ab a a ab ab ab a ab ab ab a ab ab ab ab a a ab ab a ab a ab ab ab ab a ab ab ab a ab a ab a a ab ab a ab a ab a ab
*HyS0002.7800275 D1.10 ab ab a ab a ab a a ab a ab a ab ab ab ab a a ab ab a ab ab ab ab ab ab ab ab a ab ab ab ab ab ab a ab ab a a ab a a a ab ab a a ab ab ab a ab ab ab a ab ab ab ab a a ab ab a ab a ab ab ab ab a ab ab ab a ab a ab a a ab ab a ab a ab a ab
*HyS0002.7819552 D1.10 ab ab a ab a ab a a ab a ab a ab ab ab ab a a ab ab a ab ab ab ab ab ab ab ab a ab ab ab ab ab ab a ab ab a a ab a a a ab ab a a ab ab ab a ab ab ab a ab ab ab ab a a ab ab a ab a ab ab ab ab a ab ab ab a ab a ab a a ab ab a ab a ab a ab
*HyS0002.7824842 D1.10 a a ab a ab a ab ab a ab a ab a a a a ab ab a a ab a a a a a a a a ab a a a a a a ab a a ab ab a ab ab ab a a ab ab a a a ab a a a ab a a a a ab ab a a ab a ab a a a a ab a a a ab a ab a ab ab a a ab a ab a ab a
*HyS0002.7830101 D1.10 a a ab a ab a ab ab a ab a ab a a a a ab ab a a ab a a a a a a a a ab a a a a a a ab a a ab ab a ab ab ab a a ab ab a a a ab a a a ab a a a a ab ab a a ab a ab a a a a ab a a a ab a ab a ab ab a a ab a ab a ab a
*HyS0002.7835214 D1.10 a a ab a ab a ab ab a ab a ab a a a a ab ab a a ab a a a a a a a a ab a a a a a a ab a a ab ab a ab ab ab a a ab ab a a a ab a a a ab a a a a ab ab a a ab a ab a a a a ab a a a ab a ab a ab ab a a ab a ab a ab a
*HyS0002.7840236 D1.10 a a ab a ab a ab ab a ab a ab a a a a ab ab a a ab a a a a a a a a ab a a a a a a ab a a ab ab a ab ab ab a a ab ab a a a ab a a a ab a a a a ab ab a a ab a ab a a a a ab a a a ab a ab a ab ab a a ab a ab a ab a
*HyS0002.7845239 D1.10 ab ab a ab a ab a a ab a ab a ab ab ab ab a a ab ab a ab ab ab ab ab ab ab ab a ab ab ab ab ab ab - ab ab a a ab a a a ab ab - a ab ab ab a ab ab ab a ab ab ab ab a a ab ab a ab a ab ab ab ab a ab ab ab a ab a ab a a ab ab a ab a ab a ab
*HyS0002.7850458 D1.10 a a ab a ab a ab ab a ab a ab a a a a ab ab a a ab a a a a a a a a ab a a a a a a ab a a ab ab a ab ab ab a a ab ab a a a ab a a a ab a a a a ab ab a a ab a ab a a a a ab a a a ab a ab a ab ab a a ab a ab a ab a
*HyS0002.7855876 D1.10 ab ab a ab a ab a a ab a ab a ab ab ab ab a a ab ab a ab ab ab ab ab ab ab ab a ab ab ab ab ab ab a ab ab a a ab a a a ab ab a a ab ab ab a ab ab ab a ab ab ab ab a a ab ab a ab a ab ab ab ab a ab ab ab a ab a ab a a ab ab a ab a ab a ab
*HyS0002.7861130 D1.10 a a ab a ab a ab ab a ab a ab a a a a ab ab a a ab a a a a a a a a ab a a a a a a ab a a ab ab a ab ab ab a a ab ab a a a ab a a a ab a a a a ab ab a a ab a ab a a a a ab a a a ab a ab a ab ab a a ab a ab a ab a
*HyS0002.7877241 D1.10 ab ab a ab a ab a a ab a ab a ab ab ab ab a a ab ab a ab ab ab ab ab ab ab ab a ab ab ab ab ab ab a ab ab a a ab a a a ab ab a a ab ab ab a ab ab ab a ab ab ab ab a a ab ab a ab a ab ab ab ab a ab ab ab a ab a ab a a ab ab a ab a ab a ab
*HyS0002.7883969 D1.10 ab ab a ab a ab a a ab a ab a ab ab ab ab a a ab ab a ab ab ab ab ab ab ab ab a ab ab ab ab ab ab a ab ab a a ab a a a ab ab a a ab ab ab a ab ab ab a ab ab ab ab a a ab ab a ab a ab ab ab ab a ab ab ab a ab a ab a a ab ab a ab a ab a ab
*HyS0002.7890126 D1.10 ab ab a ab a ab a a ab a ab a ab ab ab ab a a ab ab a ab ab ab ab ab ab ab ab a ab ab ab ab ab ab a ab ab a a ab a a a ab ab a a ab ab ab a ab ab ab a ab ab ab ab a a ab ab a ab a ab ab ab ab a ab ab ab a ab a ab a a ab ab a ab a ab a ab
*HyS0002.7895341 D1.10 a a ab a ab a ab ab a ab a ab a a a a ab ab a a ab a a a a a a a a ab a a a a a a ab a a ab ab a ab ab ab a a ab ab a a a ab a a a ab a a a a ab ab a a ab a ab a a a a ab a a a ab a ab a ab ab a a ab a ab a ab a
*HyS0002.7901417 D1.10 a a ab a ab a ab ab a ab a ab a a a a ab ab a a ab a a a a a a a a ab a a a a a a ab a a ab ab a ab ab ab a a ab ab a a a ab a a a ab a a a a ab ab a a ab a ab a a a a ab a a a ab a ab a ab ab a a ab a ab a ab a
*HyS0002.7915092 D1.10 ab ab a ab a ab a a ab a ab a ab ab ab ab a a ab ab a ab ab ab ab ab ab ab ab a ab ab ab ab ab ab a ab ab a a ab a a a ab ab a a ab ab ab a ab ab ab a ab ab ab ab a a ab ab a ab a ab ab ab ab a ab ab ab a ab a ab a a ab ab a ab a ab a ab
*HyS0002.7920979 D1.10 ab ab a ab a ab a a ab a ab a ab ab ab ab a a ab ab a ab ab ab ab ab ab ab ab a ab ab ab ab ab ab a ab ab a a ab a a a ab ab a a ab ab ab a ab ab ab a ab ab ab ab a a ab ab a ab a ab ab ab ab a ab ab ab a ab a ab a a ab ab a ab a ab a ab
*HyS0002.7926091 D1.10 ab ab a ab a ab a a ab a ab a ab ab ab ab a a ab ab a ab ab ab ab ab ab ab ab a ab ab ab ab ab ab a ab ab a a ab a a a ab ab a a ab ab ab a ab ab ab a ab ab ab ab a a ab ab a ab a ab ab ab ab a ab ab ab a ab a ab a a ab ab a ab a ab a ab
*HyS0002.7931199 D1.10 a a ab a ab a ab ab a ab a ab a a a a ab ab a a ab a a a a a a a a ab a a a a a a ab a a ab ab a ab ab ab a a ab ab a a a ab a a a ab a a a a ab ab a a ab a ab a a a a ab a a a ab a ab a ab ab a a ab a ab a ab a
*HyS0002.7936529 D1.10 a a ab a ab a ab ab a ab a ab a a a a ab ab a a ab a a a a a a a a ab a a a a a a ab a a ab ab a ab ab ab a a ab ab a a a ab a a a ab a a a a ab ab a a ab a ab a a a a ab a a a ab a ab a ab ab a a ab a ab a ab a
*HyS0002.7941874 D1.10 a a ab a ab a ab ab a ab a ab a a a a ab ab a a ab a a a a a a a a ab a a a a a a ab a a ab ab a ab ab ab a a ab ab a a a ab a a a ab a a a a ab ab a a ab a ab a a a a ab a a a ab a ab a ab ab a a ab a ab a ab a
*HyS0002.7946907 D1.10 ab ab a ab a ab a a ab a ab a ab ab ab ab a a ab ab a ab ab ab ab ab ab ab ab a ab ab ab ab ab ab a ab ab a a ab a a a ab ab a a ab ab ab a ab ab ab a ab ab ab ab a a ab ab a ab a ab ab ab ab a ab ab ab a ab a ab a a ab ab a ab a ab a ab
*HyS0002.7952061 D1.10 ab ab a ab a ab a a ab a ab a ab ab ab ab a a ab ab a ab ab ab ab ab ab ab ab a ab ab ab ab ab ab a ab ab a a ab a a a ab ab a a ab ab ab a ab ab ab a ab ab ab ab a a ab ab a ab a ab ab ab ab a ab ab ab a ab a ab a a ab ab a ab a ab a ab
*HyS0002.7957116 D1.10 ab ab a ab a ab a a ab a ab a ab ab ab ab a a ab ab a ab ab ab ab ab ab ab ab a ab ab ab ab ab ab a ab ab a a ab a a a ab ab a a ab ab ab a ab ab ab a ab ab ab ab a a ab ab a ab a ab ab ab ab a ab ab ab a ab a ab a a ab ab a ab a ab a ab
*HyS0002.7964345 D1.10 ab ab a ab a ab a a ab a ab a ab ab ab ab a a ab ab a ab ab ab ab ab ab ab ab a ab ab ab ab ab ab a ab ab a a ab a a a ab ab a a ab ab ab a ab ab ab a ab ab ab ab a a ab ab a ab a ab ab ab ab a ab ab ab a ab a ab a a ab ab a ab a ab a ab
*HyS0002.7974309 D1.10 a a ab a ab a ab ab a ab a ab a a a a ab ab a a ab a a a a a a a a ab a a a a a a ab a a ab ab a ab ab ab a a ab ab a a a ab a a a ab a a a a ab ab a a ab a ab a a a a ab a a a ab a ab a ab ab a a ab a ab a ab a
*HyS0002.7979467 D1.10 ab ab a ab a ab a a ab a ab a ab ab ab ab a a ab ab a ab ab ab ab ab ab ab ab a ab ab ab ab ab ab a ab ab a a ab a a a ab ab a a ab ab ab a ab ab ab a ab ab ab ab a a ab ab a ab a ab ab ab ab a ab ab ab a ab a ab a a ab ab a ab a ab a ab
*HyS0002.7985201 D1.10 ab ab a ab a ab a a ab a ab a ab ab ab ab a a ab ab a ab ab ab ab ab ab ab ab a ab ab ab ab ab ab a ab ab a a ab a a a ab ab a a ab ab ab a ab ab ab a ab ab ab ab a a ab ab a ab a ab ab ab ab a ab ab ab a ab a ab a a ab ab a ab a ab a ab
*HyS0002.7990566 D1.10 ab ab a ab a ab a a ab a ab a ab ab ab ab a a ab ab a ab ab ab ab ab ab ab ab a ab ab ab ab ab ab a ab ab a a ab a a a ab ab a a ab ab ab a ab ab ab a ab ab ab ab a a ab ab a ab a ab ab ab ab a ab ab ab a ab a ab a a ab ab a ab a ab a ab
*HyS0002.7996892 D1.10 ab ab a ab a ab a a ab a ab a ab ab ab ab a a ab ab a ab ab ab ab ab ab ab ab a ab ab ab ab ab ab a ab ab a a ab a a a ab ab a a ab ab ab a ab ab ab a ab ab ab ab a a ab ab a ab a ab ab ab ab a ab ab ab a ab a ab a a ab ab a ab a ab a ab
*HyS0002.8019056 D1.10 ab ab a ab a ab a a ab a ab a ab ab ab ab a a ab ab a ab ab ab ab ab ab ab ab a ab ab ab ab ab ab a ab ab a a ab a a a ab ab a a ab ab ab a ab ab ab a ab ab ab ab a a ab ab a ab a ab ab ab ab a ab ab ab a ab a ab a a ab ab a ab a ab a ab
*HyS0002.8025719 D1.10 a a ab a ab a ab ab a ab a ab a a a a ab ab a a ab a a a a a a a a ab a a a a a a ab a a ab ab a ab ab ab a a ab ab a a a ab a a a ab a a a a ab ab a a ab a ab a a a a ab a a a ab a ab a ab ab a a ab a ab a ab a
*HyS0002.8030798 D1.10 a a ab a ab a ab ab a ab a ab a a a a ab ab a a ab a a a a a a a a ab a a a a a a ab a a ab ab a ab ab ab a a ab ab a a a ab a a a ab a a a a ab ab a a ab a ab a a a a ab a a a ab a ab a ab ab a a ab a ab a ab a
*HyS0002.8038585 D1.10 a a ab a ab a ab ab a ab a ab a a a a ab ab a a ab a a a a a a a a ab a a a a a a ab a a ab ab a ab ab ab a a ab ab a a a ab a a a ab a a a a ab ab a a ab a ab a a a a ab a a a ab a ab a ab ab a a ab a ab a ab a
*HyS0002.8053779 D1.10 a a ab a ab a ab ab a ab a ab a a a a ab ab a a ab a a a a a a a a ab a a a a a a ab a a ab ab a ab ab ab a a ab ab a a a ab a a a ab a a a a ab ab a a ab a ab a a a a ab a a a ab a ab a ab ab a a ab a ab a ab a
*HyS0002.8066554 D1.10 ab ab a ab a ab a a ab a ab a ab ab ab ab a a ab ab a ab ab ab ab ab ab ab ab a ab ab ab ab ab ab a ab ab a a ab a a a ab ab a a ab ab ab a ab ab ab a ab ab ab ab a a ab ab a ab a ab ab ab ab a ab ab ab a ab a ab a a ab ab a ab a ab a ab
*HyS0002.8074430 D1.10 ab ab a ab a ab a a ab a ab a ab ab ab ab a a ab ab a ab ab ab ab ab ab ab ab a ab ab ab ab ab ab a ab ab a a ab a a a ab ab a a ab ab ab a ab ab ab a ab ab ab ab a a ab ab a ab a ab ab ab ab a ab ab ab a ab a ab a a ab ab a ab a ab a ab
*HyS0002.8089225 D1.10 ab ab a ab a ab a a ab a ab a ab ab ab ab a a ab ab a ab ab ab ab ab ab ab ab a ab ab ab ab ab ab a ab ab a a ab a a a ab ab a a ab ab ab a ab ab ab a ab ab ab ab a a ab ab a ab a ab ab ab ab a ab ab ab a ab a ab a a ab ab a ab a ab a ab
*HyS0002.8103892 D1.10 a a ab a ab a ab ab a ab a ab a a a a ab ab a a ab a a a a a a a a ab a a a a a a ab a a ab ab a ab ab ab a a ab ab a a a ab a a a ab a a a a ab ab a a ab a ab a a a a ab a a a ab a ab a ab ab a a ab a ab a ab a
*HyS0002.8110023 D1.10 a a ab a ab a ab ab a ab a ab a a a a ab ab a a ab a a a a a a a a ab a a a a a a ab a a ab ab a ab ab ab a a ab ab a a a ab a a a ab a a a a ab ab a a ab a ab a a a a ab a a a ab a ab a ab ab a a ab a ab a ab a
*HyS0002.8116312 D1.10 a a ab a ab a ab ab a ab a ab a a a a ab ab a a ab a a a a a a a a ab a a a a a a ab a a ab ab a ab ab ab a a ab ab a a a ab a a a ab a a a a ab ab a a ab a ab a a a a ab a a a ab a ab a ab ab a a ab a ab a ab a
*HyS0002.8121434 D1.10 ab ab a ab a ab a a ab a ab a ab ab ab ab a a ab ab a ab ab ab ab ab ab ab ab a ab ab ab ab ab ab a ab ab a a ab a a a ab ab a a ab ab ab a ab ab ab a ab ab ab ab a a ab ab a ab a ab ab ab ab a ab ab ab a ab a ab a a ab ab a ab a ab a ab
*HyS0002.8126780 D1.10 a a ab a ab a ab ab a ab a ab a a a a ab ab a a ab a a a a a a a a ab a a a a a a ab a a ab ab a ab ab ab a a ab ab a a a ab a a a ab a a a a ab ab a a ab a ab a a a a ab a a a ab a ab a ab ab a a ab a ab a ab a
*HyS0002.8133009 D1.10 a a ab a ab a ab ab a ab a ab a a a a ab ab a a ab a a a a a a a a ab a a a a a a ab a a ab ab a ab ab ab a a ab ab a a a ab a a a ab a a a a ab ab a a ab a ab a a a a ab a a a ab a ab a ab ab a a ab a ab a ab a
*HyS0002.8138104 D1.10 a a ab a ab a ab ab a ab a ab a a a a ab ab a a ab a a a a a a a a ab a a a a a a ab a a ab ab a ab ab ab a a ab ab a a a ab a a a ab a a a a ab ab a a ab a ab a a a a ab a a a ab a ab a ab ab a a ab a ab a ab a
*HyS0002.8143110 D1.10 a a ab a ab a ab ab a ab a ab a a a a ab ab a a ab a a a a a a a a ab a a a a a a ab a a ab ab a ab ab ab a a ab ab a a a ab a a a ab a a a a ab ab a a ab a ab a a a a ab a a a ab a ab a ab ab a a ab a ab a ab a
*HyS0002.8148980 D1.10 a a ab a ab a ab ab a ab a ab a a a a ab ab a a ab a a a a a a a a ab a a a a a a ab a a ab ab a ab ab ab a a ab ab a a a ab a a a ab a a a a ab ab a a ab a ab a a a a ab a a a ab a ab a ab ab a a ab a ab a ab a
*HyS0002.8154007 D1.10 a a ab a ab a ab ab a ab a ab a a a a ab ab a a ab a a a a a a a a ab a a a a a a ab a a ab ab a ab ab ab a a ab ab a a a ab a a a ab a a a a ab ab a a ab a ab a a a a ab a a a ab a ab a ab ab a a ab a ab a ab a
*HyS0002.8159082 D1.10 ab ab a ab a ab a a ab a ab a ab ab ab ab a a ab ab a ab ab ab ab ab ab ab ab a ab ab ab ab ab ab a ab ab a a ab a a a ab ab a a ab ab ab a ab ab ab a ab ab ab ab a a ab ab a ab a ab ab ab ab a ab ab ab a ab a ab a a ab ab a ab a ab a ab
*HyS0002.8164716 D1.10 a a ab a ab a ab ab a ab a ab a a a a ab ab a a ab a a a a a a a a ab a a a a a a ab a a ab ab a ab ab ab a a ab ab a a a ab a a a ab a a a a ab ab a a ab a ab a a a a ab a a a ab a ab a ab ab a a ab a ab a ab a
*HyS0002.8171811 D1.10 a a ab a ab a ab ab a ab a ab a a a a ab ab a a ab a a a a a a a a ab a a a a a a ab a a ab ab a ab ab ab a a ab ab a a a ab a a a ab a a a a ab ab a a ab a ab a a a a ab a a a ab a ab a ab ab a a ab a ab a ab a
*HyS0002.8176822 D1.10 a a ab a ab a ab ab a a a ab a a a a ab ab a a ab a a a a a a a a ab a a a a a a ab a a ab ab a ab ab ab a a ab ab a a a ab a a a ab a a a a ab ab a a ab a ab a a a a ab a a a ab a ab a ab ab a a ab a ab a ab a
*HyS0002.8210797 D1.10 a a ab a ab a ab ab a ab a ab a a a a ab ab a a ab a a a a a a a a ab a a a a a a ab a a ab ab a ab ab ab a a ab ab a a a ab a a a ab a a a a ab ab a a ab a ab a a a a ab a a a ab a ab a ab ab a a ab a ab a ab a
*HyS0002.8217130 D1.10 a a ab a ab a ab ab a ab a ab a a a a ab ab a a ab a a a a a a a a ab a a a a a a ab a a ab ab a ab ab ab a a ab ab a a a ab a a a ab a a a a ab ab a a ab a ab a a a a ab a a a ab a ab a ab ab a a ab a ab a ab a
*HyS0002.8223748 D1.10 a a ab a ab a ab ab a ab a ab a a a a ab ab a a ab a a a a a a a a ab a a a a a a ab a a ab ab a ab ab ab a a ab ab a a a ab a a a ab a a a a ab ab a a ab a ab a a a a ab a a a ab a ab a ab ab a a ab a ab a ab a
*HyS0002.8232454 D1.10 a a ab a ab a ab ab a ab a ab a a a a ab ab a a ab a a a a a a a a ab a a a a a a ab a a ab ab a ab ab ab a a ab ab a a a ab a a a ab a a a a ab ab a a ab a ab a a a a ab a a a ab a ab a ab ab a a ab a ab a ab a
*HyS0002.8237535 D1.10 a a ab a ab a ab ab a ab a ab a a a a ab ab a a ab a a a a a a a a ab a a a a a a ab a a ab ab a ab ab ab a a ab ab a a a ab a a a ab a a a a ab ab a a ab a ab a a a a ab a a a ab a ab a ab ab a a ab a ab a ab a
*HyS0002.8249201 D1.10 a a ab a ab a ab ab a ab a ab a a a a ab ab a a ab a a a a a a a a ab a a a a a a ab a a ab ab a ab ab ab a a ab ab a a a ab a a a ab a a a a ab ab a a ab a ab a a a a ab a a a ab a ab a ab ab a a ab a ab a ab a
*HyS0002.8260277 D1.10 a a ab a ab a ab ab a ab a ab a a a a ab ab a a ab a a a a a a a a ab a a a a a a ab a a ab ab a ab ab ab a a ab ab a a a ab a a a ab a a a a ab ab a a ab a ab a a a a ab a a a ab a ab a ab ab a a ab a ab a ab a
*HyS0002.8265879 D1.10 ab ab a ab a ab a a ab a ab a ab ab ab ab a a ab ab a ab ab ab ab ab ab ab ab a ab ab ab ab ab ab a ab ab a a ab a a a ab ab a a ab ab ab a ab ab ab a ab ab ab ab a a ab ab a ab a ab ab ab ab a ab ab ab a ab a ab a a ab ab a ab a ab a ab
*HyS0002.8270979 D1.10 a a ab a ab a ab ab a ab a ab a a a a ab ab a a ab a a a a a a a a ab a a a a a a ab a a ab ab a ab ab ab a a ab ab a a a ab a a a ab a a a a ab ab a a ab a ab a a a a ab a a a ab a ab a ab ab a a ab a ab a ab a
*HyS0002.8276370 D1.10 ab ab a ab a ab a a ab a ab a ab ab ab ab a a ab ab a ab ab ab ab ab ab ab ab a ab ab ab ab ab ab a ab ab a a ab a a a ab ab a a ab ab ab a ab ab ab a ab ab ab ab a a ab ab a ab a ab ab ab ab a ab ab ab a ab a ab a a ab ab a ab a ab a ab
*HyS0002.8281422 D1.10 a a ab a ab a ab ab a ab a ab a a a a ab ab a a ab a a a a a a a a ab a a a a a a ab a a ab ab a ab ab ab a a ab ab a a a ab a a a ab a a a a ab ab a a ab a ab a a a a ab a a a ab a ab a ab ab a a ab a ab a ab a
*HyS0002.8286758 D1.10 ab ab a ab a ab a a ab a ab a ab ab ab ab a a ab ab a ab ab ab ab ab ab ab ab a ab ab ab ab ab ab a ab ab a a ab a a a ab ab a a ab ab ab a ab ab ab a ab ab ab ab a a ab ab a ab a ab ab ab ab a ab ab ab a ab a ab a a ab ab a ab a ab a ab
*HyS0002.8292021 D1.10 ab ab a ab a ab a a ab a ab a ab ab ab ab a a ab ab a ab ab ab ab ab ab ab ab a ab ab ab ab ab ab a ab ab a a ab a a a ab ab a a ab ab ab a ab ab ab a ab ab ab ab a a ab ab a ab a ab ab ab ab a ab ab ab a ab a ab a a ab ab a ab a ab a ab
*HyS0002.8297128 D1.10 a a ab a ab a ab ab a ab a ab a a a a ab ab a a ab a a a a a a a a ab a a a a a a ab a a ab ab a ab ab ab a a ab ab a a a ab a a a ab a a a a ab ab a a ab a ab a a a a ab a a a ab a ab a ab ab a a ab a ab a ab a
*HyS0002.8303547 D1.10 a a ab a ab a ab ab a ab a ab a a a a ab ab a a ab a a a a a a a a ab a a a a a a ab a a ab ab a ab ab ab a a ab ab a a a ab a a a ab a a a a ab ab a a ab a ab a a a a ab a a a ab a ab a ab ab a a ab a ab a ab a
*HyS0002.8311414 D1.10 a a ab a ab a ab ab a ab a ab a a a a ab ab a a ab a a a a a a a a ab a a a a a a ab a a ab ab a ab ab ab a a ab ab a a a ab a a a ab a a a a ab ab a a ab a ab a a a a ab a a a ab a ab a ab ab a a ab a ab a ab a
*HyS0002.8316414 D1.10 ab ab a ab a ab a a ab a ab a ab ab ab ab a a ab ab a ab ab ab ab ab ab ab ab a ab ab ab ab ab ab a ab ab a a ab a a a ab ab a a ab ab ab a ab ab ab a ab ab ab ab a a ab ab a ab a ab ab ab ab a ab ab ab a ab a ab a a ab ab a ab a ab a ab
*HyS0002.8321723 D1.10 a a ab a ab a ab ab a ab a ab a a a a ab ab a a ab a a a a a a a a ab a a a a a a ab a a ab ab a ab ab ab a a ab ab a a a ab a a a ab a a a a ab ab a a ab a ab a a a a ab a a a ab a ab a ab ab a a ab a ab a ab a
*HyS0002.8330069 D1.10 a a ab a ab a ab ab a ab a ab a a a a ab ab a a ab a a a a a a a a ab a a a a a a ab a a ab ab a ab ab ab a a ab ab a a a ab a a a ab a a a a ab ab a a ab a ab a a a a ab a a a ab a ab a ab ab a a ab a ab a ab a
*HyS0002.8341436 D1.10 a a ab a ab a ab ab a ab a ab a a a a ab ab a a ab a a a a a a a a ab a a a a a a ab a a ab ab a ab ab ab a a ab ab a a a ab a a a ab a a a a ab ab a a ab a ab a a a a ab a a a ab a ab a ab ab a a ab a ab a ab a
*HyS0002.8346686 D1.10 ab ab a ab a ab a a ab a ab a ab ab ab ab a a ab ab a ab ab ab ab ab ab ab ab a ab ab ab ab ab ab a ab ab a a ab a a a ab ab a a ab ab ab a ab ab ab a ab ab ab ab a a ab ab a ab a ab ab ab ab a ab ab ab a ab a ab a a ab ab a ab a ab a ab
*HyS0002.8351750 D1.10 a a ab a ab a ab ab a ab a ab a a a a ab ab a a ab a a a a a a a a ab a a a a a a ab a a ab ab a ab ab ab a a ab ab a a a ab a a a ab a a a a ab ab a a ab a ab a a a a ab a a a ab a ab a ab ab a a ab a ab a ab a
*HyS0002.8357010 D1.10 ab ab a ab a ab a a ab a ab a ab ab ab ab a a ab ab a ab ab ab ab ab ab ab ab a ab ab ab ab ab ab a ab ab a a ab a a a ab ab a a ab ab ab a ab ab ab a ab ab ab ab a a ab ab a ab a ab ab ab ab a ab ab ab a ab a ab a a ab ab a ab a ab a ab
*HyS0002.8362583 D1.10 a a ab a ab a ab ab a ab a ab a a a a ab ab a a ab a a a a a a a a ab a a a a a a ab a a ab ab a ab ab ab a a ab ab a a a ab a a a ab a a a a ab ab a a ab a ab a a a a ab a a a ab a ab a ab ab a a ab a ab a ab a
*HyS0002.8370242 D1.10 a a ab a ab a ab ab a ab a ab a a a a ab ab a a ab a a a a a a a a ab a a a a a a ab a a ab ab a ab ab ab a a ab ab a a a ab a a a ab a a a a ab ab a a ab a ab a a a a ab a a a ab a ab a ab ab a a ab a ab a ab a
*HyS0002.8376175 D1.10 ab ab a ab a ab a a ab a ab a ab ab ab ab a a ab ab a ab ab ab ab ab ab ab ab a ab ab ab ab ab ab a ab ab a a ab a a a ab ab a a ab ab ab a ab ab ab a ab ab ab ab a a ab ab a ab a ab ab ab ab a ab ab ab a ab a ab a a ab ab a ab a ab a ab
*HyS0002.8386157 D1.10 ab ab a ab a ab a a ab a ab a ab ab ab ab a a ab ab a ab ab ab ab ab ab ab ab a ab ab ab ab ab ab a ab ab a a ab a a a ab ab a a ab ab ab a ab ab ab a ab ab ab ab a a ab ab a ab a ab ab ab ab a ab ab ab a ab a ab a a ab ab a ab a ab a ab
*HyS0002.8391579 D1.10 a a ab a ab a ab ab a ab a ab a a a a ab ab a a ab a a a a a a a a ab a a a a a a ab a a ab ab a ab ab ab a a ab ab a a a ab a a a ab a a a a ab ab a a ab a ab a a a a ab a a a ab a ab a ab ab a a ab a ab a ab a
*HyS0002.8396681 D1.10 ab ab a ab a ab a a ab a ab a ab ab ab ab a a ab ab a ab ab ab ab ab ab ab ab a ab ab ab ab ab ab a ab ab a a ab a a a ab ab a a ab ab ab a ab ab ab a ab ab ab ab a a ab ab a ab a ab ab ab ab a ab ab ab a ab a ab a a ab ab a ab a ab a ab
*HyS0002.8404795 D1.10 a a ab a ab a ab ab a ab a ab a a a a ab ab a a ab a a a a a a a a ab a a a a a a ab a a ab ab a ab ab ab a a ab ab a a a ab a a a ab a a a a ab ab a a ab a ab a a a a ab a a a ab a ab a ab ab a a ab a ab a ab a
*HyS0002.8412426 D1.10 a a ab a ab a ab ab a ab a ab a a a a ab ab a a ab a a a a a a a a ab a a a a a a ab a a ab ab a ab ab ab a a ab ab a a a ab a a a ab a a a a ab ab a a ab a ab a a a a ab a a a ab a ab a ab ab a a ab a ab a ab a
*HyS0002.8417969 D1.10 a a ab a ab a ab ab a ab a ab a a a a ab ab a a ab a a a a a a a a ab a a a a a a ab a a ab ab a ab ab ab a a ab ab a a a ab a a a ab a a a a ab ab a a ab a ab a a a a ab a a a ab a ab a ab ab a a ab a ab a ab a
*HyS0002.8422986 D1.10 a a ab a ab a ab ab a ab a ab a a a a ab ab a a ab a a a a a a a a ab a a a a a a ab a a ab ab a ab ab ab a a ab ab a a a ab a a a ab a a a a ab ab a a ab a ab a a a a ab a a a ab a ab a ab ab a a ab a ab a ab a
*HyS0003.63634 D1.10 ab - - ab ab ab ab ab ab ab a ab a ab ab a ab ab ab a a a a ab ab a a a a ab ab ab a a ab a a a a ab a ab - a a a ab a a a a a ab ab a ab ab ab ab ab a ab a a ab a ab a - a ab ab ab a - ab ab a ab a a ab a - ab ab a ab - ab
*HyS0003.137631 D1.10 ab a a ab ab ab a a ab ab a ab ab a a a ab a a ab ab ab a ab ab ab ab ab ab ab ab a ab a ab ab ab a ab a ab a a ab ab a ab ab ab ab a a a a a a ab ab ab a ab ab ab ab a ab a ab a ab a a a a a a a ab ab ab ab ab ab a ab a ab ab a ab
*HyS0003.142860 D1.10 ab a a ab ab ab a a ab ab a ab ab a a a ab a a ab ab ab a ab ab ab ab ab ab ab ab a ab a ab ab ab a ab a ab a a ab ab a ab ab ab ab a a a a a a ab ab ab a ab ab ab ab a ab a ab a ab a a a a a a a ab ab ab ab ab ab a ab a ab ab a ab
*HyS0003.151261 D1.10 ab a a ab ab ab a a ab ab a ab ab a a a ab a a ab ab ab a ab ab ab ab ab ab ab ab a ab a ab ab ab a ab a ab a a ab ab a ab ab ab ab a a a a a a ab ab ab a ab ab ab ab a ab a ab a ab a a a a a a a ab ab ab ab ab ab a ab a ab ab a ab
*HyS0003.162615 D1.10 ab a a ab ab ab a a ab ab a ab ab a a a ab a a ab ab ab a ab ab ab ab ab ab ab ab a ab a ab ab ab a ab a ab a a ab ab a ab ab ab ab a a a a a a ab ab ab a ab ab ab ab a ab a ab a ab a a a a a a a ab ab ab ab ab ab a ab a ab ab a ab
*HyS0003.176393 D1.10 ab a a ab ab ab a a ab ab a ab ab a a a ab a a ab ab ab a ab ab ab ab ab ab ab ab a ab a ab ab ab a ab a ab a a ab ab a ab ab ab ab a a a a a a ab ab ab a ab ab ab ab a ab a ab a ab a a a a a a a ab ab ab ab ab ab a ab a ab ab a ab
*HyS0003.188791 D1.10 ab a a ab ab ab a a ab ab a ab ab a a a ab a a ab ab ab a ab ab ab ab ab ab ab ab a ab a ab ab ab a ab a ab a a ab ab a ab ab ab ab a a a a a a ab ab ab a ab ab ab ab a ab a ab a ab a a a a a a a ab ab ab ab ab ab a ab a ab ab a ab
*HyS0003.205820 D1.10 ab a a ab ab ab a a ab ab a ab ab a a a ab a a ab ab ab a ab ab ab ab ab ab ab ab a ab a ab ab ab a ab a ab a a ab ab a ab ab ab ab a a a a a a ab ab ab a ab ab ab ab a ab a ab a ab a a a a a a a ab ab ab ab ab ab a ab a ab ab a ab
*HyS0003.216676 D1.10 ab a a ab ab ab a a ab ab a ab ab a a a ab a a ab ab ab a ab ab ab ab ab ab ab ab a ab a ab ab ab a ab a ab a a ab ab a ab ab ab ab a a a a a a ab ab ab a ab ab ab ab a ab a ab a ab a a a a a a a ab ab ab ab ab ab a ab a ab ab a ab
*HyS0003.221825 D1.10 ab a a ab ab ab a a ab ab a ab ab a a a ab a a ab ab ab a ab ab ab ab ab ab ab ab a ab a ab ab ab a ab a ab a a ab ab a ab ab ab ab a a a a a a ab ab ab a ab ab ab ab a ab a ab a ab a a a a a a a ab ab ab ab ab ab a ab a ab ab a ab
*HyS0003.227839 D1.10 ab a a ab ab ab a a ab ab a ab ab a a a ab a a ab ab ab a ab ab ab ab ab ab ab ab a ab a ab ab ab a ab a ab a a ab ab a ab ab ab ab a a a a a a ab ab ab a ab ab ab ab a ab a ab a ab a a a a a a a ab ab ab ab ab ab a ab a ab ab a ab
*HyS0003.238380 D1.10 ab a a ab ab ab a a ab ab a ab ab a a a ab a a ab ab ab a ab ab ab ab ab ab ab ab a ab a ab ab ab a ab a ab a a ab ab a ab ab ab ab a a a a a a ab ab ab a ab ab ab ab a ab a ab a ab a a a a a a a ab ab ab ab ab ab a ab a ab ab a ab
*HyS0003.255197 D1.10 ab a a ab ab ab a a ab ab a ab ab a a a ab a a ab ab ab a ab ab ab ab ab ab ab ab a ab a ab ab ab a ab a ab a a ab ab a ab ab ab ab a a a a a a ab ab ab a ab ab ab ab a ab a a a ab a a a a a a a ab ab a ab ab ab a ab a ab ab a ab
*HyS0003.261945 D1.10 ab a a ab ab ab a a ab ab a ab ab a a a ab a a ab ab ab a ab ab ab ab ab ab ab ab a ab a ab ab ab a ab a ab a a ab ab a ab ab ab ab a a a a a a ab ab ab a ab ab ab ab a ab a a a ab a a a a a a a ab ab a ab ab ab a ab a ab ab a ab
*HyS0003.267023 D1.10 ab a a ab ab ab a a ab ab a ab ab a a a ab a a ab ab ab a ab ab ab ab ab ab ab ab a ab a ab ab ab a ab a ab a a ab ab a ab ab ab ab a a a a a a ab ab ab a ab ab ab ab a ab a a a ab a a a a a a a ab ab a ab ab ab a ab a ab ab a ab
*HyS0003.273127 D1.10 ab a a ab ab ab a a ab ab a ab ab a a a ab a a ab ab ab a ab ab ab ab ab ab ab ab a ab a ab ab ab a ab a ab a a ab ab a ab ab ab ab a a a a a a ab ab ab a ab ab ab ab a ab a a a ab a a a a a a a ab ab a ab ab ab a ab a ab ab a ab
*HyS0003.278261 D1.10 ab a a ab ab ab a a ab ab a ab ab a a a ab a a ab ab ab a ab ab ab ab ab ab ab ab a ab a ab ab ab a ab a ab a a ab ab a ab ab ab ab a a a a a a ab ab ab a ab ab ab ab a ab a a a ab a a a a a a a ab ab a ab ab ab a ab a ab ab a ab
*HyS0003.284791 D1.10 ab a a ab ab ab a a ab ab a ab ab a a a ab a a ab ab ab a ab ab ab ab ab ab ab ab a ab a ab ab ab a ab a ab a a ab ab a ab ab ab ab a a a a a a ab ab ab a ab ab ab ab a ab a a a ab a a a a a a a ab ab a ab ab ab a ab a ab ab a ab
*HyS0003.293783 D1.10 ab a a ab ab ab a a ab ab a ab ab a a a ab a a ab ab ab a ab ab ab ab ab ab ab ab a ab a ab ab ab a ab a ab a a ab ab a ab ab ab ab a a a a a a ab ab ab a ab ab ab ab a ab a a a ab a a a a a a a ab ab a ab ab ab a ab a ab ab a ab
*HyS0003.327924 D1.10 ab a a ab ab ab a a ab ab a ab ab a a a ab a a ab ab ab a ab ab ab ab ab ab ab ab a ab a ab ab ab a ab a ab a a ab ab a ab ab ab ab a a a a a a ab ab ab a ab ab ab ab a ab a a a ab a a a a a a a ab ab a ab ab ab a ab a ab ab a ab
*HyS0003.335076 D1.10 ab a a ab ab ab a a ab ab a ab ab a a a ab a a ab ab ab a ab ab ab ab ab ab ab ab a ab a ab ab ab a ab a ab a a ab ab a ab ab ab ab a a a a a a ab ab ab a ab ab ab ab a ab a a a ab a a a a a a a ab ab a ab ab ab a ab a ab ab a ab
*HyS0003.340441 D1.10 ab a a ab ab ab a a ab ab a ab ab a a a ab a a ab ab ab a ab ab ab ab ab ab ab ab a ab a ab ab ab a ab a ab a a ab ab a ab ab ab ab a a a a a a ab ab ab a ab ab ab ab a ab a a a ab a a a a a a a ab ab a ab ab ab a ab a ab ab a ab
*HyS0003.345539 D1.10 ab a a ab ab ab a a ab ab a ab ab a a a ab a a ab ab ab a ab ab ab ab ab ab ab ab a ab a ab ab ab a ab a ab a a ab ab a ab ab ab ab a a a a a a ab ab ab a ab ab ab ab a ab a a a ab a a a a a a a ab ab a ab ab ab a ab a ab ab a ab
*HyS0003.351754 D1.10 ab a a ab ab ab a a ab ab a ab ab a a a ab a a ab ab ab a ab ab ab ab ab ab ab ab a ab a ab ab ab a ab a ab a a ab ab a ab ab ab ab a a a a a a ab ab ab a ab ab ab ab a ab a a a ab a a a a a a a ab ab a ab ab ab a ab a ab ab a ab
*HyS0003.364725 D1.10 ab a a ab ab ab a a ab ab a ab ab a a a ab a a ab ab ab a ab ab ab ab ab ab ab ab a ab a ab ab ab a ab a ab a a ab ab a ab ab ab ab a a a a a a ab ab ab a ab ab ab ab a ab a a a ab a a a a a a a ab ab a ab ab ab a ab a ab ab a ab
*HyS0003.369842 D1.10 ab a a ab ab ab a a ab ab a ab ab a a a ab a a ab ab ab a ab ab ab ab ab ab ab ab a ab a ab ab ab a ab a ab a a ab ab a ab ab ab ab a a a a a a ab ab ab a ab ab ab ab a ab a a a ab a a a a a a a ab ab a ab ab ab a ab a ab ab a ab
*HyS0003.398237 D1.10 ab a a ab ab ab a a ab ab a ab ab a a a ab a a ab ab ab a ab ab ab ab ab ab ab ab a ab a ab ab ab a ab a ab a a ab ab a ab ab ab ab a a a a a a ab ab ab a ab ab ab ab a ab a a a ab a a a a a a a ab ab a ab ab ab a ab a ab ab a ab
*HyS0003.406126 D1.10 ab a a ab ab ab a a ab ab a ab ab a a a ab a a ab ab ab a ab ab ab ab ab ab ab ab a ab a ab ab ab a ab a ab a a ab ab a ab ab ab ab a a a a a a ab ab ab a ab ab ab ab a ab a a a ab a a a a a a a ab ab a ab ab ab a ab a ab ab a ab
*HyS0003.411217 D1.10 ab a a ab ab ab a a ab ab a ab ab a a a ab a a ab ab ab a ab ab ab ab ab ab ab ab a ab a ab ab ab a ab a ab a a ab ab a ab ab ab ab a a a a a a ab ab ab a ab ab ab ab a ab a a a ab a a a a a a a ab ab a ab ab ab a ab a ab ab a ab
*HyS0003.416353 D1.10 ab a a ab ab ab a a ab ab a ab ab a a a ab a a ab ab ab a ab ab ab ab ab ab ab ab a ab a ab ab ab a ab a ab a a ab ab a ab ab ab ab a a a a a a ab ab ab a ab ab ab ab a ab a a a ab a a a a a a a ab ab a ab ab ab a ab a ab ab a ab
*HyS0003.435789 D1.10 ab a a ab ab ab a a ab ab a ab ab a a a ab a a ab ab ab a ab ab ab ab ab ab ab ab a ab a ab ab ab a ab a ab a a ab ab a ab ab ab ab a a a a a a ab ab ab a ab ab ab ab a ab a a a ab a a a a a a a ab ab a ab ab ab a ab a ab ab a ab
*HyS0003.446207 D1.10 ab a a ab ab ab a a ab ab a ab ab a a a ab a a ab ab ab a ab ab ab ab ab ab ab ab a ab a ab ab ab a ab a ab a a ab ab a ab ab ab ab a a a a a a ab ab ab a ab ab ab ab a ab a a a ab a a a a a a a ab ab a ab ab ab a ab a ab ab a ab
*HyS0003.454213 D1.10 ab a a ab ab ab a a ab ab a ab ab a a a ab a a ab ab ab a ab ab ab ab ab ab ab ab a ab a ab ab ab a ab a ab a a ab ab a ab ab ab ab a a a a a a ab ab ab a ab ab ab ab a ab a a a ab a a a a a a a ab ab a ab ab ab a ab a ab ab a ab
*HyS0003.460869 D1.10 ab a a ab ab ab a a ab ab a ab ab a a a ab a a ab ab ab a ab ab ab ab ab ab ab ab a ab a ab ab ab a ab a ab a a ab ab a ab ab ab ab a a a a a a ab ab ab a ab ab ab ab a ab a a a ab a a a a a a a ab ab a ab ab ab a ab a ab ab a ab
*HyS0003.482368 D1.10 ab a a ab ab ab a a ab ab a ab ab a a a ab a a ab ab ab a ab ab ab ab ab ab ab ab a ab a ab ab ab a ab a ab a a ab ab a ab ab ab ab a a a a a a ab ab ab a ab ab ab ab a ab a a a ab a a a a a a a ab ab a ab ab ab a ab a ab ab a ab
*HyS0003.487469 D1.10 ab a a ab ab ab a a ab ab a ab ab a a a ab a a ab ab ab a ab ab ab ab ab ab ab ab a ab a ab ab ab a ab a ab a a ab ab a ab ab ab ab a a a a a a ab ab ab a ab ab ab ab a ab a a a ab a a a a a a a ab ab a ab ab ab a ab a ab ab a ab
*HyS0003.493338 D1.10 ab a a ab ab ab a a ab ab a ab ab a a a ab a a ab ab ab a ab ab ab ab ab ab ab ab a ab a ab ab ab a ab a ab a a ab ab a ab ab ab ab a a a a a a ab ab ab a ab ab ab ab a ab a a a ab a a a a a a a ab ab a ab ab ab a ab a ab ab a ab
*HyS0003.499472 D1.10 ab a a ab ab ab a a ab ab a ab ab a a a ab a a ab ab ab a ab ab ab ab ab ab ab ab a ab a ab ab ab a ab a ab a a ab ab a ab ab ab ab a a a a a a ab ab ab a ab ab ab ab a ab a a a ab a a a a a a a ab ab a ab ab ab a ab a ab ab a ab
*HyS0003.530734 D1.10 ab a a ab ab ab a a ab ab a ab ab a a a ab a a ab ab ab a ab ab ab ab ab ab ab ab a ab a ab ab ab a ab a ab a a ab ab a ab ab ab ab a a a a a a ab ab ab a ab ab ab ab a ab a a a ab a a a a a a a ab ab a ab ab ab a ab a ab ab a ab
*HyS0003.542579 D1.10 ab a a ab ab ab a a ab ab a ab ab a a a ab a a ab ab ab a ab ab ab ab ab ab ab ab a ab a ab ab ab a ab a ab a a ab ab a ab ab ab ab a a a a a a ab ab ab a ab ab ab ab a ab a a a ab a a a a a a a ab ab a ab ab ab a ab a ab ab a ab
*HyS0003.568856 D1.10 ab a a ab ab ab a a ab ab a ab ab a a a ab a a ab ab ab a ab ab ab ab ab ab ab ab a ab a ab ab ab a ab a ab a a ab ab a ab ab ab ab a a a a a a ab ab ab a ab ab ab ab a ab a a a ab a a a a a a a ab ab a ab ab ab a ab a ab ab a ab
*HyS0003.574369 D1.10 ab a a ab ab ab a a ab ab a ab ab a a a ab a a ab ab ab a ab ab ab ab ab ab ab ab a ab a ab ab ab a ab a ab a a ab ab a ab ab ab ab a a a a a a ab ab ab a ab ab ab ab a ab a a a ab a a a a a a a ab ab a ab ab ab a ab a ab ab a ab
*HyS0003.586093 D1.10 ab a a ab ab ab a a ab ab a ab ab a a a ab a a ab ab ab a ab ab ab ab ab ab ab ab a ab a ab ab ab a ab a ab a a ab ab a ab ab ab ab a a a a a a ab ab ab a ab ab ab ab a ab a a a ab a a a a a a a ab ab a ab ab ab a ab a ab ab a ab
*HyS0003.591099 D1.10 ab a a ab ab ab a a ab ab a ab ab a a a ab a a ab ab ab a ab ab ab ab ab ab ab ab a ab a ab ab ab a ab a ab a a ab ab a ab ab ab ab a a a a a a ab ab ab a ab ab ab ab a ab a a a ab a a a a a a a ab ab a ab ab ab a ab a ab ab a ab
*HyS0003.602348 D1.10 ab a a ab ab ab a a ab ab a ab ab a a a ab a a ab ab ab a ab ab ab ab ab ab ab ab a ab a ab ab ab a ab a ab a a ab ab a ab ab ab ab a a a a a a ab ab ab a ab ab ab ab a ab a a a ab a a a a a a a ab ab a ab ab ab a ab a ab ab a ab
*HyS0003.607425 D1.10 ab a a ab ab ab a a ab ab a ab ab a a a ab a a ab ab ab a ab ab ab ab ab ab ab ab a ab a ab ab ab a ab a ab a a ab ab a ab ab ab ab a a a a a a ab ab ab a ab ab ab ab a ab a a a ab a a a a a a a ab ab a ab ab ab a ab a ab ab a ab
*HyS0003.612673 D1.10 ab a a ab ab ab a a ab ab a ab ab a a a ab a a ab ab ab a ab ab ab ab ab ab ab ab a ab a ab ab ab a ab a ab a a ab ab a ab ab ab ab a a a a a a ab ab ab a ab ab ab ab a ab a a a ab a a a a a a a ab ab a ab ab ab a ab a ab ab a ab
*HyS0003.617866 D1.10 ab a a ab ab ab a a ab ab a ab ab a a a ab a a ab ab ab a ab ab ab ab ab ab ab ab a ab a ab ab ab a ab a ab a a ab ab a ab ab ab ab a a a a a a ab ab ab a ab ab ab ab a ab a a a ab a a a a a a a ab ab a ab ab ab a ab a ab ab a ab
*HyS0003.625411 D1.10 ab a a ab ab ab a a ab ab a ab ab a a a ab a a ab ab ab a ab ab ab ab ab ab ab ab a ab a ab ab ab a ab a ab a a ab ab a ab ab ab ab a a a a a a ab ab ab a ab ab ab ab a ab a a a ab a a a a a a a ab ab a ab ab ab a ab a ab ab a ab
*HyS0003.630686 D1.10 ab a a ab ab ab a a ab ab a ab ab a a a ab a a ab ab ab a ab ab ab ab ab ab ab ab a ab a ab ab ab a ab a ab a a ab ab a ab ab ab ab a a a a a a ab ab ab a ab ab ab ab a ab a a a ab a a a a a a a ab ab a ab ab ab a ab a ab ab a ab
*HyS0003.637384 D1.10 ab a a ab ab ab a a ab ab a ab ab a a a ab a a ab ab ab a ab ab ab ab ab ab ab ab a ab a ab ab ab a ab a ab a a ab ab a ab ab ab ab a a a a a a ab ab ab a ab ab ab ab a ab a a a ab a a a a a a a ab ab a ab ab ab a ab a ab ab a ab
*HyS0003.642786 D1.10 ab a a ab ab ab a a ab ab a ab ab a a a ab a a ab ab ab a ab ab ab ab ab ab ab ab a ab a ab ab ab a ab a ab a a ab ab a ab ab ab ab a a a a a a ab ab ab a ab ab ab ab a ab a a a ab a a a a a a a ab ab a ab ab ab a ab a ab ab a ab
*HyS0003.648651 D1.10 ab a a ab ab ab a a ab ab a ab ab a a a ab a a ab ab ab a ab ab ab ab ab ab ab ab a ab a ab ab ab a ab a ab a a ab ab a ab ab ab ab a a a a a a ab ab ab a ab ab ab ab a ab a a a ab a a a a a a a ab ab a ab ab ab a ab a ab ab a ab
*HyS0003.654879 D1.10 ab a a ab ab ab a a ab ab a ab ab a a a ab a a ab ab ab a ab ab ab ab ab ab ab ab a ab a ab ab ab a ab a ab a a ab ab a ab ab ab ab a a a a a a ab ab ab a ab ab ab ab a ab a a a ab a a a a a a a ab ab a ab ab ab a ab a ab ab a ab
*HyS0003.676550 D1.10 ab a a ab ab ab a a ab ab a ab ab a a a ab a a ab ab ab a ab ab ab ab ab ab ab ab a ab a ab ab ab a ab a ab a a ab ab a ab ab ab ab a a a a a a ab ab ab a ab ab ab ab a ab a a a ab a a a a a a a ab ab a ab ab ab a ab a ab ab a ab
*HyS0003.682156 D1.10 ab a a ab ab ab a a ab ab a ab ab a a a ab a a ab ab ab a ab ab ab ab ab ab ab ab a ab a ab ab ab a ab a ab a a ab ab a ab ab ab ab a a a a a a ab ab ab a ab ab ab ab a ab a a a ab a a a a a a a ab ab a ab ab ab a ab a ab ab a ab
*HyS0003.687257 D1.10 ab a a ab ab ab a a ab ab a ab ab a a a ab a a ab ab ab a ab ab ab ab ab ab ab ab a ab a ab ab ab a ab a ab a a ab ab a ab ab ab ab a a a a a a ab ab ab a ab ab ab ab a ab a a a ab a a a a a a a ab ab a ab ab ab a ab a ab ab a ab
*HyS0003.694022 D1.10 ab a a ab ab ab a a ab ab a ab ab a a a ab a a ab ab ab a ab ab ab ab ab ab ab ab a ab a ab ab ab a ab a ab a a ab ab a ab ab ab ab a a a a a a ab ab ab a ab ab ab ab a ab a a a ab a a a a a a a ab ab a ab ab ab a ab a ab ab a ab
*HyS0003.699642 D1.10 ab a a ab ab ab a a ab ab - ab ab a a a ab a a ab ab ab a ab ab ab ab ab ab ab ab a ab a ab ab ab a ab a ab a a ab ab a ab ab ab ab a a a a a a ab ab ab a ab ab ab ab a ab a a a ab a a a a a a a ab ab a ab ab ab a ab a ab ab a ab
*HyS0003.717719 D1.10 ab a a ab ab ab a a ab ab a ab ab a a a ab a a ab ab ab a ab ab ab ab ab ab ab ab a ab a ab ab ab a ab a ab a a ab ab a ab ab ab ab a a a a a a ab ab ab a ab ab ab ab a ab a a a ab a a a a a a a ab ab a ab ab ab a ab a ab ab a ab
*HyS0003.724231 D1.10 ab a a ab ab ab a a ab ab a ab ab a a a ab a a ab ab ab a ab ab ab ab ab ab ab ab a ab a ab ab ab a ab a ab a a ab ab a ab ab ab ab a a a a a a ab ab ab a ab ab ab ab a ab a a a ab a a a a a a a ab ab a ab ab ab a ab a ab ab a ab
*HyS0003.743486 D1.10 ab a a ab ab ab a a ab ab a ab ab a a a ab a a ab ab ab a ab ab ab ab ab ab ab ab a ab a ab ab ab a ab a ab a a ab ab a ab ab ab ab a a a a a a ab ab ab a ab ab ab ab a ab a a a ab a a a a a a a ab ab a ab ab ab a ab a ab ab a ab
*HyS0003.754198 D1.10 ab a a ab ab ab a a ab ab a ab ab a a a ab a a ab ab ab a ab ab ab ab ab ab ab ab a ab a ab ab ab a ab a ab a a ab ab a ab ab ab ab a a a a a a ab ab ab a ab ab ab ab a ab a a a ab a a a a a a a ab ab a ab ab ab a ab a ab ab a ab
*HyS0003.759328 D1.10 ab a a ab ab ab a a ab ab a ab ab a a a ab a a ab ab ab a ab ab ab ab ab ab ab ab a ab a ab ab ab a ab a ab a a ab ab a ab ab ab ab a a a a a a ab ab ab a ab ab ab ab a ab a a a ab a a a a a a a ab ab a ab ab ab a ab a ab ab a ab
*HyS0003.764607 D1.10 ab a a ab ab ab a a ab ab a ab ab a a a ab a a ab ab ab a ab ab ab ab ab ab ab ab a ab a ab ab ab a ab a ab a a ab ab a ab ab ab ab a a a a a a ab ab ab a ab ab ab ab a ab a a a ab a a a a a a a ab ab a ab ab ab a ab a ab ab a ab
*HyS0003.785748 D1.10 ab a a ab ab ab a a ab ab a ab ab a a a ab a a ab ab ab a ab ab ab ab ab ab ab ab a ab a ab ab ab a ab a ab a a ab ab a ab ab ab ab a a a a a a ab ab ab a ab ab ab ab a ab a a a ab a a a a a a a ab ab a ab ab ab a ab a ab ab a ab
*HyS0003.984966 D1.10 ab a a ab ab ab a a ab ab a ab ab a a a ab a a ab ab ab a a ab ab ab ab ab ab ab a ab a ab ab ab a ab a ab a a ab ab a ab ab ab ab a a a a a a ab ab ab a ab ab ab ab a ab a a a ab a a a a a a a ab ab a ab ab ab a ab a ab ab a ab
*HyS0003.996503 D1.10 ab a a ab ab ab a a ab ab a ab ab a a a ab a a ab ab ab a a ab ab ab ab ab ab ab a ab a ab ab ab a ab a ab a a ab ab a ab ab ab ab a a a a a a ab ab ab a ab ab ab ab a ab a a a ab a a a a a a a ab ab a ab ab ab a ab a ab ab a ab
*HyS0003.1001611 D1.10 ab a a ab ab ab a a ab ab a ab ab a a a ab a a ab ab ab a a ab ab ab ab ab ab ab a ab a ab ab ab a ab a ab a a ab ab a ab ab ab ab a a a a a a ab ab ab a ab ab ab ab a ab a a a ab a a a a a a a ab ab a ab ab ab a ab a ab ab a ab
*HyS0003.1006885 D1.10 ab a a ab ab ab a a ab ab a ab ab a a a ab a a ab ab ab a a ab ab ab ab ab ab ab a ab a ab ab ab a ab a ab a a ab ab a ab ab ab ab a a a a a a ab ab ab a ab ab ab ab a ab a a a ab a a a a a a a ab ab a ab ab ab a ab a ab ab a ab
*HyS0003.1012774 D1.10 ab a a ab ab ab a a ab ab a ab ab a a a ab a a ab ab ab a a ab ab ab ab ab ab ab a ab a ab ab ab a ab a ab a a ab ab a ab ab ab ab a a a a a a ab ab ab a ab ab ab ab a ab a a a ab a a a a a a a ab ab a ab ab ab a ab a ab ab a ab
*HyS0003.1018184 D1.10 ab a a ab ab ab a a ab ab a ab ab a a a ab a a ab ab ab a a ab ab ab ab ab ab ab a ab a ab ab ab a ab a ab a a ab ab a ab ab ab ab a a a a a a ab ab ab a ab ab ab ab a ab a a a ab a a a a a a a ab ab a ab ab ab a ab a ab ab a ab
*HyS0003.1023630 D1.10 ab a a ab ab ab a a ab ab a ab ab a a a ab a a ab ab ab a a ab ab ab ab ab ab ab a ab a ab ab ab a ab a ab a a ab ab a ab ab ab ab a a a a a a ab ab ab a ab ab ab ab a ab a a a ab a a a a a a a ab ab a ab ab ab a ab a ab ab a ab
*HyS0003.1029028 D1.10 ab a a ab ab ab a a ab ab a ab ab a a a ab a a ab ab ab a a ab ab ab ab ab ab ab a ab a ab ab ab a ab a ab a a ab ab a ab ab ab ab a a a a a a ab ab ab a ab ab ab ab a ab a a a ab a a a a a a a ab ab a ab ab ab a ab a ab ab a ab
*HyS0003.1035954 D1.10 ab a a ab ab ab a a ab ab a ab ab a a a ab a a ab ab ab a a ab ab ab ab ab ab ab a ab a ab ab ab a ab a ab a a ab ab a ab ab ab ab a a a a a a ab ab ab a ab ab ab ab a ab a a a ab a a a a a a a ab ab a ab ab ab a ab a ab ab a ab
*HyS0003.1041393 D1.10 ab a a ab ab ab a a ab ab a ab ab a a a ab a a ab ab ab a a ab ab ab ab ab ab ab a ab a ab ab ab a ab a ab a a ab ab a ab ab ab ab a a a a a a ab ab ab a ab ab ab ab a ab a a a ab a a a a a a a ab ab a ab ab ab a ab a ab ab a ab
*HyS0003.1054273 D1.10 ab a a ab ab ab a a ab ab a ab ab a a a ab a a ab ab ab a a ab ab ab ab ab ab ab a ab a ab ab ab a ab a ab a a ab ab a ab ab ab ab a a a a a a ab ab ab a ab ab ab ab a ab a a a ab a a a a a a a ab ab a ab ab ab a ab a ab ab a ab
*HyS0003.1067516 D1.10 ab a a ab ab ab a a ab ab a ab ab a a a ab a a ab ab ab a a ab ab ab ab ab ab ab a ab a ab ab ab a ab a ab a a ab ab a ab ab ab ab a a a a a a ab ab ab a ab ab ab ab a ab a a a ab a a a a a a a ab ab a ab ab ab a ab a ab ab a ab
*HyS0003.1073835 D1.10 ab a a ab ab ab a a ab ab a ab ab a a a ab a a ab ab ab a a ab ab ab ab ab ab ab a ab a ab ab ab a ab a ab a a ab ab a ab ab ab ab a a a a a a ab ab ab a ab ab ab ab a ab a a a ab a a a a a a a ab ab a ab ab ab a ab a ab ab a ab
*HyS0003.1081447 D1.10 ab a a ab ab ab a a ab ab a ab ab a a a ab a a ab ab ab a a ab ab ab ab ab ab ab a ab a ab ab ab a ab a ab a a ab ab a ab ab ab ab a a a a a a ab ab ab a ab ab ab ab a ab a a a ab a a a a a a a ab ab a ab ab ab a ab a ab ab a ab
*HyS0003.1108395 D1.10 ab a a ab ab ab a a ab ab a ab ab a a a ab a a ab ab ab a a ab ab ab ab ab ab ab a ab a ab ab ab a ab a ab a a ab ab a ab ab ab ab a a a a a a ab ab ab a ab ab ab ab a ab a a a ab a a a a a a a ab ab a ab ab ab a ab a ab ab a ab
*HyS0003.1115623 D1.10 ab a a ab ab ab a a ab ab a ab ab a a a ab a a ab ab ab a a ab ab ab ab ab ab ab a ab a ab ab ab a ab a ab a a ab ab a ab ab ab ab a a a a a a ab ab ab a ab ab ab ab a ab a a a ab a a a a a a a ab ab a ab ab ab a ab a ab ab a ab
*HyS0003.1120662 D1.10 ab a a ab ab ab a a ab ab a ab ab a a a ab a a ab ab ab a a ab ab ab ab ab ab ab a ab a ab ab ab a ab a ab a a ab ab a ab ab ab ab a a a a a a ab ab ab a ab ab ab ab a ab a a a ab a a a a a a a ab ab a ab ab ab a ab a ab ab a ab
*HyS0003.1126113 D1.10 ab a a ab ab ab a a ab ab a ab ab a a a ab a a ab ab ab a a ab ab ab ab ab ab ab a ab a ab ab ab a ab a ab a a ab ab a ab ab ab ab a a a a a a ab ab ab a ab ab ab ab a ab a a a ab a a a a a a a ab ab a ab ab ab a ab a ab ab a ab
*HyS0003.1131497 D1.10 ab a a ab ab ab a a ab ab a ab ab a a a ab a a ab ab ab a a ab ab ab ab ab ab ab a ab a ab ab ab a ab a ab a a ab ab a ab ab ab ab a a a a a a ab ab ab a ab ab ab ab a ab a a a ab a a a a a a a ab ab a ab ab ab a ab a ab ab a ab
*HyS0003.1189737 D1.10 ab a a ab ab ab a a ab ab a ab ab a a a ab a a ab ab ab a a ab ab ab ab ab ab ab a ab a ab ab ab a ab a ab a a ab ab a ab ab ab ab a a a a a a ab ab ab a ab ab ab ab a ab a a a ab a a a a a a a ab ab a ab ab ab a ab a ab ab a ab
*HyS0003.1241903 D1.10 ab a a ab ab ab a a ab ab a ab ab a a a ab a a ab ab ab a a ab ab ab ab ab ab ab a ab a ab ab ab a ab a ab a a ab ab a ab ab ab ab a a a a a a ab ab ab a ab ab ab ab a ab a a a ab a a a a a a a ab ab a ab ab ab a ab a ab ab a ab
*HyS0003.1248721 D1.10 ab a a ab ab ab a a ab ab a ab ab a a a ab a a ab ab ab a a ab ab ab ab ab ab ab a ab a ab ab ab a ab a ab a a ab ab a ab ab ab ab a a a a a a ab ab ab a ab ab ab ab a ab a a a ab a a a a a a a ab ab a ab ab ab a ab a ab ab a ab
*HyS0003.1284661 D1.10 ab a a ab ab ab a a ab ab a ab ab a a a ab a a ab ab ab a a ab ab ab ab ab ab ab a ab a ab ab ab a ab a ab a a ab ab a ab ab ab ab a a a a a a ab ab ab a ab ab ab ab a ab a a a ab a a a a a a a ab ab a ab ab ab a ab a ab ab a ab
*HyS0003.1339563 D1.10 ab a a ab ab ab a a ab ab a ab ab a a a ab a a ab ab ab a a ab ab ab ab ab ab ab a ab a ab ab ab a ab a ab a a ab ab a ab ab ab ab a a a a a a ab ab ab a ab ab ab ab a ab a a a ab a a a a a a a ab ab a ab ab ab a ab a ab ab a ab
*HyS0003.1350243 D1.10 ab a a ab ab ab a a ab ab a ab ab a a a ab a a ab ab ab a a ab ab ab ab ab ab ab a ab a ab ab ab a ab a ab a a ab ab a ab ab ab ab a a a a a a ab ab ab a ab ab ab ab a ab a a a ab a a a a a a a ab ab a ab ab ab a ab a ab ab a ab
*HyS0003.1368066 D1.10 ab a a ab ab ab a a ab ab a ab ab a a a ab a a ab ab ab a a ab ab ab ab ab ab ab a ab a ab ab ab a ab a ab a a ab ab a ab ab ab ab a a a a a a ab ab ab a ab ab ab ab a ab a a a ab a a a a a a a ab ab a ab ab ab a ab a ab ab a ab
*HyS0003.1402167 D1.10 ab a a ab ab ab a a ab ab a ab ab a a a ab a a ab ab ab a a ab ab ab ab ab ab ab a ab a ab ab ab a ab a ab a a ab ab a ab ab ab ab a a a a a a ab ab ab a ab ab ab ab a ab a a a ab a a a a a a a ab ab a ab ab ab a ab a ab ab a ab
*HyS0003.1407263 D1.10 ab a a ab ab ab a a ab ab a ab ab a a a ab a a ab ab ab a a ab ab ab ab ab ab ab a ab a ab ab ab a ab a ab a a ab ab a ab ab ab ab a a a a a a ab ab ab a ab ab ab ab a ab a a a ab a a a a a a a ab ab a ab ab ab a ab a ab ab a ab
*HyS0003.1414424 D1.10 ab a a ab ab ab a a ab ab a ab ab a a a ab a a ab ab ab a a ab ab ab ab ab ab ab a ab a ab ab ab a ab a ab a a ab ab a ab ab ab ab a a a a a a ab ab ab a ab ab ab ab a ab a a a ab a a a a a a a ab ab a ab ab ab a ab a ab ab a ab
*HyS0003.1422532 D1.10 ab a a ab ab ab a a ab ab a ab ab a a a ab a a ab ab ab a a ab ab ab ab ab ab ab a ab a ab ab ab a ab a ab a a ab ab a ab ab ab ab a a a a a a ab ab ab a ab ab ab ab a ab a a a ab a a a a a a a ab ab a ab ab ab a ab a ab ab a ab
*HyS0003.1434907 D1.10 ab a a ab ab ab a a ab ab a ab ab a a a ab a a ab ab ab a a ab ab ab ab ab ab ab a ab a ab ab ab a ab a ab a a ab ab a ab ab ab ab a a a a a a ab ab ab a ab ab ab ab a ab a a a ab a a a a a a a ab ab a ab ab ab a ab a ab ab a ab
*HyS0003.1440414 D1.10 ab a a ab ab ab a a ab ab a ab ab a a a ab a a ab ab ab a a ab ab ab ab ab ab ab a ab a ab ab ab a ab a ab a a ab ab a ab ab ab ab a a a a a a ab ab ab a ab ab ab ab a ab a a a ab a a a a a a a ab ab a ab ab ab a ab a ab ab a ab
*HyS0003.1445498 D1.10 ab a a ab ab ab a a ab ab a ab ab a a a ab a a ab ab ab a a ab ab ab ab ab ab ab a ab a ab ab ab a ab a ab a a ab ab a ab ab ab ab a a a a a a ab ab ab a ab ab ab ab a ab a a a ab a a a a a a a ab ab a ab ab ab a ab a ab ab a ab
*HyS0003.1454592 D1.10 ab a a ab ab ab a a ab ab a ab ab a a a ab a a ab ab ab a a ab ab ab ab ab ab ab a ab a ab ab ab a ab a ab a a ab ab a ab ab ab ab a a a a a a ab ab ab a ab ab ab ab a ab a a a ab a a a a a a a ab ab a ab ab ab a ab a ab ab a ab
*HyS0003.1459738 D1.10 ab a a ab ab ab a a ab ab a ab ab a a a ab a a ab ab ab a a ab ab ab ab ab ab ab a ab a ab ab ab a ab a ab a a ab ab a ab ab ab ab a a a a a a ab ab ab a ab ab ab ab a ab a a a ab a a a a a a a ab ab a ab ab ab a ab a ab ab a ab
*HyS0003.1464782 D1.10 ab a a ab ab ab a a ab ab a ab ab a a a ab a a ab ab ab a a ab ab ab ab ab ab ab a ab a ab ab ab a ab a ab a a ab ab a ab ab ab ab a a a a a a ab ab ab a ab ab ab ab a ab a a a ab a a a a a a a ab ab a ab ab ab a ab a ab ab a ab
*HyS0003.1469788 D1.10 ab a a ab ab ab a a ab ab a ab ab a a a ab a a ab ab ab a a ab ab ab ab ab ab ab a ab a ab ab ab a ab a ab a a ab ab a ab ab ab ab a a a a a a ab ab ab a ab ab ab ab a ab a a a ab a a a a a a a ab ab a ab ab ab a ab a ab ab a ab
*HyS0003.1477497 D1.10 ab a a ab ab ab a a ab ab a ab ab a a a ab a a ab ab ab a a ab ab ab ab ab ab ab a ab a ab ab ab a ab a ab a a ab ab a ab ab ab ab a a a a a a ab ab ab a ab ab ab ab a ab a a a ab a a a a a a a ab ab a ab ab ab a ab a ab ab a ab
*HyS0003.1495322 D1.10 ab a a ab ab ab a a ab ab a ab ab a a a ab a a ab ab ab a a ab ab ab ab ab ab ab a ab a ab ab ab a ab a ab a a ab ab a ab ab ab ab a a a a a a ab ab ab a ab ab ab ab a ab a a a ab a a a a a a a ab ab a ab ab ab a ab a ab ab a ab
*HyS0003.1503468 D1.10 ab a a ab ab ab a a ab ab a ab ab a a a ab a a ab ab ab a a ab ab ab ab ab ab ab a ab a ab ab ab a ab a ab a a ab ab a ab ab ab ab a a a a a a ab ab ab a ab ab ab ab a ab a a a ab a a a a a a a ab ab a ab ab ab a ab a ab ab a ab
*HyS0003.1508881 D1.10 ab a a ab ab ab a a ab ab a ab ab a a a ab a a ab ab ab a a ab ab ab ab ab ab ab a ab a ab ab ab a ab a ab a a ab ab a ab ab ab ab a a a a a a ab ab ab a ab ab ab ab a ab a a a ab a a a a a a a ab ab a ab ab ab a ab a ab ab a ab
*HyS0003.1514106 D1.10 ab a a ab ab ab a a ab ab a ab ab a a a ab a a ab ab ab a a ab ab ab ab ab ab ab a ab a ab ab ab a ab a ab a a ab ab a ab ab ab ab a a a a a a ab ab ab a ab ab ab ab a ab a a a ab a a a a a a a ab ab a ab ab ab a ab a ab ab a ab
*HyS0003.1529277 D1.10 ab a a ab ab ab a a ab ab a ab ab a a a ab a a ab ab ab a a ab ab ab ab ab ab ab a ab a ab ab ab a ab a ab a a ab ab a ab ab ab ab a a a a a a ab ab ab a ab ab ab ab a ab a a a ab a a a a a a a ab ab a ab ab ab a ab a ab ab a ab
*HyS0003.1536602 D1.10 ab a a ab ab ab a a ab ab a ab ab a a a ab a a ab ab ab a a ab ab ab ab ab ab ab a ab a ab ab ab a ab a ab a a ab ab a ab ab ab ab a a a a a a ab ab ab a ab ab ab ab a ab a a a ab a a a a a a a ab ab a ab ab ab a ab a ab ab a ab
*HyS0003.1593751 D1.10 ab a a ab ab ab a a ab ab a ab ab a a a ab a a ab ab ab a a ab ab ab ab ab ab ab a ab a ab ab ab a ab a ab a a ab ab a ab ab ab ab a a a a a a ab ab ab a ab ab ab ab a ab a a a ab a a a a a a a ab ab a ab ab ab a ab a ab ab a ab
*HyS0003.1599881 D1.10 ab a a ab ab ab a a ab ab a ab ab a a a ab a a ab ab ab a a ab ab ab ab ab ab ab a ab a ab ab ab a ab a ab a a ab ab a ab ab ab ab a a a a a a ab ab ab a ab ab ab ab a ab a a a ab a a a a a a a ab ab a ab ab ab a ab a ab ab a ab
*HyS0003.1627600 D1.10 ab a a ab ab ab a a ab ab a ab ab a a a ab a a ab ab ab a a ab ab ab ab ab ab ab a ab a ab ab ab a ab a ab a a ab ab a ab ab ab ab a a a a a a ab ab ab a ab ab ab ab a ab a a a ab a a a a a a a ab ab a ab ab ab a ab a ab ab a ab
*HyS0003.1634778 D1.10 ab a a ab ab ab a a ab ab a ab ab a a a ab a a ab ab ab a a ab ab ab ab ab ab ab a ab a ab ab ab a ab a ab a a ab ab a ab ab ab ab a a a a a a ab ab ab a ab ab ab ab a ab a a a ab a a a a a a a ab ab a ab ab ab a ab a ab ab a ab
*HyS0003.1641377 D1.10 ab a a ab ab ab a a ab ab a ab ab a a a ab a a ab ab ab a a ab ab ab ab ab ab ab a ab a ab ab ab a ab a ab a a ab ab a ab ab ab ab a a a a a a ab ab ab a ab ab ab ab a ab a a a ab a a a a a a a ab ab a ab ab ab a ab a ab ab a ab
*HyS0003.1646932 D1.10 ab a a ab ab ab a a ab ab a ab ab a a a ab a a ab ab ab a a ab ab ab ab ab ab ab a ab a ab ab ab a ab a ab a a ab ab a ab ab ab ab a a a a a a ab ab ab a ab ab ab ab a ab a a a ab a a a a a a a ab ab a ab ab ab a ab a ab ab a ab
*HyS0003.1652416 D1.10 ab a a ab ab ab a a ab ab a ab ab a a a ab a a ab ab ab a a ab ab ab ab ab ab ab a ab a ab ab ab a ab a ab a a ab ab a ab ab ab ab a a a a a a ab ab ab a ab ab ab ab a ab a a a ab a a a a a a a ab ab a ab ab ab a ab a ab ab a ab
*HyS0003.1661402 D1.10 ab a a ab ab ab a a ab ab a ab ab a a a ab a a ab ab ab a a ab ab ab ab ab ab ab a ab a ab ab ab a ab a ab a a ab ab a ab ab ab ab a a a a a a ab ab ab a ab ab ab ab a ab a a a ab a a a a a a a ab ab a ab ab ab a ab a ab ab a ab
*HyS0003.1669006 D1.10 ab a a ab ab ab a a ab ab a ab ab a a a ab a a ab ab ab a a ab ab ab ab ab ab ab a ab a ab ab ab a ab a ab a a ab ab a ab ab ab ab a a a a a a ab ab ab a ab ab ab ab a ab a a a ab a a a a a a a ab ab a ab ab ab a ab a ab ab a ab
*HyS0003.1677224 D1.10 ab a a ab ab ab a a ab ab a ab ab a a a ab a a ab ab ab a a ab ab ab ab ab ab ab a ab a ab ab ab a ab a ab a a ab ab a ab ab ab ab a a a a a a ab ab ab a ab ab ab ab a ab a a a ab a a a a a a a ab ab a ab ab ab a ab a ab ab a ab
*HyS0003.1682680 D1.10 ab a a ab ab ab a a ab ab a ab ab a a a ab a a ab ab ab a a ab ab ab ab ab ab ab a ab a ab ab ab a ab a ab a a ab ab a ab ab ab ab a a a a a a ab ab ab a ab ab ab ab a ab a a a ab a a a a a a a ab ab a ab ab ab a ab a ab ab a ab
*HyS0003.1689766 D1.10 ab a a ab ab ab a a ab ab a ab ab a a a ab a a ab ab ab a a ab ab ab ab ab ab ab a ab a ab ab ab a ab a ab a a ab ab a ab ab ab ab a a a a a a ab ab ab a ab ab ab ab a ab a a a ab a a a a a a a ab ab a ab ab ab a ab a ab ab a ab
*HyS0003.1700270 D1.10 ab a a ab ab ab a a ab ab a ab ab a a a ab a a ab ab ab a a ab ab ab ab ab ab ab a ab a ab ab ab a ab a ab a a ab ab a ab ab ab ab a a a a a a ab ab ab a ab ab ab ab a ab a a a ab a a a a a a a ab ab a ab ab ab a ab a ab ab a ab
*HyS0003.1719761 D1.10 ab a a ab ab ab a a ab ab a ab ab a a a ab a a ab ab ab a a ab ab ab ab ab ab ab a ab a ab ab ab a ab a ab a a ab ab a ab ab ab ab a a a a a a ab ab ab a ab ab ab ab a ab a a a ab a a a a a a a ab ab a ab ab ab a ab a ab ab a ab
*HyS0003.1734512 D1.10 ab a a ab ab ab a a ab ab a ab ab a a a ab a a ab ab ab a a ab ab ab ab ab ab ab a ab a ab ab ab a ab a ab a a ab ab a ab ab ab ab a a a a a a ab ab ab a ab ab ab ab a ab a a a ab a a a a a a a ab ab a ab ab ab a ab a ab ab a ab
*HyS0003.1754539 D1.10 ab a a ab ab ab a a ab ab a ab ab a a a ab a a ab ab ab a a ab ab ab ab ab ab ab a ab a ab ab ab a ab a ab a a ab ab a ab ab ab ab a a a a a a ab ab ab a ab ab ab ab a ab a a a ab a a a a a a a ab ab a ab ab ab a ab a ab ab a ab
*HyS0003.1761014 D1.10 ab a a ab ab ab a a ab ab a ab ab a a a ab a a ab ab ab a a ab ab ab ab ab ab ab a ab a ab ab ab a ab a ab a a ab ab a ab ab ab ab a a a a a a ab ab ab a ab ab ab ab a ab a a a ab a a a a a a a ab ab a ab ab ab a ab a ab ab a ab
*HyS0003.1766997 D1.10 ab a a ab ab ab a a ab ab a ab ab a a a ab a a ab ab ab a a ab ab ab ab ab ab ab a ab a ab ab ab a ab a ab a a ab ab a ab ab ab ab a a a a a a ab ab ab a ab ab ab ab a ab a a a ab a a a a a a a ab ab a ab ab ab a ab a ab ab a ab
*HyS0003.1772208 D1.10 ab a a ab ab ab a a ab ab a ab ab a a a ab a a ab ab ab a a ab ab ab ab ab ab ab a ab a ab ab ab a ab a ab a a ab ab a ab ab ab ab a a a a a a ab ab ab a ab ab ab ab a ab a a a ab a a a a a a a ab ab a ab ab ab a ab a ab ab a ab
*HyS0003.1779903 D1.10 ab a a ab ab ab a a ab ab a ab ab a a a ab a a ab ab ab a a ab ab ab ab ab ab ab a ab a ab ab ab a ab a ab a a ab ab a ab ab ab ab a a a a a a ab ab ab a ab ab ab ab a ab a a a ab a a a a a a a ab ab a ab ab ab a ab a ab ab a ab
*HyS0003.1787372 D1.10 ab a a ab ab ab a a ab ab a ab ab a a a ab a a ab ab ab a a ab ab ab ab ab ab ab a ab a ab ab ab a ab a ab a a ab ab a ab ab ab ab a a a a a a ab ab ab a ab ab ab ab a ab a a a ab a a a a a a a ab ab a ab ab ab a ab a ab ab a ab
*HyS0003.1793094 D1.10 ab a a ab ab ab a a ab ab a ab ab a a a ab a a ab ab ab a a ab ab ab ab ab ab ab a ab a ab ab ab a ab a ab a a ab ab a ab ab ab ab a a a a a a ab ab ab a ab ab ab ab a ab a a a ab a a a a a a a ab ab a ab ab ab a ab a ab ab a ab
*HyS0003.1799182 D1.10 ab a a ab ab ab a a ab ab a ab ab a a a ab a a ab ab ab a a ab ab ab ab ab ab ab a ab a ab ab ab a ab a ab a a ab ab a ab ab ab ab a a a a a a ab ab ab a ab ab ab ab a ab a a a ab a a a a a a a ab ab a ab ab ab a ab a ab ab a ab
*HyS0003.1818843 D1.10 ab a a ab ab ab a a ab ab a ab ab a a a ab a a ab ab ab a a ab ab ab ab ab ab ab a ab a ab ab ab a ab a ab a a ab ab a ab ab ab ab a a a a a a ab ab ab a ab ab ab ab a ab a a a ab a a a a a a a ab ab a ab ab ab a ab a ab ab a ab
*HyS0003.1824406 D1.10 ab a a ab ab ab a a ab ab a ab ab a a a ab a a ab ab ab a a ab ab ab ab ab ab ab a ab a ab ab ab a ab a ab a a ab ab a ab ab ab ab a a a a a a ab ab ab a ab ab ab ab a ab a a a ab a a a a a a a ab ab a ab ab ab a ab a ab ab a ab
*HyS0003.1831037 D1.10 ab a a ab ab ab a a ab ab a ab ab a a a ab a a ab ab ab a a ab ab ab ab ab ab ab a ab a ab ab ab a ab a ab a a ab ab a ab ab ab ab a a a a a a ab ab ab a ab ab ab ab a ab a a a ab a a a a a a a ab ab a ab ab ab a ab a ab ab a ab
*HyS0003.1836760 D1.10 ab a a ab ab ab a a ab ab a ab ab a a a ab a a ab ab ab a a ab ab ab ab ab ab ab a ab a ab ab ab a ab a ab a a ab ab a ab ab ab ab a a a a a a ab ab ab a ab ab ab ab a ab a a a ab a a a a a a a ab ab a ab ab ab a ab a ab ab a ab
*HyS0003.1842822 D1.10 ab a a ab ab ab a a ab ab a ab ab a a a ab a a ab ab ab a a ab ab ab ab ab ab ab a ab a ab ab ab a ab a ab a a ab ab a ab ab ab ab a a a a a a ab ab ab a ab ab ab ab a ab a a a ab a a a a a a a ab ab a ab ab ab a ab a ab ab a ab
*HyS0003.1848853 D1.10 ab a a ab ab ab a a ab ab a ab ab a a a ab a a ab ab ab a a ab ab ab ab ab ab ab a ab a ab ab ab a ab a ab a a ab ab a ab ab ab ab a a a a a a ab ab ab a ab ab ab ab a ab a a a ab a a a a a a a ab ab a ab ab ab a ab a ab ab a ab
*HyS0003.1853916 D1.10 ab a a ab ab ab a a ab ab a ab ab a a a ab a a ab ab ab a a ab ab ab ab ab ab ab a ab a ab ab ab a ab a ab a a ab ab a ab ab ab ab a a a a a a ab ab ab a ab ab ab ab a ab a a a ab a a a a a a a ab ab a ab ab ab a ab a ab ab a ab
*HyS0003.1859150 D1.10 ab a a ab ab ab a a ab ab a ab ab a a a ab a a ab ab ab a a ab ab ab ab ab ab ab a ab a ab ab ab a ab a ab a a ab ab a ab ab ab ab a a a a a a ab ab ab a ab ab ab ab a ab a a a ab a a a a a a a ab ab a ab ab ab a ab a ab ab a ab
*HyS0003.1868113 D1.10 ab a a ab ab ab a a ab ab a ab ab a a a ab a a ab ab ab a a ab ab ab ab ab ab ab a ab a ab ab ab a ab a ab a a ab ab a ab ab ab ab a a a a a a ab ab ab a ab ab ab ab a ab a a a ab a a a a a a a ab ab a ab ab ab a ab a ab ab a ab
*HyS0003.1873894 D1.10 ab a a ab ab ab a a ab ab a ab ab a a a ab a a ab ab ab a a ab ab ab ab ab ab ab a ab a ab ab ab a ab a ab a a ab ab a ab ab ab ab a a a a a a ab ab ab a ab ab ab ab a ab a a a ab a a a a a a a ab ab a ab ab ab a ab a ab ab a ab
*HyS0003.1879183 D1.10 ab a a ab ab ab a a ab ab a ab ab a a a ab a a ab ab ab a a ab ab ab ab ab ab ab a ab a ab ab ab a ab a ab a a ab ab a ab ab ab ab a a a a a a ab ab ab a ab ab ab ab a ab a a a ab a a a a a a a ab ab a ab ab ab a ab a ab ab a ab
*HyS0003.1884520 D1.10 ab a a ab ab ab a a ab ab a ab ab a a a ab a a ab ab ab a a ab ab ab ab ab ab ab a ab a ab ab ab a ab a ab a a ab ab a ab ab ab ab a a a a a a ab ab ab a ab ab ab ab a ab a a a ab a a a a a a a ab ab a ab ab ab a ab a ab ab a ab
*HyS0003.1889632 D1.10 ab a a ab ab ab a a ab ab a ab ab a a a ab a a ab ab ab a a ab ab ab ab ab ab ab a ab a ab ab ab a ab a ab a a ab ab a ab ab ab ab a a a a a a ab ab ab a ab ab ab ab a ab a a a ab a a a a a a a ab ab a ab ab ab a ab a ab ab a ab
*HyS0003.1894799 D1.10 ab a a ab ab ab a a ab ab a ab ab a a a ab a a ab ab ab a a ab ab ab ab ab ab ab a ab a ab ab ab a ab a ab a a ab ab a ab ab ab ab a a a a a a ab ab ab a ab ab ab ab a ab a a a ab a a a a a a a ab ab a ab ab ab a ab a ab ab a ab
*HyS0003.1900135 D1.10 ab a a ab ab ab a a ab ab a ab ab a a a ab a a ab ab ab a a ab ab ab ab ab ab ab a ab a ab ab ab a ab a ab a a ab ab a ab ab ab ab a a a a a a ab ab ab a ab ab ab ab a ab a a a ab a a a a a a a ab ab a ab ab ab a ab a ab ab a ab
*HyS0003.1905441 D1.10 ab a a ab ab ab a a ab ab a ab ab a a a ab a a ab ab ab a a ab ab ab ab ab ab ab a ab a ab ab ab a ab a ab a a ab ab a ab ab ab ab a a a a a a ab ab ab a ab ab ab ab a ab a a a ab a a a a a a a ab ab a ab ab ab a ab a ab ab a ab
*HyS0003.1910453 D1.10 ab a a ab ab ab a a ab ab a ab ab a a a ab a a ab ab ab a a ab ab ab ab ab ab ab a ab a ab ab ab a ab a ab a a ab ab a ab ab ab ab a a a a a a ab ab ab a ab ab ab ab a ab a a a ab a a a a a a a ab ab a ab ab ab a ab a ab ab a ab
*HyS0003.1915803 D1.10 ab a a ab ab ab a a ab ab a ab ab a a a ab a a ab ab ab a a ab ab ab ab ab ab ab a ab a ab ab ab a ab a ab a a ab ab a ab ab ab ab a a a a a a ab ab ab a ab ab ab ab a ab a a a ab a a a a a a a ab ab a ab ab ab a ab a ab ab a ab
*HyS0003.1921382 D1.10 ab a a ab ab ab a a ab ab a ab ab a a a ab a a ab ab ab a a ab ab ab ab ab ab ab a ab a ab ab ab a ab a ab a a ab ab a ab ab ab ab a a a a a a ab ab ab a ab ab ab ab a ab a a a ab a a a a a a a ab ab a ab ab ab a ab a ab ab a ab
*HyS0003.1926666 D1.10 ab a a ab ab ab a a ab ab a ab ab a a a ab a a ab ab ab a a ab ab ab ab ab ab ab a ab a ab ab ab a ab a ab a a ab ab a ab ab ab ab a a a a a a ab ab ab a ab ab ab ab a ab a a a ab a a a a a a a ab ab a ab ab ab a ab a ab ab a ab
*HyS0003.1932010 D1.10 ab a a ab ab ab a a ab ab a ab ab a a a ab a a ab ab ab a a ab ab ab ab ab ab ab a ab a ab ab ab a ab a ab a a ab ab a ab ab ab ab a a a a a a ab ab ab a ab ab ab ab a ab a a a ab a a a a a a a ab ab a ab ab ab a ab a ab ab a ab
*HyS0003.1938299 D1.10 ab a a ab ab ab a a ab ab a ab ab a a a ab a a ab ab ab a a ab ab ab ab ab ab ab a ab a ab ab ab a ab a ab a a ab ab a ab ab ab ab a a a a a a ab ab ab a ab ab ab ab a ab a a a ab a a a a a a a ab ab a ab ab ab a ab a ab ab a ab
*HyS0003.1945309 D1.10 ab a a ab ab ab a a ab ab a ab ab a a a ab a a ab ab ab a a ab ab ab ab ab ab ab a ab a ab ab ab a ab a ab a a ab ab a ab ab ab ab a a a a a a ab ab ab a ab ab ab ab a ab a a a ab a a a a a a a ab ab a ab ab ab a ab a ab ab a ab
*HyS0003.1951676 D1.10 ab a a ab ab ab a a ab ab a ab ab a a a ab a a ab ab ab a a ab ab ab ab ab ab ab a ab a ab ab ab a ab a ab a a ab ab a ab ab ab ab a a a a a a ab ab ab a ab ab ab ab a ab a a a ab a a a a a a a ab ab a ab ab ab a ab a ab ab a ab
*HyS0003.1957052 D1.10 ab a a ab ab ab a a ab ab a ab ab a a a ab a a ab ab ab a a ab ab ab ab ab ab ab a ab a ab ab ab a ab a ab a a ab ab a ab ab ab ab a a a a a a ab ab ab a ab ab ab ab a ab a a a ab a a a a a a a ab ab a ab ab ab a ab a ab ab a ab
*HyS0003.1963576 D1.10 ab a a ab ab ab a a ab ab a ab ab a a a ab a a ab ab ab a a ab ab ab ab ab ab ab a ab a ab ab ab a ab a ab a a ab ab a ab ab ab ab a a a a a a ab ab ab a ab ab ab ab a ab a a a ab a a a a a a a ab ab a ab ab ab a ab a ab ab a ab
*HyS0003.1972365 D1.10 ab a a ab ab ab a a ab ab a ab ab a a a ab a a ab ab ab a a ab ab ab ab ab ab ab a ab a ab ab ab a ab a ab a a ab ab a ab ab ab ab a a a a a a ab ab ab a ab ab ab ab a ab a a a ab a a a a a a a ab ab a ab ab ab a ab a ab ab a ab
*HyS0003.1977833 D1.10 ab a a ab ab ab a a ab ab a ab ab a a a ab a a ab ab ab a a ab ab ab ab ab ab ab a ab a ab ab ab a ab a ab a a ab ab a ab ab ab ab a a a a a a ab ab ab a ab ab ab ab a ab a a a ab a a a a a a a ab ab a ab ab ab a ab a ab ab a ab
*HyS0003.1984548 D1.10 ab a a ab ab ab a a ab ab a ab ab a a a ab a a ab ab ab a a ab ab ab ab ab ab ab a ab a ab ab ab a ab a ab a a ab ab a ab ab ab ab a a a a a a ab ab ab a ab ab ab ab a ab a a a ab a a a a a a a ab ab a ab ab ab a ab a ab ab a ab
*HyS0003.1992063 D1.10 ab a a ab ab ab a a ab ab a ab ab a a a ab a a ab ab ab a a ab ab ab ab ab ab ab a ab a ab ab ab a ab a ab a a ab ab a ab ab ab ab a a a a a a ab ab ab a ab ab ab ab a ab a a a ab a a a a a a a ab ab a ab ab ab a ab a ab ab a ab
*HyS0003.1997451 D1.10 ab a a ab ab ab a a ab ab a ab ab a a a ab a a ab ab ab a a ab ab ab ab ab ab ab a ab a ab ab ab a ab a ab a a ab ab a ab ab ab ab a a a a a a ab ab ab a ab ab ab ab a ab a a a ab a a a a a a a ab ab a ab ab ab a ab a ab ab a ab
*HyS0003.2002593 D1.10 ab a a ab ab ab a a ab ab a ab ab a a a ab a a ab ab ab a a ab ab ab ab ab a ab a ab a ab ab ab a ab a ab a a ab ab a ab ab ab ab a a a a a a ab ab ab a ab ab ab ab a ab a a a ab a a a a a a a ab ab a ab ab ab a ab a ab ab a ab
*HyS0003.2008967 D1.10 ab a a ab ab ab a a ab ab a ab ab a a a ab a a ab ab ab a a ab ab ab ab ab a ab a ab a ab ab ab a ab a ab a a ab ab a ab ab ab ab a a a a a a ab ab ab a ab ab ab ab a ab a a a ab a a a a a a a ab ab a ab ab ab a ab a ab ab a ab
*HyS0003.2020631 D1.10 ab a a ab ab ab a a ab ab a ab ab a a a ab a a ab ab ab a a ab ab ab ab ab a ab a ab a ab ab ab a ab a ab a a ab ab a ab ab ab ab a a a a a a ab ab ab a ab ab ab ab a ab a a a ab a a a a a a a ab ab a ab ab ab a ab a ab ab a ab
*HyS0003.2025808 D1.10 ab a a ab ab ab a a ab ab a ab ab a a a ab a a ab ab ab a a ab ab ab ab ab a ab a ab a ab ab ab a ab a ab a a ab ab a ab ab ab ab a a a a a a ab ab ab a ab ab ab ab a ab a a a ab a a a a a a a ab ab a ab ab ab a ab a ab ab a ab
*HyS0003.2030970 D1.10 ab a a ab ab ab a a ab ab a ab ab a a a ab a a ab ab ab a a ab ab ab ab ab a ab a ab a ab ab ab a ab a ab a a ab ab a ab ab ab ab a a a a a a ab ab ab a ab ab ab ab a ab a a a ab a a a a a a a ab ab a ab ab ab a ab a ab ab a ab
*HyS0003.2041040 D1.10 ab a a ab ab ab a a ab ab a ab ab a a a ab a a ab ab ab a a ab ab ab ab ab a ab a ab a ab ab ab a ab a ab a a ab ab a ab ab ab ab a a a a a a ab ab ab a ab ab ab ab a ab a a a ab a a a a a a a ab ab a ab ab ab a ab a ab ab a ab
*HyS0003.2051589 D1.10 ab a a ab ab ab a a ab ab a ab ab a a a ab a a ab ab ab a a ab ab ab ab ab a ab a ab a ab ab ab a ab a ab a a ab ab a ab ab ab ab a a a a a a ab ab ab a ab ab ab ab a ab a a a ab a a a a a a a ab ab a ab ab ab a ab a ab ab a ab
*HyS0003.2078789 D1.10 ab a a ab ab ab a a ab ab a ab ab a a a ab a a ab ab ab a a ab ab ab ab ab a ab a ab a ab ab ab a ab a ab a a ab ab a ab ab ab ab a a a a a a ab ab ab a ab ab ab ab a ab a a a ab a a a a a a a ab ab a ab ab ab a ab a ab ab a ab
*HyS0003.2084552 D1.10 ab a a ab ab ab a a ab ab a ab ab a a a ab a a ab ab ab a a ab ab ab ab ab a ab a ab a ab ab ab a ab a ab a a ab ab a ab ab ab ab a a a a a a ab ab ab a ab ab ab ab a ab a a a ab a a a a a a a ab ab a ab ab ab a ab a ab ab a ab
*HyS0003.2098654 D1.10 ab a a ab ab ab a a ab ab a ab ab a a a ab a a ab ab ab a a ab ab ab ab ab a ab a ab a ab ab ab a ab a ab a a ab ab a ab ab ab ab a a a a a a ab ab ab a ab ab ab ab a ab a a a ab a a a a a a a ab ab a ab ab ab a ab a ab ab a ab
*HyS0003.2105543 D1.10 ab a a ab ab ab a a ab ab a ab ab a a a ab a a ab ab ab a a ab ab ab ab ab a ab a ab a ab ab ab a ab a ab a a ab ab a ab ab ab ab a a a a a a ab ab ab a ab ab ab ab a ab a a a ab a a a a a a a ab ab a ab ab ab a ab a ab ab a ab
*HyS0003.2110930 D1.10 ab a a ab ab ab a a ab ab a ab ab a a a ab a a ab ab ab a a ab ab ab ab ab a ab a ab a ab ab ab a ab a ab a a ab ab a ab ab ab ab a a a a a a ab ab ab a ab ab ab ab a ab a a a ab a a a a a a a ab ab a ab ab ab a ab a ab ab a ab
*HyS0003.2116012 D1.10 ab a a ab ab ab a a ab ab a ab ab a a a ab a a ab ab ab a a ab ab ab ab ab a ab a ab a ab ab ab a ab a ab a a ab ab a ab ab ab ab a a a a a a ab ab ab a ab ab ab ab a ab a a a ab a a a a a a a ab ab a ab ab ab a ab a ab ab a ab
*HyS0003.2121447 D1.10 ab a a ab ab ab a a ab ab a ab ab a a a ab a a ab ab ab a a ab ab ab ab ab a ab a ab a ab ab ab a ab a ab a a ab ab a ab ab ab ab a a a a a a ab ab ab a ab ab ab ab a ab a a a ab a a a a a a a ab ab a ab ab ab a ab a ab ab a ab
*HyS0003.2126604 D1.10 ab a a ab ab ab a a ab ab a ab ab a a a ab a a ab ab ab a a ab ab ab ab ab a ab a ab a ab ab ab a ab a ab a a ab ab a ab ab ab ab a a a a a a ab ab ab a ab ab ab ab a ab a a a ab a a a a a a a ab ab a ab ab ab a ab a ab ab a ab
*HyS0003.2131715 D1.10 ab a a ab ab ab a a ab ab a ab ab a a a ab a a ab ab ab a a ab ab ab ab ab a ab a ab a ab ab ab a ab a ab a a ab ab a ab ab ab ab a a a a a a ab ab ab a ab ab ab ab a ab a a a ab a a a a a a a ab ab a ab ab ab a ab a ab ab a ab
*HyS0003.2137163 D1.10 ab a a ab ab ab a a ab ab a ab ab a a a ab a a ab ab ab a a ab ab ab ab ab a ab a ab a ab ab ab a ab a ab a a ab ab a ab ab ab ab a a a a a a ab ab ab a ab ab ab ab a ab a a a ab a a a a a a a ab ab a ab ab ab a ab a ab ab a ab
*HyS0003.2163015 D1.10 ab a a ab ab ab a a ab ab a ab ab a a a ab a a ab ab ab a a ab ab ab ab ab a ab a ab a ab ab ab a ab a ab a a ab ab a ab ab ab ab a a a a a a ab ab ab a ab ab ab ab a ab a a a ab a a a a a a a ab ab a ab ab ab a ab a ab ab a ab
*HyS0003.2170668 D1.10 ab a a ab ab ab a a ab ab a ab ab a a a ab a a ab ab ab a a ab ab ab ab ab a ab a ab a ab ab ab a ab a ab a a ab ab a ab ab ab ab a a a a a a ab ab ab a ab ab ab ab a ab a a a ab a a a a a a a ab ab a ab ab ab a ab a ab ab a ab
*HyS0003.2187931 D1.10 ab a a ab ab ab a a ab ab a ab ab a a a ab a a ab ab ab a a ab ab ab ab ab a ab a ab a ab ab ab a ab a ab a a ab ab a ab ab ab ab a a a a a a ab ab ab a ab ab ab ab a ab a a a ab a a a a a a a ab ab a ab ab ab a ab a ab ab a ab
*HyS0003.2193491 D1.10 ab a a ab ab ab a a ab ab a ab ab a a a ab a a ab ab ab a a ab ab ab ab ab a ab a ab a ab ab ab a ab a ab a a ab ab a ab ab ab ab a a a a a a ab ab ab a ab ab ab ab a ab a a a ab a a a a a a a ab ab a ab ab ab a ab a ab ab a ab
*HyS0003.2201376 D1.10 ab a a ab ab ab a a ab ab a ab ab a a a ab a a ab ab ab a a ab ab ab ab ab a ab a ab a ab ab ab a ab a ab a a ab ab a ab ab ab ab a a a a a a ab ab ab a ab ab ab ab a ab a a a ab a a a a a a a ab ab a ab ab ab a ab a ab ab a ab
*HyS0003.2208539 D1.10 ab a a ab ab ab a a ab ab a ab ab a a a ab a a ab ab ab a a ab ab ab ab ab a ab a ab a ab ab ab a ab a ab a a ab ab a ab ab ab ab a a a a a a ab ab ab a ab ab ab ab a ab a a a ab a a a a a a a ab ab a ab ab ab a ab a ab ab a ab
*HyS0003.2213939 D1.10 ab a a ab ab ab a a ab ab a ab ab a a a ab a a ab ab ab a a ab ab ab ab ab a ab a ab a ab ab ab a ab a ab a a ab ab a ab ab ab ab a a a a a a ab ab ab a ab ab ab ab a ab a a a ab a a a a a a a ab ab a ab ab ab a ab a ab ab a ab
*HyS0003.2219460 D1.10 ab a a ab ab ab a a ab ab a ab ab a a a ab a a ab ab ab a a ab ab ab ab ab a ab a ab a ab ab ab a ab a ab a a ab ab a ab ab ab ab a a a a a a ab ab ab a ab ab ab ab a ab a a a ab a a a a a a a ab ab a ab ab ab a ab a ab ab a ab
*HyS0003.2239593 D1.10 ab a a ab ab ab a a ab ab a ab ab a a a ab a a ab ab ab a a ab ab ab ab ab a ab a ab a ab ab ab a ab a ab a a ab ab a ab ab ab ab a a a a a a ab ab ab a ab ab ab ab a ab a a a ab a a a a a a a ab ab a ab ab ab a ab a ab ab a ab
*HyS0003.2252832 D1.10 ab a a ab ab ab a a ab ab a ab ab a a a ab a a ab ab ab a a ab ab ab ab ab a ab a ab a ab ab ab a ab a ab a a ab ab a ab ab ab ab a a a a a a ab ab ab a ab ab ab ab a ab a a a ab a a a a a a a ab ab a ab ab ab a ab a ab ab a ab
*HyS0003.2271278 D1.10 ab a a ab ab ab a a ab ab a ab ab a a a ab a a ab ab ab a a ab ab ab ab ab a ab a ab a ab ab ab a ab a ab a a ab ab a ab ab ab ab a a a a a a ab ab ab a ab ab ab ab a ab a a a ab a a a a a a a ab ab a ab ab ab a ab a ab ab a ab
*HyS0003.2285149 D1.10 ab a a ab ab ab a a ab ab a ab ab a a a ab a a ab ab ab a a ab ab ab ab ab a ab a ab a ab ab ab a ab a ab a a ab ab a ab ab ab ab a a a a a a ab ab ab a ab ab ab ab a ab a a a ab a a a a a a a ab ab a ab ab ab a ab a ab ab a ab
*HyS0003.2291216 D1.10 ab a a ab ab ab a a ab ab a ab ab a a a ab a a ab ab ab a a ab ab ab ab ab a ab a ab a ab ab ab a ab a ab a a ab ab a ab ab ab ab a a a a a a ab ab ab a ab ab ab ab a ab a a a ab a a a a a a a ab ab a ab ab ab a ab a ab ab a ab
*HyS0003.2301576 D1.10 ab a a ab ab ab a a ab ab a a ab a a a ab a a ab ab ab a a ab ab ab ab ab a ab a ab a ab ab ab a ab a ab a a ab ab a ab ab ab ab a a a a a a ab ab ab a ab ab ab ab a ab a a a ab a a a a a a a ab ab a ab ab ab a ab a ab ab a ab
*HyS0003.2306583 D1.10 ab a a ab ab ab a a ab ab a a ab a a a ab a a ab ab ab a a ab ab ab ab ab a ab a ab a ab ab ab a ab ab ab a a ab ab a ab ab ab ab a a a a a a ab ab ab a ab ab ab ab a ab a a a ab a a a a a a a ab ab a ab ab ab a ab a ab ab a ab
*HyS0003.2311639 D1.10 ab a a ab ab ab a a ab ab a a ab a a a ab a a ab ab ab a a ab ab ab ab ab a ab a ab a ab ab ab a ab ab ab a a ab ab a ab ab ab ab a a a a a a ab ab ab a ab ab ab ab a ab a a a ab a a a a a a a ab ab a ab ab ab a ab a ab ab a ab
*HyS0003.2318866 D1.10 ab a a ab ab ab a a ab ab a a ab a a a ab a a ab ab ab a a ab ab ab ab ab a ab a ab a ab ab ab a ab ab ab a a ab ab a ab ab ab ab a a a a a a ab ab ab a ab ab ab ab a ab a a a ab a a a a a a a ab ab a ab ab ab a ab a ab ab a ab
*HyS0003.2325465 D1.10 ab a a ab ab ab a a ab ab a a ab a a a ab a a ab ab ab a a ab ab ab ab ab a ab a ab a ab ab ab a ab ab ab a a ab ab a ab ab ab ab a a a a a a ab ab ab a ab ab ab ab a ab a a a ab a a a a a a a ab ab a ab ab ab a ab a ab ab a ab
*HyS0003.2331235 D1.10 ab a a ab ab ab a a ab ab a a ab a a a ab a a ab ab ab a a ab ab ab ab ab a ab a ab a ab ab ab a ab ab ab a a ab ab a ab ab ab ab a a a a a a ab ab ab a ab ab ab ab a ab a a a ab a a a a a a a ab ab a ab ab ab a ab a ab ab a ab
*HyS0003.2337139 D1.10 ab a a ab ab ab a a ab ab a a ab a a a ab a a ab ab ab a a ab ab ab ab ab a ab a ab a ab ab ab a ab ab ab a a ab ab a ab ab ab ab a a a a a a ab ab ab a ab ab ab ab a ab a a a ab a a a a a a a ab ab a ab ab ab a ab a ab ab a ab
*HyS0003.2342222 D1.10 ab a a ab ab ab a a ab ab a a ab a a a ab a a ab ab ab a a ab ab ab ab ab a ab a ab a ab ab ab a ab ab ab a a ab ab a ab ab ab ab a a a a a a ab ab ab a ab ab ab ab a ab a a a ab a a a a a a a ab ab a ab ab ab a ab a ab ab a ab
*HyS0003.2372890 D1.10 ab a a ab ab ab a a ab ab a a ab a a a ab a a ab ab ab a a ab ab ab ab ab a ab a ab a ab ab ab a ab ab ab a a ab ab a ab ab ab ab a a a a a a ab ab ab a ab ab ab ab a ab a a a ab a a a a a a a ab ab a ab ab ab a ab a ab ab a ab
*HyS0003.2390438 D1.10 ab a a ab ab ab a a ab ab a a ab a a a ab a a ab ab ab a a ab ab ab ab ab a ab a ab a ab ab ab a ab ab ab a a ab ab a ab ab ab ab a a a a a a ab ab ab a ab ab ab ab a ab a a a ab a a a a a a a ab ab a ab ab ab a ab a ab ab a ab
*HyS0003.2395734 D1.10 ab a a ab ab ab a a ab ab a a ab a a a ab a a ab ab ab a a ab ab ab ab ab a ab a ab a ab ab ab a ab ab ab a a ab ab a ab ab ab ab a a a a a a ab ab ab a ab ab ab ab a ab a a a ab a a a a a a a ab ab a ab ab ab a ab a ab ab a ab
*HyS0003.2400902 D1.10 ab a a ab ab ab a a ab ab a a ab a a a ab a a ab ab ab a a ab ab ab ab ab a ab a ab a ab ab ab a ab ab ab a a ab ab a ab ab ab ab a a a a a a ab ab ab a ab ab ab ab a ab a a a ab a a a a a a a ab ab a ab ab ab a ab a ab ab a ab
*HyS0003.2411049 D1.10 ab a a ab ab ab a a ab ab a a ab a a a ab a a ab ab ab a a ab ab ab ab ab a ab a ab a ab ab ab a ab ab ab a a ab ab a ab ab ab ab a a a a a a ab ab ab a ab ab ab ab a ab a a a ab a a a a a a a ab ab a ab ab ab a ab a ab ab a ab
*HyS0003.2417485 D1.10 ab a a ab ab ab a a ab ab a a ab a a a ab a a ab ab ab a a ab ab ab ab ab a ab a ab a ab ab ab a ab ab ab a a ab ab a ab ab ab ab a a a a a a ab ab ab a ab ab ab ab a ab a a a ab a a a a a a a ab ab a ab ab ab a ab a ab ab a ab
*HyS0003.2425964 D1.10 ab a a ab ab ab a a ab ab a a ab a a a ab a a ab ab ab a a ab ab ab ab ab a ab a ab a ab ab ab a ab ab ab a a ab ab a ab ab ab ab a a a a a a ab ab ab a ab ab ab ab a ab a a a ab a a a a a a a ab ab a ab ab ab a ab a ab ab a ab
*HyS0003.2434382 D1.10 ab a a ab ab ab a a ab ab a a ab a a a ab a a ab ab ab a a ab ab ab ab ab a ab a ab a ab ab ab a ab ab ab a a ab ab a ab ab ab ab a a a a a a ab ab ab a ab ab ab ab a ab a a a ab a a a a a a a ab ab a ab ab ab a ab a ab ab a ab
*HyS0003.2439654 D1.10 ab a a ab ab ab a a ab ab a a ab a a a ab a a ab ab ab a a ab ab ab ab ab a ab a ab a ab ab ab a ab ab ab a a ab ab a ab ab ab ab a a a a a a ab ab ab a ab ab ab ab a ab a a a ab a a a a a a a ab ab a ab ab ab a ab a ab ab a ab
*HyS0003.2446090 D1.10 ab a a ab ab ab a a ab ab a a ab a a a ab a a ab ab ab a a ab ab ab ab ab a ab a ab a ab ab ab a ab ab ab a a ab ab a ab ab ab ab a a a a a a ab ab ab a ab ab ab ab a ab a a a ab a a a a a a a ab ab a ab ab ab a ab a ab ab a ab
*HyS0003.2461370 D1.10 ab a a ab ab ab a a ab ab a a ab a a a ab a a ab ab ab a a ab ab ab ab ab a ab a ab a ab ab ab a ab ab ab a a ab ab a ab ab ab ab a a a a a a ab ab ab a ab ab ab ab a ab a a a ab a a a a a a a ab ab a ab ab ab a ab a ab ab a ab
*HyS0003.2475373 D1.10 ab a a ab ab ab a a ab ab a a ab a a a ab a a ab ab ab a a ab ab ab ab ab a ab a ab a ab ab ab a ab ab ab a a ab ab a ab ab ab ab a a a a a a ab ab ab a ab ab ab ab a ab a a a ab a a a a a a a ab ab a ab ab ab a ab a ab ab a ab
*HyS0003.2487494 D1.10 ab a a ab ab ab a a ab ab a a ab a a a ab a a ab ab ab a a ab ab ab ab ab a ab a ab a ab ab ab a ab ab ab a a ab ab a ab ab ab ab a a a a a a ab ab ab a ab ab ab ab a ab a a a ab a a a a a a a ab ab a ab ab ab a ab a ab ab a ab
*HyS0003.2493395 D1.10 ab a a ab ab ab a a ab ab a a ab a a a ab a a ab ab ab a a ab ab ab ab ab a ab a ab a ab ab ab a ab ab ab a a ab ab a ab ab ab ab a a a a a a ab ab ab a ab ab ab ab a ab a a a ab a a a a a a a ab ab a ab ab ab a ab a ab ab a ab
*HyS0003.2498663 D1.10 ab a a ab ab ab a a ab ab a a ab a a a ab a a ab ab ab a a ab ab ab ab ab a ab a ab a ab ab ab a ab ab ab a a ab ab a ab ab ab ab a a a a a a ab ab ab a ab ab ab ab a ab a a a ab a a a a a a a ab ab a ab ab ab a ab a ab ab a ab
*HyS0003.2504788 D1.10 ab a a ab ab ab a a ab ab a a ab a a a ab a a ab ab ab a a ab ab ab ab ab a ab a ab a ab ab ab a ab ab ab a a ab ab a ab ab ab ab a a a a a a ab ab ab a ab ab ab ab a ab a a a ab a a a a a a a ab ab a ab ab ab a ab a ab ab a ab
*HyS0003.2512355 D1.10 ab a a ab ab ab a a ab ab a a ab a a a ab a a ab ab ab a a ab ab ab ab ab a ab a ab a ab ab ab a ab ab ab a a ab ab a ab ab ab ab a a a a a a ab ab ab a ab ab ab ab a ab a a a ab a a a a a a a ab ab a ab ab ab a ab a ab ab a ab
*HyS0003.2555696 D1.10 ab a a ab ab ab a a ab ab a a ab a a a ab a a ab ab ab a a ab ab ab ab ab a ab a ab a ab ab ab a ab ab ab a a ab ab a ab ab ab ab a a a a a a ab ab ab a ab ab ab ab a ab a a a ab a a a a a a a ab ab a ab ab ab a ab a ab ab a ab
*HyS0003.2561335 D1.10 ab a a ab ab ab a a ab ab a a ab a a a ab a a ab ab ab a a ab ab ab ab ab a ab a ab a ab ab ab a ab ab ab a a ab ab a ab ab ab ab a a a a a a ab ab ab a ab ab ab ab a ab a a a ab a a a a a a a ab ab a ab ab ab a ab a ab ab a ab
*HyS0003.2566343 D1.10 ab a a ab ab ab a a ab ab a a ab a a a ab a a ab ab ab a a ab ab ab ab ab a ab a ab a ab ab ab a ab ab ab a a ab ab a ab ab ab ab a a a a a a ab ab ab a ab ab ab ab a ab a a a ab a a a a a a a ab ab a ab ab ab a ab a ab ab a ab
*HyS0003.2580240 D1.10 ab a a ab ab ab a a ab ab a a ab a a a ab a a ab ab ab a a ab ab ab ab ab a ab a ab a ab ab ab a ab ab ab a a ab ab a ab ab ab ab a a a a a a ab ab ab a ab ab ab ab a ab a a a ab a a a a a a a ab ab a ab ab ab a ab a ab ab a ab
*HyS0003.2587697 D1.10 ab a a ab ab ab a a ab ab a a ab a a a ab a a ab ab ab a a ab ab ab ab ab a ab a ab a ab ab ab a ab ab ab a a ab ab a ab ab ab ab a a a a a a ab ab ab a ab ab ab ab a ab a a a ab a a a a a a a ab ab a ab ab ab a ab a ab ab a ab
*HyS0003.2598002 D1.10 ab a a ab ab ab a a ab ab a a ab a a a ab a a ab ab ab a a ab ab ab ab ab a ab a ab a ab ab ab a ab ab ab a a ab ab a ab ab ab ab a a a a a a ab ab ab a ab ab ab ab a ab a a a ab a a a a a a a ab ab a ab ab ab a ab a ab ab a ab
*HyS0003.2603341 D1.10 ab a a ab ab ab a a ab ab a a ab a a a ab a a ab ab ab a a ab ab ab ab ab a ab a ab a ab ab ab a ab ab ab a a ab ab a ab ab ab ab a a a a a a ab ab ab a ab ab ab ab a ab a a a ab a a a a a a a ab ab a ab ab ab a ab a ab ab a ab
*HyS0003.2609127 D1.10 ab a a ab ab ab a a ab ab a a ab a a a ab a a ab ab ab a a ab ab ab ab ab a ab a ab a ab ab ab a ab ab ab a a ab ab a ab ab ab ab a a a a a a ab ab ab a ab ab ab ab a ab a a a ab a a a a a a a ab ab a ab ab ab a ab a ab ab a ab
*HyS0003.2615090 D1.10 ab a a ab ab ab a a ab ab a a ab a a a ab a a ab ab ab a a ab ab ab ab ab a ab a ab a ab ab ab a ab ab ab a a ab ab a ab ab ab ab a a a a a a ab ab ab a ab ab ab ab a ab a a a ab a a a a a a a ab ab a ab ab ab a ab a ab ab a ab
*HyS0003.2625625 D1.10 ab a a ab ab ab a a ab ab a a ab a a a ab a a ab ab ab a a ab ab ab ab ab a ab a ab a ab ab ab a ab ab ab a a ab ab a ab ab ab ab a a a a a a ab ab ab a ab ab ab ab a ab a a a ab a a a a a a a ab ab a ab ab ab a ab a ab ab a ab
*HyS0003.2634310 D1.10 ab a a ab ab ab a a ab ab a a ab a a a ab a a ab ab ab a a ab ab ab ab ab a ab a ab a ab ab ab a ab ab ab a a ab ab a ab ab ab ab a a a a a a ab ab ab a ab ab ab ab a ab a a a ab a a a a a a a ab ab a ab ab ab a ab a ab ab a ab
*HyS0003.2642750 D1.10 ab a a ab ab ab a a ab ab a a ab a a a ab a a ab ab ab a a ab ab ab ab ab a ab a ab a ab ab ab a ab ab ab a a ab ab a ab ab ab ab a a a a a a ab ab ab a ab ab ab ab a ab a a a ab a a a a a a a ab ab a ab ab ab a ab a ab ab a ab
*HyS0003.2648271 D1.10 ab a a ab ab ab a a ab ab a a ab a a a ab a a ab ab ab a a ab ab ab ab ab a ab a ab a ab ab ab a ab ab ab a a ab ab a ab ab ab ab a a a a a a ab ab ab a ab ab ab ab a ab a a a ab a a a a a a a ab ab a ab ab ab a ab a ab ab a ab
*HyS0003.2680328 D1.10 ab a a ab ab ab a a ab ab a a ab a a a ab a a ab ab ab a a ab ab ab ab ab a ab a ab a ab ab ab a ab ab ab a a ab ab a ab ab ab ab a a a a a a ab ab ab a ab ab ab ab a ab a a a ab a a a a a a a ab ab a ab ab ab a ab a ab ab a ab
*HyS0003.2686552 D1.10 ab a a ab ab ab a a ab ab a a ab a a a ab a a ab ab ab a a ab ab ab ab ab a ab a ab a ab ab ab a ab ab ab a a ab ab a ab ab ab ab a a a a a a ab ab ab a ab ab ab ab a ab a a a ab a a a a a a a ab ab a ab ab ab a ab a ab ab a ab
*HyS0003.2710864 D1.10 ab a a ab ab ab a a ab ab a a ab a a a ab a a ab ab ab a a ab ab ab ab ab a ab a ab a ab ab ab a ab ab ab a a ab ab a ab ab ab ab a a a a a a ab ab ab a ab ab ab ab a ab a a a ab a a a a a a a ab ab a ab ab ab a ab a ab ab a ab
*HyS0003.2721006 D1.10 ab a a ab ab ab a a ab ab a a ab a a a ab a a ab ab ab a a ab ab ab ab ab a ab a ab a ab ab ab a ab ab ab a a ab ab a ab ab ab ab a a a a a a ab ab ab a ab ab ab ab a ab a a a ab a a a a a a a ab ab a ab ab ab a ab a ab ab a ab
*HyS0003.2732976 D1.10 ab a a ab ab ab a a ab ab a a ab a a a ab a a ab ab ab a a ab ab ab ab ab a ab a ab a ab ab ab a ab ab ab a a ab ab a ab ab ab ab a a a a a a ab ab ab a ab ab ab ab a ab a a a ab a a a a a a a ab ab a ab ab ab a ab a ab ab a ab
*HyS0003.2743815 D1.10 ab a a ab ab ab a a ab ab a a ab a a a ab a a ab ab ab a a ab ab ab ab ab a ab a ab a ab ab ab a ab ab ab a a ab ab a ab ab ab ab a a a a a a ab ab ab a ab ab ab ab a ab a a a ab a a a a a a a ab ab a ab ab ab a ab a ab ab a ab
*HyS0003.2750274 D1.10 ab a a ab ab ab a a ab ab a a ab a a a ab a a ab ab ab a a ab ab ab ab ab a ab a ab a ab ab ab a ab ab ab a a ab ab a ab ab ab ab a a a a a a ab ab ab a ab ab ab ab a ab a a a ab a a a a a a a ab ab a ab ab ab a ab a ab ab a ab
*HyS0003.2756347 D1.10 ab a a ab ab ab a a ab ab a a ab a a a ab a a ab ab ab a a ab ab ab ab ab a ab a ab a ab ab ab a ab ab ab a a ab ab a ab ab ab ab a a a a a a ab ab ab a ab ab ab ab a ab a a a ab a a a a a a a ab ab a ab ab ab a ab a ab ab a ab
*HyS0003.2780693 D1.10 ab a a ab ab ab a a ab ab a a ab a a a ab a a ab ab ab a a ab ab ab ab ab a ab a ab a ab ab ab a ab ab ab a a ab ab a ab ab ab ab a a a a a a ab ab ab a ab ab ab ab a ab a a a ab a a a a a a a ab ab a ab ab ab a ab a ab ab a ab
*HyS0003.2790240 D1.10 ab a a ab ab ab a a ab ab a a ab a a a ab a a ab ab ab a a ab ab ab ab ab a ab a ab a ab ab ab a ab ab ab a a ab ab a ab ab ab ab a a a a a a ab ab ab a ab ab ab ab a ab a a a ab a a a a a a a ab ab a ab ab ab a ab a ab ab a ab
*HyS0003.2795922 D1.10 ab a a ab ab ab a a ab ab a a ab a a a ab a a ab ab ab a a ab ab ab ab ab a ab a ab a ab ab ab a ab ab ab a a ab ab a ab ab ab ab a a a a a a ab ab ab a ab ab ab ab a ab a a a ab a a a a a a a ab ab a ab ab ab a ab a ab ab a ab
*HyS0003.2805792 D1.10 ab a a ab ab ab a a ab ab a a ab a a a ab a a ab ab ab a a ab ab ab ab ab a ab a ab a ab ab ab a ab ab ab a a ab ab a ab ab ab ab a a a a a a ab ab ab a ab ab ab ab a ab a a a ab a a a a a a a ab ab a ab ab ab a ab a ab ab a ab
*HyS0003.2825840 D1.10 ab a a ab ab ab a a ab ab a a ab a a a ab a a ab ab ab a a ab ab ab ab ab a ab a ab a ab ab ab a ab ab ab a a ab ab a ab ab ab ab a a a a a a ab ab ab a ab ab ab ab a ab a a a ab a a a a a a a ab ab a ab ab ab a ab a ab ab a ab
*HyS0003.2833326 D1.10 ab a a ab ab ab a a ab ab a a ab a a a ab a a ab ab ab a a ab ab ab ab ab a ab a ab a ab ab ab a ab ab ab a a ab ab a ab ab ab ab a a a a a a ab ab ab a ab ab ab ab a ab a a a ab a a a a a a a ab ab a ab ab ab a ab a ab ab a ab
*HyS0003.2838382 D1.10 ab a a ab ab ab a a ab ab a a ab a a a ab a a ab ab ab a a ab ab ab ab ab a ab a ab a ab ab ab a ab ab ab a a ab ab a ab ab ab ab a a a a a a ab ab ab a ab ab ab ab a ab a a a ab a a a a a a a ab ab a ab ab ab a ab a ab ab a ab
*HyS0003.2845153 D1.10 ab a a ab ab ab a a ab ab a a ab a a a ab a a ab ab ab a a ab ab ab ab ab a ab a ab a ab ab ab a ab ab ab a a ab ab a ab ab ab ab a a a a a a ab ab ab a ab ab ab ab a ab a a a ab a a a a a a a ab ab a ab ab ab a ab a ab ab a ab
*HyS0003.2853724 D1.10 ab a a ab ab ab a a ab ab a a ab a a a ab a a ab ab ab a a ab ab ab ab ab a ab a ab a ab ab ab a ab ab ab a a ab ab a ab ab ab ab a a a a a a ab ab ab a ab ab ab ab a ab a a a ab a a a a a a a ab ab a ab ab ab a ab a ab ab a ab
*HyS0003.2865623 D1.10 ab a a ab ab ab a a ab ab a a ab a a a ab a a ab ab ab a a ab ab ab ab ab a ab a ab a ab ab ab a ab ab ab a a ab ab a ab ab ab ab a a a a a a ab ab ab a ab ab ab ab a ab a a a ab a a a a a a a ab ab a ab ab ab a ab a ab ab a ab
*HyS0003.2870682 D1.10 ab a a ab ab ab a a ab ab a a ab a a a ab a a ab ab ab a a ab ab ab ab ab a ab a ab a ab ab ab a ab ab ab a a ab ab a ab ab ab ab a a a a a a ab ab ab a ab ab ab ab a ab a a a ab a a a a a a a ab ab a ab ab ab a ab a ab ab a ab
*HyS0003.2877042 D1.10 ab a a ab ab ab a a ab ab a a ab a a a ab a a ab ab ab a a ab ab ab ab ab a ab a ab a ab ab ab a ab ab ab a a ab ab a ab ab ab ab a a a a a a ab ab ab a ab ab ab ab a ab a a a ab a a a a a a a ab ab a ab ab ab a ab a ab ab a ab
*HyS0003.2883294 D1.10 ab a a ab ab ab a a ab ab a a ab a a a ab a a ab ab ab a a ab ab ab ab ab a ab a ab a ab ab ab a ab ab ab a a ab ab a ab ab ab ab a a a a a a ab ab ab a ab ab ab ab a ab a a a ab a a a a a a a ab ab a ab ab ab a ab a ab ab a ab
*HyS0003.2888316 D1.10 ab a a ab ab ab a a ab ab a a ab a a a ab a a ab ab ab a a ab ab ab ab ab a ab a ab a ab ab ab a ab ab ab a a ab ab a ab ab ab ab a a a a a a ab ab ab a ab ab ab ab a ab a a a ab a a a a a a a ab ab a ab ab ab a ab a ab ab a ab
*HyS0003.2897142 D1.10 ab a a ab ab ab a a ab ab a a ab a a a ab a a ab ab ab a a ab ab ab ab ab a ab a ab a ab ab ab a ab ab ab a a ab ab a ab ab ab ab a a a a a a ab ab ab a ab ab ab ab a ab a a a ab a a a a a a a ab ab a ab ab ab a ab a ab ab a ab
*HyS0003.2902922 D1.10 ab a a ab ab ab a a ab ab a a ab a a a ab a a ab ab ab a a ab ab ab ab ab a ab a ab a ab ab ab a ab ab ab a a ab ab a ab ab ab ab a a a a a a ab ab ab a ab ab ab ab a ab a a a ab a a a a a a a ab ab a ab ab ab a ab a ab ab a ab
*HyS0003.2908657 D1.10 ab a a ab ab ab a a ab ab a a ab a a a ab a a ab ab ab a a ab ab ab ab ab a ab a ab a ab ab ab a ab ab ab a a ab ab a ab ab ab ab a a a a a a ab ab ab a ab ab ab ab a ab a a a ab a a a a a a a ab ab a ab ab ab a ab a ab ab a ab
*HyS0003.2931844 D1.10 ab a a ab ab ab a a ab ab a a ab a a a ab a a ab ab ab a a ab ab ab ab ab a ab a ab a ab ab ab a ab ab ab a a ab ab a ab ab ab ab a a a a a a a ab ab a ab ab ab ab a ab a a a ab a a a a a a a ab ab a ab ab ab a ab a ab ab a ab
*HyS0003.2936857 D1.10 ab a a ab ab ab a a ab ab a a ab a a a ab a a ab ab ab a a ab ab ab ab ab a ab a ab a ab ab ab a ab ab ab a a ab ab a ab ab ab ab a a a a a a a ab ab a ab ab ab ab a ab a a a ab a a a a a a a ab ab a ab ab ab a ab a ab ab a ab
*HyS0003.2943734 D1.10 ab a a ab ab ab a a ab ab a a ab a a a ab a a ab ab ab a a ab ab ab ab ab a ab a ab a ab ab ab a ab ab ab a a ab ab a ab ab ab ab a a a a a a a ab ab a ab ab ab ab a ab a a a ab a a a a a a a ab ab a ab ab ab a ab a ab ab a ab
*HyS0003.2951760 D1.10 ab a a ab ab ab a a ab ab a a ab a a a ab a a ab ab ab a a ab ab ab ab ab a ab a ab a ab ab ab a ab ab ab a a ab ab a ab ab ab ab a a a a a a a ab ab a ab ab ab ab a ab a a a ab a a a a a a a ab ab a ab ab ab a ab a ab ab a ab
*HyS0003.2960134 D1.10 ab a a ab ab ab a a ab ab a a ab a a a ab a a ab ab ab a a ab ab ab ab ab a ab a ab a ab ab ab a ab ab ab a a ab ab a ab ab ab ab a a a a a a a ab ab a ab ab ab ab a ab a a a ab a a a a a a a ab ab a ab ab ab a ab a ab ab a ab
*HyS0003.2969727 D1.10 ab a a ab ab ab a a ab ab a a ab a a a ab a a ab ab ab a a ab ab ab ab ab a ab a ab a ab ab ab a ab ab ab a a ab ab a ab ab ab ab a a a a a a a ab ab a ab ab ab ab a ab a a a ab a a a a a a a ab ab a ab ab ab a ab a ab ab a ab
*HyS0003.3026463 D1.10 ab a a ab ab ab a a ab ab a a ab a a a ab a a ab ab ab a a ab ab ab ab ab a ab a ab a ab ab ab a ab ab ab a a ab ab a ab ab ab ab a a a a a a a ab ab a ab ab ab ab a ab a a a ab a a a a a a a ab ab a ab ab ab a ab a ab ab a ab
*HyS0003.3032460 D1.10 ab a a ab ab ab a a ab ab a a ab a a a ab a a ab ab a a a ab ab ab ab ab a ab a ab a ab ab ab a ab ab ab a a ab ab a ab ab ab ab a a a a a a a ab ab a ab ab ab ab a ab a a a ab a a a a a a a ab ab a ab ab ab a ab a ab ab a ab
*HyS0003.3038958 D1.10 ab a a ab ab ab a a ab ab a a ab a a a ab a a ab ab a a a ab ab ab ab ab a ab a ab a ab ab ab a ab ab ab a a ab ab a ab ab ab ab a a a a a a a ab ab a ab ab ab ab a ab a a a ab a a a a a a a ab ab a ab ab ab a ab a ab ab a ab
*HyS0003.3045727 D1.10 ab a a ab ab ab a a ab ab a a ab a a a ab a a ab ab a a a ab ab ab ab ab a ab a ab a ab ab ab a ab ab ab a a ab ab a ab ab ab ab a a a a a a a ab ab a ab ab ab ab a ab a a a ab a a a a a a a ab ab a ab ab ab a ab a ab ab a ab
*HyS0003.3050786 D1.10 ab a a ab ab ab a a ab ab a a ab a a a ab a a ab ab a a a ab ab ab ab ab a ab a ab a ab ab ab a ab ab ab a a ab ab a ab ab ab ab a a a a a a a ab ab a ab ab ab ab a ab a a a ab a a a a a a a ab ab a ab ab ab a ab a ab ab a ab
*HyS0003.3075408 D1.10 ab a a ab ab ab a a ab ab a a ab a a a ab a a ab ab a a a ab ab ab ab ab a ab a ab a ab ab ab a ab ab ab a a ab ab a ab ab ab ab a a a a a a a ab ab a ab ab ab ab a ab a a a ab a a a a a a a ab ab a ab ab ab a ab a ab ab a ab
*HyS0003.3092016 D1.10 ab a a ab ab ab a a ab ab a a ab a a a ab a a ab ab a a a ab ab ab ab ab a ab a ab a ab ab ab a ab ab ab a a ab ab a ab ab ab ab a a a a a a a ab ab a ab ab ab ab a ab a a a ab a a a a a a a ab ab a ab ab ab a ab a ab ab a ab
*HyS0003.3103885 D1.10 ab a a ab ab ab a a ab ab a a ab a a a ab a a ab ab a a a ab ab ab ab ab a ab a ab a ab ab ab a ab ab ab a a ab ab a ab ab ab ab a a a a a a a ab ab a ab ab ab ab a ab a a a ab a a a a a a a ab ab a ab ab ab a ab a ab ab a ab
*HyS0003.3109113 D1.10 ab a a ab ab ab a a ab ab a a ab a a a ab a a ab ab a a a ab ab ab ab ab a ab a ab a ab ab ab a ab ab ab a a ab ab a ab ab ab ab a a a a a a a ab ab a ab ab ab ab a ab a a a ab a a a a a a a ab ab a ab ab ab a ab a ab ab a ab
*HyS0003.3143565 D1.10 ab a a ab ab ab a a ab ab a a ab a a a ab a a ab ab a a a ab ab ab ab ab a ab a ab a ab ab ab a ab ab ab a a ab ab a ab ab ab ab a a a a a a a ab ab a ab ab ab ab a ab a a a ab a a a a a a a ab ab a ab ab ab a ab a ab ab a ab
*HyS0003.3150512 D1.10 ab a a ab ab ab a a ab ab a a ab a a a ab a a ab ab a a a ab ab ab ab ab a ab a ab a ab ab ab a ab ab ab a a ab ab a ab ab ab ab a a a a a a a ab ab a ab ab ab ab a ab a a a ab a a a a a a a ab ab a ab ab ab a ab a ab ab a ab
*HyS0003.3156192 D1.10 ab a a ab ab ab a a ab ab a a ab a a a ab a a ab ab a a a ab ab ab ab ab a ab a ab a ab ab ab a ab ab ab a a ab ab a ab ab ab ab a a a a a a a ab ab a ab ab ab ab a ab a a a ab a a a a a a a ab ab a ab ab ab a ab a ab ab a ab
*HyS0003.3168165 D1.10 ab a a ab ab ab a a ab ab a a ab a a a ab a a ab ab a a a ab ab ab ab ab a ab a ab a ab ab ab a ab ab ab a a ab ab a ab ab ab ab a a a a a a a ab ab a ab ab ab ab a ab a a a ab a a a a a a a ab ab a ab ab ab a ab a ab ab a ab
*HyS0003.3173867 D1.10 ab a a ab ab ab a a ab ab a a ab a a a ab a a ab ab a a a ab ab ab ab ab a ab a ab a ab ab ab a ab ab ab a a ab ab a ab ab ab ab a a a a a a a ab ab a ab ab ab ab a ab a a a ab a a a a a a a ab ab a ab ab ab a ab a ab ab a ab
*HyS0003.3178897 D1.10 ab a a ab ab ab a a ab ab a a ab a a a ab a a ab ab a a a ab ab ab ab ab a ab a ab a ab ab ab a ab ab ab a a ab ab a ab ab ab ab a a a a a a a ab ab a ab ab ab ab a ab a a a ab a a a a a a a ab ab a ab ab ab a ab a ab ab a ab
*HyS0003.3193771 D1.10 ab a a ab ab ab a a ab ab a a ab a a a ab a a ab ab a a a ab ab ab ab ab a ab a ab a ab ab ab a ab ab ab a a ab ab a ab ab ab ab a a a a a a a ab ab a ab ab ab ab a ab a a a ab a a a a a a a ab ab a ab ab ab a ab a ab ab a ab
*HyS0003.3198859 D1.10 ab a a ab ab ab a a ab ab a a ab a a a ab a a ab ab a a a ab ab ab ab ab a ab a ab a ab ab ab a ab ab ab a a ab ab a ab ab ab ab a a a a a a a ab ab a ab ab ab ab a ab a a a ab a a a a a a a ab ab a ab ab ab a ab a ab ab a ab
*HyS0003.3206940 D1.10 ab a a ab ab ab a a ab ab a a ab a a a ab a a ab ab a a a ab ab ab ab ab a ab a ab a ab ab ab a ab ab ab a a ab ab a ab ab ab ab a a a a a a a ab ab a ab ab ab a a ab a a a ab a a a a a a a ab ab a ab ab ab a ab a ab ab a ab
*HyS0003.3215648 D1.10 ab a a ab ab ab a a ab ab a a ab a a a ab a a ab ab a a a ab ab ab ab ab a ab a ab a ab ab ab a ab ab ab a a ab ab a ab ab ab ab a a a a a a a ab ab a ab ab ab a a ab a a a ab a a a a a a a ab ab a ab ab ab a ab a ab ab a ab
*HyS0003.3220652 D1.10 ab a a ab ab ab a a ab ab a a ab a a a ab a a ab ab a a a ab ab ab ab ab a ab a ab a ab ab ab a ab ab ab a a ab ab a ab ab ab ab a a a a a a a ab ab a ab ab ab a a ab a a a ab a a a a a a a ab ab a ab ab ab a ab a ab ab a ab
*HyS0003.3230234 D1.10 ab a a ab ab ab a a ab ab a a ab a a a ab a a ab ab a a a ab ab ab ab ab a ab a ab a ab ab ab a ab ab ab a a ab ab a ab ab ab ab a a a a a a a ab ab a ab ab ab a a ab a a a ab a a a a a a a ab ab a ab ab ab a ab a ab ab a ab
*HyS0003.3235384 D1.10 ab a a ab ab ab a a ab ab a a ab a a a ab a a ab ab a a a ab ab ab ab ab a ab a ab a ab ab ab a ab ab ab a a ab ab a ab ab ab ab a a a a a a a ab ab a ab ab ab a a ab a a a ab a a a a a a a ab ab a ab ab ab a ab a ab ab a ab
*HyS0003.3255807 D1.10 ab a a ab ab ab a a ab ab a a ab a a a ab a a ab ab a a a ab ab ab ab ab a ab a ab a ab ab ab a ab ab ab a a ab ab a ab ab ab ab a a a a a a a ab ab a ab ab ab a a ab a a a ab a a a a a a a ab ab a ab ab ab a ab a ab ab a ab
*HyS0003.3261312 D1.10 ab a a ab ab ab a a ab ab a a ab a a a ab a a ab ab a a a ab ab ab ab ab a ab a ab a ab ab ab a ab ab ab a a ab ab a ab ab ab ab a a a a a a a ab ab a ab ab ab a a ab a a a ab a a a a a a a ab ab a ab ab ab a ab a ab ab a ab
*HyS0003.3266376 D1.10 ab a a ab ab ab a a ab ab a a ab a a a ab a a ab ab a a a ab ab ab ab ab a ab a ab a ab ab ab a ab ab ab a a ab ab a ab ab ab ab a a a a a a a ab ab a ab ab ab a a ab a a a ab a a a a a a a ab ab a ab ab ab a ab a ab ab a ab
*HyS0003.3271691 D1.10 ab a a ab ab ab a a ab ab a a ab a a a ab a a ab ab a a a ab ab ab ab ab a ab a ab a ab ab ab a ab ab ab a a ab ab a ab ab ab ab a a a a a a a ab ab a ab ab ab a a ab a a a ab a a a a a a a ab ab a ab ab ab a ab a ab ab a ab
*HyS0003.3280741 D1.10 ab a a ab ab ab a a ab ab a a ab a a a ab a a ab ab a a a ab ab ab ab ab a ab a ab a ab ab ab a ab ab ab a a ab ab a ab ab ab ab a a a a a a a ab ab a ab ab ab a a ab a a a ab a a a a a a a ab ab a ab ab ab a ab a ab ab a ab
*HyS0003.3521757 D1.10 ab a a ab ab ab a a ab ab a a ab a a a ab a a ab ab a a a ab ab ab ab ab a ab a ab a ab ab ab a ab ab ab a a ab ab a ab ab ab ab a a a a a a a ab ab a ab ab ab a a ab a a a ab a a a a a a a ab ab a ab ab ab a ab a ab ab a ab
*HyS0003.3589634 D1.10 ab a a ab ab ab a a ab ab a a ab a a a ab a a ab ab a a a ab ab ab ab ab a ab a ab a ab ab ab a ab ab ab a a ab ab a ab ab ab ab a a a a a a a ab ab a ab ab ab a a ab a a a ab a a a a a a a ab ab a a ab ab a ab a ab ab a ab
*HyS0003.3597243 D1.10 ab a a ab ab ab a a ab ab a a ab a a a ab a a ab ab a a a ab ab ab ab ab a ab a ab a ab ab ab a ab ab ab a a ab ab a ab ab ab ab a a a a a a a ab ab a ab ab ab a a ab a a a ab a a a a a a a ab ab a a ab ab a ab a ab ab a ab
*HyS0003.3602290 D1.10 ab a a ab ab ab a a ab ab a a ab a a a ab a a ab ab a a a ab ab ab ab ab a ab a ab a ab ab ab a ab ab ab a a ab ab a ab ab ab ab a a a a a a a ab ab a ab ab ab a a ab a a a ab a a a a a a a ab ab a a ab ab a ab a ab ab a ab
*HyS0003.3635847 D1.10 ab a a ab ab ab a a ab ab a a ab a a a ab a a ab ab a a a ab ab ab ab ab a ab a ab a ab ab ab a ab ab ab a a ab ab a ab ab ab ab a a a a a a a ab ab a ab ab ab a a ab a a a ab a a a a a a a ab ab a a ab ab a ab a ab ab a ab
*HyS0003.3642442 D1.10 ab a a ab ab ab a a ab ab a a ab a a a ab a a ab ab a a a ab ab ab ab ab a ab a ab a ab ab ab a ab ab ab a a ab ab a ab ab ab ab a a a a a a a ab ab a ab ab ab a a ab a a a ab a a a a a a a ab ab a a ab ab a ab a ab ab a ab
*HyS0003.3649037 D1.10 ab a a ab ab ab a a ab ab a a ab a a a ab a a ab ab a a a ab ab ab ab ab a ab a ab a ab ab ab a ab ab ab a a ab ab a ab ab ab ab a a a a a a a ab ab a ab ab ab a a ab a a a ab a a a a a a a ab ab a a ab ab a ab a ab ab a ab
*HyS0003.3669562 D1.10 ab a a ab ab ab a a ab ab a a ab a a a ab a a ab ab a a a ab ab ab ab ab a ab a ab a ab ab ab a ab ab ab a a ab ab a ab ab ab ab a a a a a a a ab ab a ab ab ab a a ab a a a ab a a a a a a a ab ab a a ab ab a ab a ab ab a ab
*HyS0003.3675486 D1.10 ab a a ab ab ab a a ab ab a a ab a a a ab a a ab ab a a a ab ab ab ab ab a ab a ab a ab ab ab a ab ab ab a a ab ab a ab ab ab ab a a a a a a a ab ab a ab ab ab a a ab a a a ab a a a a a a a ab ab a a ab ab a ab a ab ab a ab
*HyS0003.3684543 D1.10 ab a a ab ab ab a a ab ab a a ab a a a ab a a ab ab a a a ab ab ab ab ab a ab a ab a ab ab ab a ab ab ab a a ab ab a ab ab ab ab a a a a a a a ab ab a ab ab ab a a ab a a a ab a a a a a a a ab ab a a ab ab a ab a ab ab a ab
*HyS0003.3694949 D1.10 ab a a ab ab ab a a ab ab a a ab a a a ab a a ab ab a a a ab ab ab ab ab a ab a ab a ab ab ab a ab ab ab a a ab ab a ab ab ab ab a a a a a a a ab ab a ab ab ab a a ab a a a ab a a a a a a a ab ab a a ab ab a ab a ab ab a ab
*HyS0003.3703383 D1.10 ab a a ab ab ab a a ab ab a a ab a a a ab a a ab ab a a a ab ab ab ab ab a ab a ab a ab ab ab a ab ab ab a a ab ab a ab ab ab ab a a a a a a a ab ab a ab ab ab a a ab a a a ab a a a a a a a ab ab a a ab ab a ab a ab ab a ab
*HyS0003.3713911 D1.10 ab a a ab ab ab a a ab ab a a ab a a a ab a a ab ab a a a ab ab ab ab ab a ab a ab a ab ab ab a ab ab ab a a ab ab a ab ab ab ab a a a a a a a ab ab a ab ab ab a a ab a a a ab a a a a a a a ab ab a a ab ab a ab a ab ab a ab
*HyS0003.3741337 D1.10 ab a a ab ab ab a a ab ab a a ab a a a ab a a ab ab a a a ab ab ab ab ab a ab a ab a ab ab ab a ab ab ab a a ab ab a ab ab ab ab a a a a a a a ab ab a ab ab ab a a ab a a a ab a a a a a a a ab ab a a ab ab a ab a ab ab a ab
*HyS0003.3746817 D1.10 ab a a ab ab ab a a ab ab a a ab a a a ab a a ab ab a a a ab ab ab ab ab a ab a ab a ab ab ab a ab ab ab a a ab ab a ab ab ab ab a a a a a a a ab ab a ab ab ab a a ab a a a ab a a a a a a a ab ab a a ab ab a ab a ab ab a ab
*HyS0003.3753866 D1.10 ab a a ab ab ab a a ab ab a a ab a a a ab a a ab ab a a a ab ab ab ab ab a ab a ab a ab ab ab a ab ab ab a a ab ab a ab ab ab ab a a a a a a a ab ab a ab ab ab a a ab a a a ab a a a a a a a ab ab a a ab ab a ab a ab ab a ab
*HyS0003.3895604 D1.10 ab a a ab ab ab a a ab ab a a ab a a a ab a a ab ab a a a ab ab ab ab ab a ab a ab a ab ab ab a ab ab ab a a ab ab a ab ab ab ab a a a a a a a ab ab a ab ab ab a a ab a a a ab a a a a a a a ab ab a a ab ab a ab a ab ab a ab
*HyS0003.3921735 D1.10 ab a a ab ab ab a a ab ab a a ab a a a ab a a ab ab a a a ab ab ab ab ab a ab a ab a ab ab ab a ab ab ab a a ab ab a ab ab ab ab a a a a a a a ab ab a ab ab ab a a ab a a a ab a a a a a a a ab ab a a ab ab a ab a ab ab a ab
*HyS0003.3932042 D1.10 ab a a ab ab ab a a ab ab a a ab a a a ab a a ab ab a a a ab ab ab ab ab a ab a ab a ab ab ab a ab ab ab a a ab ab a ab ab ab ab a a a a a a a ab ab a ab ab ab a a ab a a a ab a a a a a a a ab ab a a ab ab a ab a ab ab a ab
*HyS0003.3937703 D1.10 ab a a ab ab ab a a ab ab a a ab a a a ab a a ab ab a a a ab ab ab ab ab a ab a ab a ab ab ab a ab ab ab a a ab ab a ab ab ab ab a a a a a a a ab ab a ab ab ab a a ab a a a ab a a a a a a a ab ab a a ab ab a ab a ab ab a ab
*HyS0003.3942828 D1.10 ab a a ab ab ab a a ab ab a a ab a a a ab a a ab ab a a a ab ab ab ab ab a ab a ab a ab ab ab a ab ab ab a a ab ab a ab ab ab ab a a a a a a a ab ab a ab ab ab a a ab a a a ab a a a a a a a ab ab a a ab ab a ab a ab ab a ab
*HyS0003.3947865 D1.10 ab a a ab ab ab a a ab ab a a ab a a a ab a a ab ab a a a ab ab ab ab ab a ab a ab a ab ab ab a ab ab ab a a ab ab a ab ab ab ab a a a a a a a ab ab a ab ab ab a a ab a a a ab a a a a a a a ab ab a a ab ab a ab a ab ab a ab
*HyS0003.3953211 D1.10 ab a a ab ab ab a a ab ab a a ab a a a ab a a ab ab a a a ab ab ab ab ab a ab a ab a ab ab ab a ab ab ab a a ab ab a ab ab ab ab a a a a a a a ab ab a ab ab ab a a ab a a a ab a a a a a a a ab ab a a ab ab a ab a ab ab a ab
*HyS0003.3960513 D1.10 ab a a ab ab ab a a ab ab a a ab a a a ab a a ab ab a a a ab ab ab ab ab a ab a ab a ab ab ab a ab ab ab a a ab ab a ab ab ab ab a a a a a a a ab ab a ab ab ab a a ab a a a ab a a a a a a a ab ab a a ab ab a ab a ab ab a ab
*HyS0003.3966146 D1.10 ab a a ab ab ab a a ab ab a a ab a a a ab a a ab ab a a a ab ab ab ab ab a ab a ab a ab ab ab a ab ab ab a a ab ab a ab ab ab ab a a a a a a a ab ab a ab ab ab a a ab a a a ab a a a a a a a ab ab a a ab ab a ab a ab ab a ab
*HyS0003.3972421 D1.10 ab a a ab ab ab a a ab ab a a ab a a a ab a a ab ab a a a ab ab ab ab ab a ab a ab a ab ab ab a ab ab ab a a ab ab a ab ab ab ab a a a a a a a ab ab a ab ab ab a a ab a a a ab a a a a a a a ab ab a a ab ab a ab a ab ab a ab
*HyS0003.3993898 D1.10 ab a a ab ab ab a a ab ab a a ab a a a ab a a ab ab a a a ab ab ab ab ab a ab a ab a ab ab ab a ab ab ab a a ab ab a ab ab ab ab a a a a a a a ab ab a ab ab ab a a ab a a a ab a a a a a a a ab ab a a ab ab a ab a ab ab a ab
*HyS0003.3999906 D1.10 ab a a ab ab ab a a ab ab a a ab a a a ab a a ab ab a a a ab ab ab ab ab a ab a ab a ab ab ab a ab ab ab a a ab ab a ab ab ab ab a a a a a a a ab ab a ab ab ab a a ab a a a ab a a a a a a a ab ab a a ab ab a ab a ab ab a ab
*HyS0003.4005606 D1.10 ab a a ab ab ab a a ab ab a a ab a a a ab a a ab ab a a a ab ab ab ab ab a ab a ab a ab ab ab a ab ab ab a a ab ab a ab ab ab ab a a a a a a a ab ab a ab ab ab a a ab a a a ab a a a a a a a ab ab a a ab ab a ab a ab ab a ab
*HyS0003.4011055 D1.10 ab a a ab ab ab a a ab ab a a ab a a a ab a a ab ab a a a ab ab ab ab ab a ab a ab a ab ab ab a ab ab ab a a ab ab a ab ab ab ab a a a a a a a ab ab a ab ab ab a a ab a a a ab a a a a a a a ab ab a a ab ab a ab a ab ab a ab
*HyS0003.4025305 D1.10 ab a a ab ab ab a a ab ab a a ab a a a ab a a ab ab a a a ab ab ab ab ab a ab a ab a ab ab ab a ab ab ab a a ab ab a ab ab ab ab a a a a a a a ab ab a ab ab ab a a ab a a a ab a a a a a a a ab ab a a ab ab a ab a ab ab a ab
*HyS0003.4031848 D1.10 ab a a ab ab ab a a ab ab a a ab a a a ab a a ab ab a a a ab ab ab ab ab a ab a ab a ab ab ab a ab ab ab a a ab ab a ab ab ab ab a a a a a a a ab ab a ab ab ab a a ab a a a ab a a a a a a a ab ab a a ab ab a ab a ab ab a ab
*HyS0003.4037159 D1.10 ab a a ab ab ab a a ab ab a a ab a a a ab a a ab ab a a a ab ab ab ab ab a ab a ab a ab ab ab a ab ab ab a a ab ab a ab ab ab ab a a a a a a a ab ab a ab ab ab a a ab a a a ab a a a a a a a ab ab a a ab ab a ab a ab ab a ab
*HyS0003.4054207 D1.10 a a a ab ab ab a a ab ab a a ab a a a ab a a ab ab a a a ab ab ab ab ab a ab a ab a ab ab ab a ab ab ab a a ab ab a ab ab ab ab a a a a a a a ab ab a ab ab ab a a ab a a a ab a a a a a a a ab ab a a ab ab a ab a ab ab a ab
*HyS0003.4068800 D1.10 a a a ab ab ab a a ab ab a a ab a a a ab a a ab ab a a a ab ab ab ab ab a ab a ab a ab ab ab a ab ab ab a a ab ab a ab ab ab ab a a a a a a a ab ab a ab ab ab a a ab a a a ab a a a a a a a ab ab a a ab ab a ab a ab ab a ab
*HyS0003.4075842 D1.10 a a a ab ab ab a a ab ab a a ab a a a ab a a ab ab a a a ab ab ab ab ab a ab a ab a ab ab ab a ab ab ab a a ab ab a ab ab ab ab a a a a a a a ab ab a ab ab ab a a ab a a a ab a a a a a a a ab ab a a ab ab a ab a ab ab a ab
*HyS0003.4083207 D1.10 a a a ab ab ab a a ab ab a a ab a a a ab a a ab ab a a a ab ab ab ab ab a ab a ab a ab ab ab a ab ab ab a a ab ab a ab ab ab ab a a a a a a a ab ab a ab ab ab a a ab a a a ab a a a a a a a a ab a a ab ab a ab a ab ab a ab
*HyS0003.4097882 D1.10 a a a ab ab ab a a ab ab a a ab a a a ab a a ab ab a a a ab ab ab ab ab a ab a ab a ab ab ab a ab ab ab a a ab ab a ab ab ab ab a a a a a a a ab ab a ab ab ab a a ab a a a ab a a a a a a a a ab a a ab ab a ab a ab ab a ab
*HyS0003.4103433 D1.10 a a a ab ab ab a a ab ab a a ab a a a ab a a ab ab a a a ab ab ab ab ab a ab a ab a ab ab ab a ab ab ab a a ab ab a ab ab ab ab a a a a a a a ab ab a ab ab ab a a ab a a a ab a a a a a a a a ab a a ab ab a ab a ab ab a ab
*HyS0003.4111202 D1.10 a a a ab ab ab a a ab ab a a ab a a a ab a a ab ab a a a ab ab ab ab ab a ab a ab a ab ab ab a ab ab ab a a ab ab a ab ab ab ab a a a a a a a ab ab a ab ab ab a a ab a a a ab a a a a a a a a ab a a ab ab a ab a ab ab a ab
*HyS0003.4118451 D1.10 a a a ab ab ab a a ab ab a a ab a a a ab a a ab ab a a a ab ab ab ab ab a ab a ab a ab ab ab a ab ab ab a a ab ab a ab ab ab ab a a a a a a a ab ab a ab ab ab a a ab a a a ab a a a a a a a a ab a a ab ab a ab a ab ab a ab
*HyS0003.4123607 D1.10 a a a ab ab ab a a ab ab a a ab a a a ab a a ab ab a a a ab ab ab ab ab a ab a ab a ab ab ab a ab ab ab a a ab ab a ab ab ab ab a a a a a a a ab ab a ab ab ab a a ab a a a ab a a a a a a a a ab a a ab ab a ab a ab ab a ab
*HyS0003.4152617 D1.10 a a a ab ab ab a a ab ab a a ab a a a ab a a ab ab a a a ab ab ab ab ab a ab a ab a ab ab ab a ab ab ab a a ab ab a ab ab ab ab a a a a a a a ab ab a ab ab ab a a ab a a a ab a a a a a a a a ab a a ab ab a ab a ab ab a ab
*HyS0003.4165110 D1.10 a a a ab a ab a a ab ab a a ab ab a a ab a a ab ab a a a ab ab ab ab ab a ab a ab a ab ab ab a ab ab ab a a ab ab a a ab ab ab a a a a a a a ab ab ab ab ab ab a a ab a a a ab a a a a a a a a ab a a ab ab a ab a ab ab a ab
*HyS0003.4185277 D1.10 a a a ab a ab a a ab ab a a ab ab a a ab a a ab ab a a a ab ab ab ab ab a ab a ab a ab ab ab a ab ab ab a a ab ab a a ab ab ab a a a a a a a ab ab ab ab ab ab a a ab a a a ab a a a a a a a a ab a a ab ab a ab a ab ab a ab
*HyS0003.4198189 D1.10 a a a ab a ab a a ab ab a a ab ab a a ab a a ab ab a a a ab ab ab ab ab a ab a ab a ab ab ab a ab ab ab a a ab ab a a ab ab ab a a a a a a a ab ab ab ab ab ab a a ab a a a ab a a a a a a a a ab a a ab ab a ab a ab ab a ab
*HyS0003.4228308 D1.10 a a a ab a ab a a ab ab a a ab ab a a ab a a ab ab a a a ab ab ab ab ab a ab a ab a ab ab ab a ab ab ab a a ab ab a a ab ab ab a a a a a a a ab ab ab ab ab ab a a ab a a a ab a a a a a a a a ab a a ab ab a ab a ab ab a ab
*HyS0003.4236399 D1.10 a a a ab a ab a a ab ab a a ab ab a a ab a a ab ab a a a ab ab ab ab ab a ab a ab a ab ab ab a ab ab ab a a ab ab a a ab ab ab a a a a a a a ab ab ab ab ab ab a a ab a a a ab a a a a a a a a ab a a ab ab a ab a ab ab a ab
*HyS0003.4242377 D1.10 a a a ab a ab a a ab ab a a ab ab a a ab a a ab ab a a a ab ab ab ab ab a ab a ab a ab ab ab a ab ab ab a a ab ab a a ab ab ab a a a a a a a ab ab ab ab ab ab a a ab a a a ab a a a a a a a a ab a a ab ab a ab a ab ab a ab
*HyS0003.4247704 D1.10 a a a ab a ab a a ab ab a a ab ab a a ab a a ab ab a a a ab ab ab ab ab a ab a ab a ab ab ab a ab ab ab a a ab ab a a ab ab ab a a a a a a a ab ab ab ab ab ab a a ab a a a ab a a a a a a a a ab a a ab ab a ab a ab ab a ab
*HyS0003.4253926 D1.10 a a a ab a ab a a ab ab a a ab ab a a ab a a ab ab a a a ab ab ab ab ab a ab a ab a ab ab ab a ab ab ab a a ab ab a a ab ab ab a a a a a a a ab ab ab ab ab ab a a ab a a a ab a a a a a a a a ab a a ab ab a ab a ab ab a ab
*HyS0003.4269980 D1.10 a a a ab a ab a a ab ab a a ab ab a a ab a a ab ab a a a ab ab ab ab ab a ab a ab a ab ab ab a ab ab ab a a ab ab a a ab ab ab a a a a a a a ab ab ab ab ab ab a a ab a a a ab a a a a a a a a ab a a ab ab a ab a ab ab a ab
*HyS0003.4277372 D1.10 a a a ab a ab a a ab ab a a ab ab a a ab a a ab ab a a a ab ab ab ab ab a ab a ab a ab ab ab a ab ab ab a a ab ab a a ab ab ab a a a a a a a ab ab ab ab ab ab a a ab a a a ab a a a a a a a a ab a a ab ab a ab a ab ab a ab
*HyS0003.4288865 D1.10 a a a ab a ab a a ab ab a a ab ab a a ab a a ab ab a a a ab ab ab ab ab a ab a ab a ab ab ab a ab ab ab a a ab ab a a ab ab ab a a a a a a a ab ab ab ab ab ab a a ab a a a ab a a a a a a a a ab a a ab ab a ab a ab ab a ab
*HyS0003.4295970 D1.10 a a a ab a ab a a ab ab a a ab ab a a ab a a ab ab a a a ab ab ab ab ab a ab a ab a ab ab ab a ab ab ab a a ab ab a a ab ab ab a a a a a a a ab ab ab ab ab ab a a ab a a a ab a a a a a a a a ab a a ab ab a ab a ab ab a ab
*HyS0003.4333282 D1.10 a a a ab a ab a a ab ab a a ab ab a a ab a a ab ab a a a ab ab ab ab ab a ab a ab a ab ab ab a ab ab ab a a ab ab a a ab ab ab a a a a a a a ab ab ab ab ab ab a a ab a a a ab a a a a a a a a ab a a ab ab a ab a ab ab a ab
*HyS0003.4339235 D1.10 a a a ab a ab a a ab ab a a ab ab a a ab a a ab ab a a a ab ab ab ab ab a ab a ab a ab ab ab a ab ab ab a a ab ab a a ab ab ab a a a a a a a ab ab ab ab ab ab a a ab a a a ab a a a a a a a a ab a a ab ab a ab a ab ab a ab
*HyS0003.4344332 D1.10 a a a ab a ab a a ab ab a a ab ab a a ab a a ab ab a a a ab ab ab ab ab a ab a ab a ab ab ab a ab ab ab a a ab ab a a ab ab ab a a a a a a a ab ab ab ab ab ab a a ab a a a ab a a a a a a a a ab a a ab ab a ab a ab ab a ab
*HyS0003.4377822 D1.10 a a a ab a ab a a ab ab a a ab ab a a ab a a ab ab a a a ab ab ab ab ab a ab a ab a ab ab ab a ab ab ab a a ab ab a a ab ab ab a a a a a a a ab ab ab ab ab ab a a ab a a a ab a a a a a a a a ab a a ab ab a ab a ab ab a ab
*HyS0003.4383846 D1.10 a a a ab a ab a a ab ab ab a ab ab a a ab a a ab ab a a a ab ab ab ab ab a ab a ab a ab ab ab a ab ab ab a a ab ab a a ab ab ab a a a a a a a ab ab ab ab ab ab a a ab a a a ab a a a a a a a a ab a a ab ab a a a ab ab ab ab
*HyS0003.4388900 D1.10 a a a ab a ab a a ab ab ab a ab ab a a ab a a ab ab a a a ab ab ab ab ab a ab a ab a ab ab ab a ab ab ab a a ab ab a a ab ab ab a a a a a a a ab ab ab ab ab ab a a ab a a a ab a a a a a a a a ab a a ab ab a a a ab ab ab ab
*HyS0003.4394524 D1.10 a a a ab a ab a a ab ab ab a ab ab a a ab a a ab ab a a a ab ab ab ab ab a ab a ab a ab ab ab a ab ab ab a a ab ab a a ab ab ab a a a a a a a ab ab ab ab ab ab a a ab a a a ab a a a a a a a a ab a a ab ab a a a ab ab ab ab
*HyS0003.4399952 D1.10 a a a ab a ab a a ab ab ab a ab ab a a ab a a ab ab a a a ab ab ab ab ab a ab a ab a ab ab ab a ab ab ab a a ab ab a a ab ab ab a a a a a a a ab ab ab ab ab ab a a ab a a a ab a a a a a a a a ab a a ab ab a a a ab ab ab ab
*HyS0003.4407339 D1.10 a a a ab a ab a a ab ab ab a ab ab a a ab a a ab ab a a a ab ab ab ab ab a ab a ab a ab ab ab a ab ab ab a a ab ab a a ab ab ab a a a a a a a ab ab ab ab ab ab a a ab a a a ab a a a a a a a a ab a a ab ab a a a ab ab ab ab
*HyS0003.4412549 D1.10 a a a ab a ab a a ab ab ab a ab ab a a ab a a ab ab a a a ab ab ab ab ab a ab a ab a ab ab ab a ab ab ab a a ab ab a a ab ab ab a a a a a a a ab ab ab ab ab ab a a ab a a a ab a a a a a a a a ab a a ab ab a a a ab ab ab ab
*HyS0003.4417690 D1.10 a a a ab a ab a a ab ab ab a ab ab a a ab a a ab ab a a a ab ab ab ab ab a ab a ab a ab ab ab a ab ab ab a a ab ab a a ab ab ab a a a a a a a ab ab ab ab ab ab a a ab a a a ab a a a a a a a a ab a a ab ab a a a ab ab ab ab
*HyS0003.4422718 D1.10 a a a ab a ab a a ab ab ab a ab ab a a ab a a ab ab a a a ab ab ab ab ab a ab a ab a ab ab ab a ab ab ab a a ab ab a a ab ab ab a a a a a a a ab ab ab ab ab ab a a ab a a a ab a a a a a a a a ab a a ab ab a a a ab ab ab ab
*HyS0003.4428174 D1.10 a a a ab a ab a a ab ab ab a ab ab a a ab a a ab ab a a a ab ab ab ab ab a ab a ab a ab ab ab a ab ab ab a a - ab a a ab ab ab a a a a a a a ab ab ab ab ab ab a a ab a a a ab a a a a a a a a ab a a ab ab a a a ab ab ab ab
*HyS0003.4463874 D1.10 a a a ab a ab a a ab ab ab a ab ab a a ab a a ab ab a a a ab ab ab ab ab a ab a ab a ab ab ab a ab ab ab a a ab ab a a ab ab ab a a a a a a a ab ab ab ab ab ab a a ab a a a ab a a a a a a a a ab a a ab ab a a a ab ab ab ab
*HyS0003.4469068 D1.10 a a a ab a ab a a ab ab ab a ab ab a a ab a a ab ab a a a ab ab ab ab a a ab a ab a ab ab ab a ab ab ab a a ab ab a a ab ab ab a a a a a a a ab ab ab ab ab ab a a ab a a a ab a a a a a a a a ab a a ab ab a a a ab ab ab ab
*HyS0003.4479125 D1.10 a a a ab a ab a a ab ab ab a ab ab a a ab a a ab ab a a a ab ab ab ab a a ab a ab a ab ab ab a ab ab ab a a ab ab a a ab ab ab a a a a a a a ab ab ab ab ab ab a a ab a a a ab a a a a a a a a ab a a ab ab a a a ab ab ab ab
*HyS0003.4485235 D1.10 a a a ab a ab a a ab ab ab a ab ab a a ab a a ab ab a a a ab ab ab ab a a ab a ab a ab ab ab a ab ab ab a a ab ab a a ab ab ab a a a a a a a ab ab ab ab ab ab a a ab a a a ab a a a a a a a a ab a a ab ab a a a ab ab ab ab
*HyS0003.4491211 D1.10 a a a ab a ab a a ab ab ab a ab ab a a ab a a ab ab a a a ab ab ab ab a a ab a ab a ab ab ab a ab ab ab a a ab ab a a ab ab ab a a a a a a a ab ab ab ab ab ab a a ab a a a ab a a a a a a a a ab a a ab ab a a a ab ab ab ab
*HyS0003.4496350 D1.10 a a a ab a ab a a ab ab ab a ab ab a a ab a a ab ab a a a ab ab ab ab a a ab a ab a ab ab ab a ab ab ab a a ab ab a a ab ab ab a a a a a a a ab ab ab ab ab ab a a ab a a a ab a a a a a a a a ab a a ab ab a a a ab ab ab ab
*HyS0003.4503372 D1.10 a a a ab a ab a a ab ab ab a ab ab a a ab a a ab ab a a a ab ab ab ab a a ab a ab a ab ab ab a ab ab ab a a ab ab a a ab ab ab a a a a a a a ab ab ab ab ab ab a a ab a a a ab a a a a a a a a ab a a ab ab a a a ab ab ab ab
*HyS0003.4511186 D1.10 a a a ab a ab a a ab ab ab a ab ab a a ab a a ab ab a a a ab ab ab ab a a ab a ab a ab ab ab a ab ab ab a a ab ab a a ab ab ab a a a a a a a ab ab ab ab ab ab a a ab a a a ab a a a a a a a a ab a a ab ab a a a ab ab ab ab
*HyS0003.4516726 D1.10 a a a ab a ab a a ab ab ab a ab ab a a ab a a ab ab a a a ab ab ab ab a a ab a ab a ab ab ab a ab ab ab a a ab ab a a ab ab ab a a a a a a a ab ab ab ab ab ab a a ab a a a ab a a a a a a a a ab a a ab ab a a a ab ab ab ab
*HyS0003.4531364 D1.10 a a a ab a ab a a ab ab ab a ab ab a a ab a a ab ab a a a ab ab ab ab a a ab a ab a ab ab ab a ab ab ab a a ab ab a a ab ab ab a a a a a a a ab ab ab ab ab ab a a ab a a a ab a a a a a a a a ab a a ab ab a a a ab ab ab ab
*HyS0003.4536998 D1.10 a a a ab a ab a a ab ab ab a ab ab a a ab a a ab ab a a a ab ab ab ab a a ab a ab a ab ab ab a ab ab ab a a ab ab a a ab ab ab a a a a a a a ab ab ab ab ab ab a a ab a a a ab a a a a a a a a ab a a ab ab a a a ab ab ab ab
*HyS0003.4542207 D1.10 a a a ab a ab a a ab ab ab a ab ab a a ab a a ab ab a a a ab ab ab ab a a ab a ab a ab ab ab a ab ab ab a a ab ab a a ab ab ab a a a a a a a ab ab ab ab ab ab a a ab a a a ab a a a a a a a a ab a a ab ab a a a ab ab ab ab
*HyS0003.4562628 D1.10 a a a ab a ab a a ab ab ab a ab ab a a ab a a ab ab a a a ab ab ab ab a a ab a ab a ab ab ab a ab ab ab a a ab ab a a ab ab ab a a a a a a a ab ab ab ab ab ab a a ab a a a ab a a a a a a a a ab a a ab ab a a a ab ab ab ab
*HyS0003.4568045 D1.10 a a a ab a ab a a ab ab ab a ab ab a a ab a a ab ab a a a ab ab ab ab a a ab a ab a ab ab ab a ab ab ab a a ab ab a a ab ab ab a a a a a a a ab ab ab ab ab ab a a ab a a a ab a a a a a a a a ab a a ab ab a a a ab ab ab ab
*HyS0003.4582096 D1.10 a a a ab a ab a a ab ab ab a ab ab a a ab a a ab ab a a a ab ab ab ab a a ab a ab a ab ab ab a ab ab ab a a ab ab a a ab ab ab a a a a a a a ab ab ab ab ab ab a a ab a a a ab a a a a a a a a ab a a ab ab a a a ab ab ab ab
*HyS0003.4587385 D1.10 a a a ab a ab a a ab ab ab a ab ab a a ab a a ab ab a a a ab ab ab ab a a ab a ab a ab ab ab a ab ab ab a a ab ab a a ab ab ab a a a a a a a ab ab ab ab ab ab a a ab a a a ab a a a a a a a a ab a a ab ab a a a ab ab ab ab
*HyS0003.4592496 D1.10 a a a ab a ab a a ab ab ab a ab ab a a ab a a ab ab a a a ab ab ab ab a a ab a ab a ab ab ab a ab ab ab a a ab ab a a ab ab ab a a a a a a a ab ab ab ab ab ab a a ab a a a ab a a a a a a a a ab a a ab ab a a a ab ab ab ab
*HyS0003.4638433 D1.10 a a a ab a ab a a ab ab ab a ab ab a a ab a a ab ab a a a ab ab ab ab a a ab a ab a ab ab ab a ab ab ab a a ab ab a a ab ab ab a a a a a a a ab ab ab ab ab ab a a ab a a a ab a a a a a a a a ab a a ab ab a a a ab ab ab ab
*HyS0003.4665290 D1.10 a a a ab a ab a a ab ab ab a ab ab a a ab a a ab ab a a a ab ab ab ab a a ab a ab a ab ab ab a ab ab ab a a ab ab a a ab ab ab a a a a a a a ab ab ab ab ab ab a a ab a a a ab a a a a a a a a ab a a ab ab a a a ab ab ab ab
*HyS0003.4680287 D1.10 a a a ab a ab a a ab ab ab a ab ab a a ab a a ab ab a a a ab ab ab ab a a ab a ab a ab ab ab a ab ab ab a a ab ab a a ab ab ab a a a a a a a ab ab ab ab ab ab a a ab a a a ab a a a a a a a a ab a a ab ab a a a ab ab ab ab
*HyS0003.4685531 D1.10 a a a ab a ab a a ab ab ab a ab ab a a ab a a ab ab a a a ab ab ab ab a a ab a ab a ab ab ab a ab ab ab a a ab ab a a ab ab ab a a a a a a a ab ab ab ab ab ab a a ab a a a ab a a a a a a a a ab a a ab ab a a a ab ab ab ab
*HyS0003.4691030 D1.10 a a a ab a ab a a ab ab ab a ab ab a a ab a a ab ab a a a ab ab ab ab a a ab a ab a ab ab ab a ab ab ab a a ab ab a a ab ab ab a a a a a a a ab ab ab ab ab ab a a ab a a a ab a a a a a a a a ab a a ab ab a a a ab ab ab ab
*HyS0003.4696713 D1.10 a a a ab a ab a a ab ab ab a ab ab a a ab a a ab ab a a a ab ab ab ab a a ab a ab a ab ab ab a ab ab ab a a ab ab a a ab ab ab a a a a a a a ab ab ab ab ab ab a a ab a a a ab a a a a a a a a ab a a ab ab a a a ab ab ab ab
*HyS0003.4704082 D1.10 a a a ab a ab a a ab ab ab a ab ab a a ab a a ab ab a a a ab ab ab ab a a ab a ab a ab ab ab a ab ab ab a a ab ab a a ab ab ab a a a a a a a ab ab ab ab ab ab a a ab a a a ab a a a a a a a a ab a a ab ab a a a ab ab ab ab
*HyS0003.4709609 D1.10 a a a ab a ab a a ab ab ab a ab ab a a ab a a ab ab a a a ab ab ab ab a a ab a ab a ab ab ab a ab ab ab a a ab ab a a ab ab ab a a a a a a a ab ab ab ab ab ab a a ab a a a ab a a a a a a a a ab a a ab ab a a a ab ab ab ab
*HyS0003.4714640 D1.10 a a a ab a ab a a ab ab ab a ab ab a a ab a a ab ab a a a ab ab ab ab a a ab a ab a ab ab ab a ab ab ab a a ab ab a a ab ab ab a a a a a a a ab ab ab ab ab ab a a ab a a a ab a a a a a a a a ab a a ab ab a a a ab ab ab ab
*HyS0003.4719947 D1.10 a a a ab a ab a a ab ab ab a ab ab a a ab a a ab ab a a a ab ab ab ab a a ab a ab a ab ab ab a ab ab ab a a ab ab a a ab ab ab a a a a a a a ab ab ab ab ab ab a a ab a a a ab a a a a a a a a ab a a ab ab a a a ab ab ab ab
*HyS0003.4725167 D1.10 a a a ab a ab a a ab ab ab a ab ab a a ab a a ab ab a a a ab ab ab ab a a ab a ab a ab ab ab a ab ab ab a a ab ab a a ab ab ab a a a a a a a ab ab ab ab ab ab a a ab a a a ab a a a a a a a a ab a a ab ab a a a ab ab ab ab
*HyS0003.4730345 D1.10 a a a ab a ab a a ab ab ab a ab ab a a ab a a ab ab a a a ab ab ab ab a a ab a ab a ab ab ab a ab ab ab a a ab ab a a ab ab ab a a a a a a a ab ab ab ab ab ab a a ab a a a ab a a a a a a a a ab a a ab ab a a a ab ab ab ab
*HyS0003.4739205 D1.10 a a a ab a ab a a ab ab ab a ab ab a a ab a a ab ab a a a ab ab ab ab a a ab a ab a ab ab ab a ab ab ab a a ab ab a a ab ab ab a a a a a a a ab ab ab ab ab ab a a ab a a a ab a a a a a a a a ab a a ab ab a a a ab ab ab ab
*HyS0003.4744724 D1.10 a a a ab a ab a a ab ab ab a ab ab a a ab a a ab ab a a a ab ab ab ab a a a a ab a ab ab ab a ab ab ab a a ab ab a a ab ab ab a a a a a a a ab ab ab ab ab ab a a ab a a a ab a a a a a a a a ab a a ab ab a a a ab ab ab ab
*HyS0003.4750282 D1.10 ab a a ab a ab ab a ab ab ab a ab ab a a ab a a ab ab a a a ab ab ab ab a a a a ab a ab a ab ab ab ab ab a a ab ab a a ab ab ab a a a a a a a ab ab ab ab ab ab a a ab a a a ab a a a a a a a a ab a a ab ab a a a ab ab ab ab
*HyS0003.4755292 D1.10 ab a a ab a ab ab a ab ab ab a ab ab a a ab a a ab ab a a a ab ab ab ab a a a a ab a ab a ab ab ab ab ab a a ab ab a a ab ab ab a a a a a a a ab ab ab ab ab ab a a ab a a a ab a a a a a a a a ab a a ab ab a a a ab ab ab ab
*HyS0003.4763513 D1.10 ab a a ab a ab ab a ab ab ab a ab ab a a ab a a ab ab a a a ab ab ab ab a a a a ab a ab a ab ab ab ab ab a a ab ab a a ab ab ab a a a a a a a ab ab ab ab ab ab a a ab a a a ab a a a a a a a a ab a a ab ab a a a ab ab ab ab
*HyS0003.4773596 D1.10 ab a a ab a ab ab a ab ab ab a ab ab a a ab a a ab ab a a a ab ab ab ab a a a a ab a ab a ab ab ab ab ab a a ab ab a a ab ab ab a a a a a a a ab ab ab ab ab ab a a ab a a a ab a a a a a a a a ab a a ab ab a a a ab ab ab ab
*HyS0003.4796735 D1.10 ab a a ab a ab ab a ab ab ab a ab ab a a ab a a ab ab a a a ab ab ab ab a a a a ab a ab a ab ab ab ab ab a a ab ab a a ab ab ab a a a a a a a ab ab ab ab ab ab a a ab a a a ab a a a a a a a a ab a a ab ab a a a ab ab ab ab
*HyS0003.4802876 D1.10 ab a a ab a ab ab a ab ab ab a ab ab a a ab a a ab ab a a a ab ab ab ab a a a a ab a ab a ab ab ab ab ab a a ab ab a a ab ab ab a a a a a a a ab ab ab ab ab ab a a ab a a a ab a a a a a a a a ab a a ab ab a a a ab ab ab ab
*HyS0003.4808367 D1.10 ab a a ab a ab ab a ab ab ab a ab ab a a ab a a ab ab a a a ab ab ab ab a a a a ab a ab a ab ab ab ab ab a a ab ab a a ab ab ab a a a a a a a ab ab ab ab ab ab a a ab a a a ab a a a a a a a a ab a a ab ab a a a ab ab ab ab
*HyS0003.4813379 D1.10 ab a a ab a ab ab a ab ab ab a ab ab a a ab a a ab ab a a a ab ab ab ab a a a a ab a ab a ab ab ab ab ab a a ab ab a a ab ab ab a a a a a a a ab ab ab ab ab ab a a ab a a a ab a a a a a a a a ab a a ab ab a a a ab ab ab ab
*HyS0003.4818490 D1.10 ab a a ab a ab ab a ab ab ab a ab ab a a ab a a ab ab a a a ab ab ab ab a a a a ab a ab a ab ab ab ab ab a a ab ab a a ab ab ab a a a a a a a ab ab ab ab ab ab a a ab a a a ab a a a a a a a a ab a a ab ab a a a ab ab ab ab
*HyS0003.4824033 D1.10 ab a a ab a ab ab a ab ab ab a ab ab a a ab a a ab ab a a a ab ab ab ab a a a a ab a ab a ab ab ab ab ab a a ab ab a a ab ab ab a a a a a a a ab ab ab ab ab ab a a ab a a a ab a a a a a a a a ab a a ab ab a a a ab ab ab ab
*HyS0003.4863962 D1.10 ab a a ab a ab ab a ab ab ab a ab ab a a ab a a ab ab a a a ab ab ab ab a a a a ab a ab a ab ab ab ab ab a a ab ab a a ab ab ab a a a a a a a ab ab ab ab ab ab a a ab a a a ab a a a a a a a a ab a a ab ab a a a ab ab ab ab
*HyS0003.4870196 D1.10 ab a a ab a ab ab a ab ab ab a ab ab a a ab a a ab ab a a a ab ab ab ab a a a a ab a ab a ab ab ab ab ab a a ab ab a a ab ab ab a a a a a a a ab ab ab ab ab ab a a ab a a a ab a a a a a a a a ab a a ab ab a a a ab ab ab ab
*HyS0003.4877861 D1.10 ab a a ab a ab ab a ab ab ab a ab ab a a ab a a ab ab a a a ab ab ab ab a a a a ab a ab a ab ab ab ab ab a a ab ab a a ab ab ab a a a a a a a ab ab ab ab ab ab a a ab a a a ab a a a a a a a a ab a a ab ab a a a ab ab ab ab
*HyS0003.4882977 D1.10 ab a a ab a ab ab a ab ab ab a ab ab a a ab a a ab ab a a a ab ab ab ab a a a a ab a ab a ab ab ab ab ab a a ab ab a a ab ab ab a a a a a a a ab ab ab ab ab ab a a ab a a a ab a a a a a a a a ab a a ab ab a a a ab ab ab ab
*HyS0003.4890688 D1.10 ab a a ab a ab ab a ab ab ab a ab ab a a ab a a ab ab a a a ab ab ab ab a a a a ab a ab a ab ab ab ab ab a a ab ab a a ab ab ab a a a a a a a ab ab ab ab ab ab a a ab a a a ab a a a a a a a a ab a a ab ab a a a ab ab ab ab
*HyS0003.4900436 D1.10 ab a a ab a ab ab a ab ab ab a ab ab a a ab a a ab ab a a a ab ab ab ab a a a a ab a ab a ab ab ab ab ab a a ab ab a a ab ab ab a a a a a a a ab ab ab ab ab ab a a ab a a a ab a a a a a a a a ab a a ab ab a a a ab ab ab ab
*HyS0003.4905591 D1.10 ab a a ab a ab ab a ab ab ab a ab ab a a ab a a ab ab a a a ab ab ab ab a a a a ab a ab a ab ab ab ab ab a a ab ab a a ab ab ab a a a a a a a ab ab ab ab ab ab a a ab a a a ab a a a a a a a a ab a a ab ab a a a ab ab ab ab
*HyS0003.4929297 D1.10 ab a a ab a ab ab a ab ab ab a ab ab a a ab a a ab ab a a a ab ab ab ab a a a a ab a ab a ab ab ab ab ab a a ab ab a a ab ab ab a a a a a a a ab ab ab ab ab ab a a ab a a a ab a a a a a a a a ab a a ab ab a a a ab ab ab ab
*HyS0003.4936069 D1.10 ab a a ab a ab ab a ab ab ab a ab ab a a ab a a ab ab a a a ab ab ab ab a a a a ab a ab a ab ab ab ab ab a a ab ab a a ab ab ab a a a a a a a ab ab ab ab ab ab a a ab a a a ab a a a a a a a a ab a a ab ab a a a ab ab ab ab
*HyS0003.4941301 D1.10 ab a a ab a ab ab a ab ab ab a ab ab a a ab a a ab ab a a a ab ab ab ab a a a a ab a ab a ab ab ab ab ab a a ab ab a a ab ab ab a a a a a a a ab ab ab ab ab ab a a ab a a a ab a a a a a a a a ab a a ab ab a a a ab ab ab ab
*HyS0003.4951067 D1.10 ab a a ab a ab ab a ab ab ab a ab ab a a ab a a ab ab a a a ab ab ab ab a a a a ab a ab a ab ab ab ab ab a a ab ab a a ab ab ab a a a a a a a ab ab ab ab ab ab a a ab a a a ab a a a a a a a a ab a a ab ab a a a ab ab ab ab
*HyS0003.4956067 D1.10 ab a a ab a ab ab a ab ab ab a ab ab a a ab a a ab ab a a a ab ab ab ab a a a a ab a ab a ab ab ab ab ab a a ab ab a a ab ab ab a a a a a a a ab ab ab ab ab ab a a ab a a a ab a a a a a a a a ab a a ab ab a a a ab ab ab ab
*HyS0003.4970514 D1.10 ab a a ab a ab ab a ab ab ab a ab ab a a ab a a ab ab a a - ab ab ab ab a a a a ab a ab a ab ab ab ab ab a a ab ab a a ab ab ab a a a a a a a ab ab ab ab ab ab a a ab a a a ab a a a a a a a a ab a a ab ab a a a ab ab ab ab
*HyS0003.4977608 D1.10 ab a a ab a ab ab a ab ab ab a ab ab a a ab a a ab ab a a a ab ab ab ab a a a a ab a ab a ab ab ab ab ab a a ab ab a a ab ab ab a a a a a a a ab ab ab ab ab ab a a ab a a a ab a a a a a a a a ab a a ab ab a a a ab ab ab ab
*HyS0003.4983847 D1.10 ab a a ab a ab ab a ab ab ab a ab ab a a ab a a ab ab a a a ab ab ab ab a a a a ab a ab a ab ab ab ab ab a a ab ab a a ab ab ab a a a a a a a ab ab ab ab ab ab a a ab a a a ab a a a a a a a a ab a a ab ab a a a ab ab ab ab
*HyS0003.4990267 D1.10 ab a a ab a ab ab a ab ab ab a ab ab a a ab a a ab ab a a a ab ab ab ab a a a a ab a ab a ab ab ab ab ab a a ab ab a a ab ab ab a a a a a a a ab ab ab ab ab ab a a ab a a a ab a a a a a a a a ab a a ab ab a a a ab ab ab ab
*HyS0003.5017323 D1.10 ab a a ab a ab ab a ab ab ab a ab ab a a ab a a ab ab a a a ab ab ab ab a a a a ab a ab a ab ab ab ab ab a a ab ab a a ab ab ab a a a a a a a ab ab ab ab ab ab a a ab a a a ab a a a a a a a a ab a a ab ab a a a ab ab ab ab
*HyS0003.5028077 D1.10 ab a a ab a ab ab a ab ab ab a ab ab a a ab a a ab ab a a a ab ab ab ab a a a a ab a ab a ab ab ab ab ab a a ab ab a a ab ab ab a a a a a a a ab ab ab ab ab ab a a ab a a a ab a a a a a a a a ab a a ab ab a a a ab ab ab ab
*HyS0003.5043014 D1.10 ab a a ab a ab ab a ab ab ab a ab ab a a ab a a ab ab a a a ab ab ab ab a a a a ab a ab a ab ab ab ab ab a a ab ab a a ab ab ab a a a a a a a ab ab ab ab ab ab a a ab a a a ab a a a a a a a a ab a a ab ab a a a ab ab ab ab
*HyS0003.5051914 D1.10 ab a a ab a ab ab a ab ab ab a ab ab a a ab a a ab ab a a a ab ab ab ab a a a a ab a ab a ab ab ab ab ab a a ab ab a a ab ab ab a a a a a a a ab ab ab ab ab ab a a ab a a a ab a a a a a a a a ab a a ab ab a a a ab ab ab ab
*HyS0003.5057196 D1.10 ab a a ab a ab ab a ab ab ab a ab ab a a ab a a ab ab a a a ab ab ab ab a a a a ab a ab a ab ab ab ab ab a a ab ab a a ab ab ab a a a a a a a ab ab ab ab ab ab a a ab a a a ab a a a a a a a a ab a a ab ab a a a ab ab ab ab
*HyS0003.5062288 D1.10 ab a a ab a ab ab a ab ab ab a ab ab a a ab a a ab ab a a a ab ab ab ab a a a a ab a ab a ab ab ab ab ab a a ab ab a a ab ab ab a a a a a a a ab ab ab ab ab ab a a ab a a a ab a a a a a a a a ab a a ab ab a a a ab ab ab ab
*HyS0003.5068117 D1.10 ab a a ab a ab ab a ab ab ab a ab ab a a ab a a ab ab a a a ab ab ab ab a a a a ab a ab a ab ab ab ab ab a a ab ab a a ab ab ab a a a a a a a ab ab ab ab ab ab a a ab a a a ab a a a a a a a a ab a a ab ab a a a ab ab ab ab
*HyS0003.5073158 D1.10 ab a a ab a ab ab a ab ab ab a ab ab a a ab a a ab ab a a a ab ab ab ab a a a a ab a ab a ab ab ab ab ab a a ab ab a a ab ab ab a a a a a a a ab ab ab ab ab ab a a ab a a a ab a a a a a a a a ab a a ab ab a a a ab ab ab ab
*HyS0003.5085120 D1.10 ab a a ab a ab ab a ab ab ab a ab ab a a ab a a ab ab a a a ab ab ab ab a a a a ab a ab a ab ab ab ab ab a a ab ab a a ab ab ab a a a a a a a ab ab ab ab ab ab a a ab a a a ab a a a a a a a a ab a a ab ab a a a ab ab ab ab
*HyS0003.5090226 D1.10 ab a a ab a ab ab a ab ab ab a ab ab a a ab a a ab ab a a a ab ab ab ab a a a a ab a ab a ab ab ab ab ab a a ab ab a a ab ab ab a a a a a a a ab ab ab ab ab ab a a ab a a a ab a a a a a a a a ab a a ab ab a a a ab ab ab ab
*HyS0003.5096390 D1.10 ab a a ab a ab ab a ab ab ab a ab ab a a ab a a ab ab a a a ab ab ab ab a a a a ab a ab a ab ab ab ab ab a a ab ab a a ab ab ab a a a a a a a ab ab ab ab ab ab a a ab a a a ab a a a a a a a a ab a a ab ab a a a ab ab ab ab
*HyS0003.5101466 D1.10 ab a a ab a ab ab a ab ab ab a ab ab a a ab a a ab ab a a a ab ab ab ab a a a a ab a ab a ab ab ab ab ab a a ab ab a a ab ab ab a a a a a a a ab ab ab ab ab ab a a ab a a a ab a a a a a a a a ab a a ab ab a a a ab ab ab ab
*HyS0003.5115095 D1.10 ab a a ab a ab ab a ab ab ab a ab ab a a ab a a ab ab a a a ab ab ab ab a a a a ab a ab a ab ab ab ab ab a a ab ab a a ab ab ab a a a a a a a ab ab ab ab ab ab a a ab a a a ab a a a a a a a a ab a a ab ab a a a ab ab ab ab
*HyS0003.5122308 D1.10 ab a a ab a ab ab a ab ab ab a ab ab a a ab a a ab ab a a a ab ab ab ab a a a a ab a ab a ab ab ab ab ab a a ab ab a a ab ab ab a a a a a a a ab ab ab ab ab ab a a ab a a a ab a a a a a a a a ab a a ab ab a a a ab ab ab ab
*HyS0003.5128357 D1.10 ab a a ab a ab ab a ab ab ab a ab ab a a ab a a ab ab a a a ab ab ab ab a a a a ab a ab a ab ab ab ab ab a a ab ab a a ab ab ab a a a a a a a ab ab ab ab ab ab a a ab a a a ab a a a a a a a a ab a a ab ab a a a ab ab ab ab
*HyS0003.5136835 D1.10 ab a a ab a ab ab a ab ab ab a ab ab a a ab a a ab ab a a a ab ab ab ab a a a a ab a ab a ab ab ab ab ab a a ab ab a a ab ab ab a a a a a a a ab ab ab ab ab ab a a ab a a a ab a a a a a a a a ab a a ab ab a a a ab ab ab ab
*HyS0003.5141848 D1.10 ab a a ab a ab ab a ab ab ab a ab ab a a ab a a ab ab a a a ab ab ab ab a a a a ab a ab a ab ab ab ab ab a a ab ab a a ab ab ab a a a a a a a ab ab ab ab ab ab a a ab a a a ab a a a a a a a a ab a a ab ab a a a ab ab ab ab
*HyS0003.5149770 D1.10 ab a a ab a ab ab a ab ab ab a ab ab a a ab a a ab ab a a a ab ab ab ab a a a a ab a ab a ab ab ab ab ab a a ab ab a a ab ab ab a a a a a a a ab ab ab ab ab ab a a ab a a a ab a a a a a a a a ab a a ab ab a a a ab ab ab ab
*HyS0003.5154910 D1.10 ab a a ab a ab ab a ab ab ab a ab ab a a ab a a ab ab a a a ab ab ab ab a a a a ab a ab a ab ab ab ab ab a a ab ab a a ab ab ab a a a a a a a ab ab ab ab ab ab a a ab a a a ab a a a a a a a a ab a a ab ab a a a ab ab ab ab
*HyS0003.5180227 D1.10 ab a a ab a ab ab a ab ab ab a ab ab a a ab a a ab ab a a a ab ab ab ab a a a a ab a ab a ab ab ab ab ab a a ab ab a a ab ab ab a a a a a a a ab ab ab ab ab ab a a ab a a a ab a a a a a a a a ab a a ab ab a a a ab ab ab ab
*HyS0003.5185569 D1.10 ab a a ab a ab ab a ab ab ab a ab ab a a ab a a ab ab a a a ab ab ab ab a a a a ab a ab a ab ab ab ab ab a a ab ab a a ab ab ab a a a a a a a ab ab ab ab ab ab a a ab a a a ab a a a a a a a a ab a a ab ab a a a ab ab ab ab
*HyS0003.5205977 D1.10 ab a a ab a ab ab a ab ab ab a ab ab a a ab a a ab ab a a a ab ab ab ab a a a a ab a ab a ab ab ab ab ab a a ab ab a a ab ab ab a a a a a a a ab ab ab ab ab ab a a ab a a a ab a a a a a a a a ab a a ab ab a a a ab ab ab ab
*HyS0003.5227391 D1.10 ab a a ab a ab ab a ab a ab a ab ab a a a a a ab ab a ab a ab ab ab ab a a a a ab a ab a ab ab ab a ab a a ab ab a a ab ab ab a a a ab a a a ab ab ab ab ab ab a a ab a a a ab a a a a a a a a ab a a ab ab a a a a ab ab ab
*HyS0003.5233063 D1.10 ab a a ab a ab ab a ab a ab a ab ab a a a a a ab ab a ab a ab ab ab ab a a a a ab a ab a ab ab ab a ab a a ab ab a a ab ab ab a a a ab a a a ab ab ab ab ab ab a a ab a a a ab a a a a a a a a ab a a ab ab a a a a ab ab ab
*HyS0003.5238491 D1.10 ab a a ab a ab ab a ab a ab a ab ab a a a a a ab ab a ab a ab ab ab ab a a a a ab a ab a ab ab ab a ab a a ab ab a a ab ab ab a a a ab a a a ab ab ab ab ab ab a a ab a a a ab a a a a a a a a ab a a ab ab a a a a ab ab ab
*HyS0003.5244766 D1.10 ab a a ab a ab ab a ab a ab a ab ab a a a a a ab ab a ab a ab ab ab ab a a a a ab a ab a ab ab ab a ab a a ab ab a a ab ab ab a a a ab a a a ab ab ab ab ab ab a a ab a a a ab a a a a a a a a ab a a ab ab a a a a ab ab ab
*HyS0003.5252683 D1.10 ab a a ab a ab ab a ab a ab a ab ab a a a a a ab ab a ab a ab ab ab ab a a a a ab a ab a ab ab ab a ab a a ab ab a a ab ab ab a a a ab a a a ab ab ab ab ab ab a a ab a a a ab a a a a a a a a ab a a ab ab a a a a ab ab ab
*HyS0003.5258925 D1.10 ab a a ab a ab ab a ab a ab a ab ab a a a a a ab ab a ab a ab ab ab ab a a a a ab a ab a ab ab ab a ab a a ab ab a a ab ab ab a a a ab a a a ab ab ab ab ab ab a a ab a a a ab a a a a a a a a ab a a ab ab a a a a ab ab ab
*HyS0003.5270470 D1.10 ab ab a ab a ab ab a ab a ab a a ab a a a ab a ab ab a ab a ab ab ab ab a a a a ab a ab a ab ab ab a ab a a ab ab a a ab ab ab a a ab ab ab a a ab ab ab a ab ab a a ab a a a ab a ab ab a a a a a ab a a ab ab a a a a ab ab ab
*HyS0003.5277957 D1.10 ab ab a ab a ab ab a ab a ab a a ab a a a ab a ab ab a ab a ab ab ab ab a a a a ab a ab a ab ab ab a ab a a ab ab a a ab ab ab a a ab ab ab a a ab ab ab a ab ab a a ab a a a ab a ab ab a a a a a ab a a ab ab a a a a ab ab ab
*HyS0003.5283092 D1.10 ab ab a ab a ab ab a ab a ab a a ab a a a ab a ab ab a ab a ab ab ab ab a a a a ab a ab a ab ab ab a ab a a ab ab a a ab ab ab a a ab ab ab a a ab ab ab a ab ab a a ab a a a ab a ab ab a a a a a ab a a ab ab a a a a ab ab ab
*HyS0003.5288741 D1.10 ab ab a ab a ab ab a ab a ab a a ab a a a ab a ab ab a ab a ab ab ab ab a a a a ab a ab a ab ab ab a ab a a ab ab a a ab ab ab a a ab ab ab a a ab ab ab a ab ab a a ab a a a ab a ab ab a a a a a ab a a ab ab a a a a ab ab ab
*HyS0003.5309060 D1.10 ab ab a ab a ab ab a ab a ab a a ab a a a ab a ab ab a ab a ab ab ab ab a a a a ab a ab a ab ab ab a ab a a ab ab a a ab ab ab a a ab ab ab a a ab ab ab a ab ab a a ab a a a ab a ab ab a a a a a ab a a ab ab a a a a ab ab ab
*HyS0003.5315062 D1.10 ab ab a ab a ab ab a ab a ab a a ab a a a ab a ab ab a ab a ab ab ab ab a a a a ab a ab a ab ab ab a ab a a ab ab a a ab ab ab a a ab ab ab a a ab ab ab a ab ab a a ab a a a ab a ab ab a a a a a ab a a ab ab a a a a ab ab ab
*HyS0003.5320163 D1.10 ab ab a ab a ab ab a ab a ab a a ab a a a ab a ab ab a ab a ab ab ab ab a a a a ab a ab a ab ab ab a ab a a ab ab a a ab ab ab a a ab ab ab a a ab ab ab a ab ab a a ab a a a ab a ab ab a a a a a ab a a ab ab a a a a ab ab ab
*HyS0003.5326937 D1.10 ab ab a ab a ab ab a ab a ab a a ab a a a ab a ab ab a ab a ab ab ab ab a a a a ab a ab a ab ab ab a ab a a ab ab a a ab ab ab a a ab ab ab a a ab ab ab a ab ab a a ab a a a ab a ab ab a a a a a ab a a ab ab a a a a ab ab ab
*HyS0003.5331979 D1.10 ab ab a ab a ab ab a ab a ab a a ab a a a ab a ab ab a ab a ab ab ab ab a a a a ab a ab a ab ab ab a ab a a ab ab a a ab ab ab a a ab ab ab a a ab ab ab a ab ab a a ab a a a ab a ab ab a a a a a ab a a ab ab a a a a ab ab ab
*HyS0003.5337162 D1.10 ab ab a ab a ab ab a ab a ab a a ab a a a ab a ab ab a ab a ab ab ab ab a a a a ab a ab a ab ab ab a ab a a ab ab a a ab ab ab a a ab ab ab a a ab ab ab a ab ab a a ab a a a ab a ab ab a a a a a ab a a ab ab a a a a ab ab ab
*HyS0003.5342929 D1.10 ab ab a ab a ab ab a ab a ab a a ab a a a ab a ab ab a ab a ab ab ab ab a a a a ab a ab a ab ab ab a ab a a ab ab a a ab ab ab a a ab ab ab a a ab ab ab a ab ab a a ab a a a ab a ab ab a a a a a ab a a ab ab a a a a ab ab ab
*HyS0003.5349359 D1.10 ab ab a ab a ab ab a ab a ab a a ab a a a ab a ab ab a ab a ab ab ab ab a a a a ab a ab a ab ab ab a ab a a ab ab a a ab ab ab a a ab ab ab a a ab ab ab a ab ab a a ab a a a ab a ab ab a a a a a ab a a ab ab a a a a ab ab ab
*HyS0003.5354491 D1.10 ab ab a ab a ab ab a ab a ab a a ab a a a ab a ab ab a ab a ab ab ab ab a a a a ab a ab a ab ab ab a ab a a ab ab a - ab ab ab a a ab ab ab a a ab ab ab a ab ab a a ab a a a ab a ab ab a a a a a ab - a ab ab - a a a ab ab ab
*HyS0003.5368278 D1.10 ab ab a ab a ab ab a ab a ab a a ab a a a ab a ab ab a ab a ab ab ab ab a a a a ab a ab a ab ab ab a ab a a ab ab a a ab ab ab a a ab ab ab a a ab ab ab a ab ab a a ab a a a ab a ab ab a a a a a ab a a ab ab a a a a ab ab ab
*HyS0003.5377369 D1.10 ab ab a ab a ab ab a ab a ab a a ab a a a ab a ab ab a ab a ab ab ab ab a a a a ab a ab a ab ab ab a ab a a ab ab a a ab ab ab a a ab ab ab a a ab ab ab a ab ab a a ab a a a ab a ab ab a a a a a ab a a ab ab a a a a ab ab ab
*HyS0003.5382791 D1.10 ab ab a ab a ab ab a ab a ab a a ab a a a ab a ab ab a ab a ab ab ab ab a a a a ab a ab a ab ab ab a ab a a ab ab a a ab ab ab a a ab ab ab a a ab ab ab a ab ab a a ab a a a ab a ab ab a a a a a ab a a ab ab a a a a ab ab ab
*HyS0003.5396052 D1.10 ab ab a ab a ab ab a ab a ab a a ab a a a ab a ab ab a ab a ab ab ab ab a a a a ab a ab a ab ab ab a ab a a ab ab a a ab ab ab a a ab ab ab a a ab ab ab a ab ab a a ab a a a ab a ab ab a a a a a ab a a ab ab a a a a ab ab ab
*HyS0003.5407329 D1.10 ab ab a ab a ab ab a ab a ab a a ab a a a ab a ab ab a ab a ab ab ab ab a a a a ab a ab a ab ab ab a ab a a ab ab a a ab ab ab a a ab ab ab a a ab ab ab a ab ab a a ab a a a ab a ab ab a a a a a ab a a ab ab a a a a ab ab ab
*HyS0003.5418291 D1.10 ab ab a ab a ab ab a ab a ab a a ab a a a ab a ab ab a ab a ab ab ab ab a a a a ab a ab a ab ab ab a ab a a ab ab a a ab ab ab a a ab ab ab a a ab ab ab a ab ab a a ab a a a ab a ab ab a a a a a ab a a ab ab a a a a ab ab ab
*HyS0003.5424580 D1.10 ab ab a ab a ab ab a ab a ab a a ab a a a ab a ab ab a ab a ab ab ab ab a a a a ab a ab a ab ab ab a ab a a ab ab a a ab ab ab a a ab ab ab a a ab ab ab a ab ab a a ab a a a ab a ab ab a a a a a ab a a ab ab a a a a ab ab ab
*HyS0003.5429645 D1.10 ab ab a ab a ab ab a ab a ab a a ab a a a ab a ab ab a ab a ab ab ab ab a a a a ab a ab a ab ab ab a ab a a ab ab a a ab ab ab a a ab ab ab a a ab ab ab a ab ab a a ab a a a ab a ab ab a a a a a ab a a ab ab a a a a ab ab ab
*HyS0003.5435090 D1.10 ab ab a ab a ab ab a ab a ab a a ab a a a ab a ab ab a ab a ab ab ab ab a a a a ab a ab a ab ab ab a ab a - ab ab a a ab ab ab a a ab ab ab a a ab ab ab a ab ab a a ab a a a ab a ab ab a a a a a ab a a ab ab a a a a ab ab ab
*HyS0003.5440848 D1.10 ab ab a ab a ab ab a ab a ab a a ab a a a ab a ab ab a ab a ab ab ab ab a a a a ab a ab a ab ab ab a ab a a ab ab a a ab ab ab a a ab ab ab a a ab ab ab a ab ab a a ab a a a ab a ab ab a a a a a ab a a ab ab a a a a ab ab ab
*HyS0003.5447822 D1.10 ab ab a ab a ab ab a ab a ab a a ab a a a ab a ab ab a ab a ab ab ab ab a a a a ab a ab a ab ab ab a ab a a ab ab a a ab ab ab a a ab ab ab a a ab ab ab a ab ab a a ab a a a ab a ab ab a a a a a ab a a ab ab a a a a ab ab ab
*HyS0003.5467764 D1.10 ab ab a ab a ab ab a ab a ab a a ab a a a ab a ab ab a ab a ab ab ab ab a a a a ab a ab a ab ab ab a ab a a ab ab a a ab ab ab a a ab ab ab a a ab ab ab a ab ab a a ab a a a ab a ab ab a a a a a ab a a ab ab a a a a ab ab ab
*HyS0003.5475065 D1.10 ab ab a ab a ab ab a ab a ab a a ab a a a ab a ab ab a ab a ab ab ab ab a a a a ab a ab a ab ab ab a ab a a ab ab a a ab ab ab a a ab ab ab a a ab ab ab a ab ab a a ab a a a ab a ab ab a a a a a ab a a ab ab a a a a ab ab ab
*HyS0003.5482664 D1.10 ab ab a ab a ab ab a ab a ab a a ab a a a ab a ab ab a ab a ab ab ab ab a a a a ab a ab a ab ab ab a ab a a ab ab a a ab ab ab a a ab ab ab a a ab ab ab a ab ab a a ab a a a ab a ab ab a a a a a ab a a ab ab a a a a ab ab ab
*HyS0003.5491158 D1.10 ab ab a ab a ab ab a ab a ab a a ab a a a ab a ab ab a ab a ab ab ab ab a a a a ab a ab a ab ab ab a ab a a ab ab a a ab ab ab a a ab ab ab a a ab ab ab a ab ab a a ab a a a ab a ab ab a a a a a ab a a ab ab a a a a ab ab ab
*HyS0003.5514224 D1.10 ab ab a ab a ab ab a ab a ab a a ab a a a ab a ab ab a ab a ab ab ab ab a a a a ab a ab a ab ab ab a ab a a ab ab a a ab ab ab a a ab ab ab a a ab ab ab a ab ab a a ab a a a ab a ab ab a a a a a ab a a ab ab a a a a ab ab ab
*HyS0003.5519602 D1.10 ab ab a ab a ab ab a ab a ab a a ab a a a ab a ab ab a ab a ab ab ab ab a a a a ab a ab a ab ab ab a ab a a ab ab a a ab ab ab a a ab ab ab a a ab ab ab a ab ab a a ab a a a ab a ab ab a a a a a ab a a ab ab a a a a ab ab ab
*HyS0003.5528180 D1.10 ab ab a ab a ab ab a ab a ab a a ab a a a ab a ab ab a ab a ab ab ab ab a a a a ab a ab a ab ab ab a ab a a ab ab a a ab ab ab a a ab ab ab a a ab ab ab a ab ab a a ab a a a ab a ab ab a a a a a ab a a ab ab a a a a ab ab ab
*HyS0003.5533526 D1.10 ab ab a ab a ab ab a ab a ab a a ab a a a ab a ab ab a ab a ab ab ab ab a a a a ab a ab a ab ab ab a ab a a ab ab a a ab ab ab a a ab ab ab a a ab ab ab a ab ab a a ab a a a ab a ab ab a a a a a ab a a ab ab a a a a ab ab ab
*HyS0003.5539435 D1.10 ab ab a ab a ab ab a ab a ab a a ab a a a ab a ab ab a ab a ab ab ab ab a a a a ab a ab a ab ab ab a ab a a ab ab a a ab ab ab a a ab ab ab a a ab ab ab a ab ab a a ab a a a ab a ab ab a a a a a ab a a ab ab a a a a ab ab ab
*HyS0003.5545099 D1.10 ab ab a ab a ab ab a ab a ab a a ab a a a ab a ab ab a ab a ab ab ab ab a a a a ab a ab a ab ab ab a ab a a ab ab a a ab ab ab a a ab ab ab a a ab ab ab a ab ab a a ab a a a ab a ab ab a a a a a ab a a ab ab a a a a ab ab ab
*HyS0003.5554190 D1.10 ab ab a ab a ab ab a ab a ab a a ab a a a ab a ab ab a ab a ab ab ab ab a a a a ab a ab a ab ab ab a ab a a ab ab a a ab ab ab a a ab ab ab a a ab ab ab a ab ab a a ab a a a ab a ab ab a a a a a ab a a ab ab a a a a ab ab ab
*HyS0003.5560337 D1.10 ab ab a ab a ab ab a ab a ab a a ab a a a ab a ab ab a ab a ab ab ab ab a a a a ab a ab a ab ab ab a ab a a ab ab a a ab ab ab a a ab ab ab a a ab ab ab a ab ab a a ab a a a ab a ab ab a a a a a ab a a ab ab a a a a ab ab ab
*HyS0003.5565679 D1.10 ab ab a ab a ab ab a ab a ab a a ab a a a ab a ab ab a ab a ab ab ab ab a a a a ab a ab a ab ab ab a ab a a ab ab a a ab ab ab a a ab ab ab a a ab ab ab a ab ab a a ab a a a ab a ab ab a a a a a ab a a ab ab a a a a ab ab ab
*HyS0003.5571549 D1.10 ab ab a ab a ab ab a ab a ab a a ab a a a ab a ab ab a ab a ab ab ab ab a a a a ab a ab a ab ab ab a ab a a ab ab a a ab ab ab a a ab ab ab a a ab ab ab a ab ab a a ab a a a ab a ab ab a a a a a ab a a ab ab a a a a ab ab ab
*HyS0003.5582738 D1.10 ab ab a ab a ab ab a ab a ab a a ab a a a ab a ab ab a ab a ab ab ab ab a a a a ab a ab a ab ab ab a ab a a ab ab a a ab ab ab a a ab ab ab a a ab ab ab a ab ab a a ab a a a ab a ab ab a a a a a ab a a ab ab a a a a ab ab ab
*HyS0003.5587902 D1.10 ab ab a ab a ab ab a ab a ab a a ab a a a ab a ab ab a ab a ab ab ab ab a a a a ab a ab a ab ab ab a ab a a ab ab a a ab ab ab a a ab ab ab a a ab ab ab a ab ab a a ab a a a ab a ab ab a a a a a ab a a ab ab a a a a ab ab ab
*HyS0003.5596602 D1.10 ab ab a ab a ab ab a ab a ab a a ab a a a ab a ab ab a ab a ab ab ab ab a a a a ab a ab a ab ab ab a ab a a ab ab a a ab ab ab a a ab ab ab a a ab ab ab a ab ab a a ab a a a ab a ab ab a a a a a ab a a ab ab a a a a ab ab ab
*HyS0003.5638022 D1.10 ab ab a ab a ab ab a ab a ab a a ab a a a ab a ab ab a ab a ab ab ab ab a a a a ab a ab a ab ab ab a ab a a ab ab a a ab ab ab a a ab ab ab a a ab ab ab a ab ab a a ab a a a ab a ab ab a a a a a ab a a ab ab a a a a ab ab ab
*HyS0003.5658650 D1.10 ab ab a ab a ab ab a ab a ab a a ab a a a ab a ab ab a ab a ab ab ab ab a a a a ab a ab a ab ab ab a ab a a ab ab a a ab ab ab a a ab ab ab a a ab ab ab a ab ab a a ab a a a ab a ab ab a a a a a ab a a ab ab a a a a ab ab ab
*HyS0003.5674016 D1.10 ab ab a ab a ab ab a ab a ab a a ab a a a ab a ab ab a ab a ab ab ab ab a a a a ab a ab a ab ab ab a ab a a ab ab a a ab ab ab a a ab ab ab a a ab ab ab a ab ab a a ab a a a ab a ab ab a a a a a ab a a ab ab a a a a ab ab ab
*HyS0003.5696833 D1.10 ab ab a ab a ab ab a ab a ab a a ab a a a ab a ab a a ab a ab ab a ab a a a ab ab a ab a ab ab ab a ab a a ab ab a a ab a ab a a ab ab ab a a ab ab ab a ab ab a a ab a a a ab a ab ab a a a a a ab ab a ab ab a a ab a ab ab ab
*HyS0003.5711826 D1.10 ab ab a ab a ab ab a ab a ab a a ab a a a ab a ab a a ab a ab ab a ab a a a ab ab a ab a ab ab ab a ab a a ab ab a a ab a ab a a ab ab ab a a ab ab ab a ab ab a a ab a a a ab a ab ab a a a a a ab ab a ab ab a a ab a ab ab ab
*HyS0003.5720377 D1.10 ab ab a ab a ab ab a ab a ab a a ab a a a ab a ab a a ab a ab ab a ab a a a ab ab a ab a ab ab ab a ab a a ab ab a a ab a ab a a ab ab ab a a ab ab ab a ab ab a a ab a a a ab a ab ab a a a a a ab ab a ab ab a a ab a ab ab ab
*HyS0003.5725588 D1.10 ab ab a ab a ab ab a ab a ab a a ab a a a ab a ab a a ab a ab ab a ab a a a ab ab a ab a ab ab ab a ab a a ab ab a a ab a ab a a ab ab ab a a ab ab ab a ab ab a a ab a a a ab a ab ab a a a a a ab ab a ab ab a a ab a ab ab ab
*HyS0003.5730763 D1.10 ab ab a ab a ab ab a ab a ab a a ab a a a ab a ab a a ab a ab ab a ab a a a ab ab a ab a ab ab ab a ab a a ab ab a a ab a ab a a ab ab ab a a ab ab ab a ab ab a a ab a a a ab a ab ab a a a a a ab ab a ab ab a a ab a ab ab ab
*HyS0003.5739051 D1.10 ab ab a ab a ab ab a ab a ab a a ab a a a ab a ab a a ab a ab ab a ab a a a ab ab a ab a ab ab ab a ab a a ab ab a a ab a ab a a ab ab ab a a ab ab ab a ab ab a a ab a a a ab a ab ab a a a a a ab ab a ab ab a a ab a ab ab ab
*HyS0003.5763591 D1.10 ab ab a ab a ab ab a ab a ab a a ab a a a ab a ab a a ab a ab ab a ab a a a ab ab a ab a ab ab ab a ab a a ab ab a a ab a ab a a ab ab ab a a ab ab ab a ab ab a a ab a a a ab a ab ab a a a a a ab ab a ab ab a a ab a ab ab ab
*HyS0003.5769406 D1.10 ab ab a ab a ab ab a ab a ab a a ab a a a ab a ab a a ab a ab ab a ab a a a ab ab a ab a ab ab ab a ab a a ab ab a a ab a ab a a ab ab ab a a ab ab ab a ab ab a a ab a a a ab a ab ab a a a a a ab ab a ab ab a a ab a ab ab ab
*HyS0003.5774515 D1.10 ab ab a ab a ab ab a ab a ab a a ab a a a ab a ab a a ab a ab ab a ab a a a ab ab a ab a ab ab ab a ab a a ab ab a a ab a ab a a ab ab ab a a ab ab ab a ab ab a a ab a a a ab a ab ab a a a a a ab ab a ab ab a a ab a ab ab ab
*HyS0003.5779734 D1.10 ab ab a ab a ab ab a ab a ab a a ab a a a ab a ab a a ab a ab ab a ab a a a ab ab a ab a ab ab ab a ab a a ab ab a a ab a ab a a ab ab ab a a ab ab ab a ab ab a a ab a a a ab a ab ab a a a a a ab ab a ab ab a a ab a ab ab ab
*HyS0003.5789405 D1.10 ab ab a ab a ab ab a ab a ab a a ab a a a ab a ab a a ab a ab ab a ab a a a ab ab a ab a ab ab ab a ab a a ab ab a a ab a ab a a ab ab ab a a ab ab ab a ab ab a a ab a a a ab a ab ab a a a a a ab ab a ab ab a a ab a ab ab ab
*HyS0003.5795036 D1.10 ab ab a ab a ab ab a ab a ab a a ab a a a ab a ab a a ab a ab ab a ab a a a ab ab a ab a ab ab ab a ab a a ab ab a a ab a ab a a ab ab ab a a ab ab ab a ab ab a a ab a a a ab a ab ab a a a a a ab ab a ab ab a a ab a ab ab ab
*HyS0003.5801764 D1.10 ab ab a ab a ab ab a ab a ab a a ab a a a ab a ab a a ab a ab ab a ab a a a ab ab a ab a ab ab ab a ab a a ab ab a a ab a ab a a ab ab ab a a ab ab ab a ab ab a a ab a a a ab a ab ab a a a a a ab ab a ab ab a a ab a ab ab ab
*HyS0003.5807226 D1.10 ab ab a ab a ab ab a ab a ab a a ab a a a ab a ab a a ab a ab ab a ab a a a ab ab a ab a ab ab ab a ab a a ab ab a a ab a ab a a ab ab ab a a ab ab ab a ab ab a a ab a a a ab a ab ab a a a a a ab ab a ab ab a a ab a ab ab ab
*HyS0003.5812294 D1.10 ab ab a ab a ab ab a ab a ab a a ab a a a ab a ab a a ab a ab ab a ab a a a ab ab a ab a ab ab ab a ab a a ab ab a a ab a ab a a ab ab ab a a ab ab ab a ab ab a a ab a a a ab a ab ab a a a a a ab ab a ab ab a a ab a ab ab ab
*HyS0003.5817873 D1.10 ab ab a ab a ab ab a ab a ab a a ab a a a ab a ab a a ab a ab ab a ab a a a ab ab a ab a ab ab ab a ab a a ab ab a a ab a ab a a ab ab ab a a ab ab ab a ab ab a a ab a a a ab a ab ab a a a a a ab ab a ab ab a a ab a ab ab ab
*HyS0003.5823272 D1.10 ab ab a ab a ab ab a ab a ab a a ab a a a ab a ab a a ab a ab ab a ab a a a ab ab a ab a ab ab ab a ab a a ab ab a a ab a ab a a ab ab ab a a ab ab ab a ab ab a a ab a a a ab a ab ab a a a a a ab ab a ab ab a a ab a ab ab ab
*HyS0003.5833742 D1.10 ab ab a ab a ab ab a ab a ab a a ab a a a ab a ab a a ab a ab ab a ab a a a ab ab a ab a ab ab ab a ab a a ab ab a a ab a ab a a ab ab ab a a ab ab ab a ab ab a a ab a a a ab a ab ab a a a a a ab ab a ab ab a a ab a ab ab ab
*HyS0003.5838886 D1.10 ab ab a ab a ab ab a ab a ab a a ab a a a ab a ab a a ab a ab ab a ab a a a ab ab a ab a ab ab ab a ab a a ab ab a a ab a ab a a ab ab ab a a ab ab ab a ab ab a a ab a a a ab a ab ab a a a a a ab ab a ab ab a a ab a ab ab ab
*HyS0003.5844696 D1.10 ab ab a ab a ab ab a ab a ab a a ab a ab a ab a ab a a ab a ab ab a ab a a a ab ab a ab a ab ab ab a ab ab a ab ab a a ab a ab ab a ab ab ab a a ab ab ab a a a a a a a a a ab a ab ab a a a a a ab ab a ab ab a ab ab a ab ab ab
*HyS0003.5850837 D1.10 ab ab a ab a ab ab a ab a ab a a ab a ab a ab a ab a a ab a ab ab a ab a a a ab ab a ab a ab ab ab a ab ab a ab ab a a ab a ab ab a ab ab ab a a ab ab ab a a a a a a a a a ab a ab ab a a a a a ab ab a ab ab a ab ab a ab ab ab
*HyS0003.5857190 D1.10 ab ab a ab a ab ab a ab a ab a a ab a ab a ab a ab a a ab a ab ab a ab a a a ab ab a ab a ab ab ab a ab ab a ab ab a a ab a ab ab a ab ab ab a a ab ab ab a a a a a a a a a ab a ab ab a a a a a ab ab a ab ab a ab ab a ab ab ab
*HyS0003.5862193 D1.10 ab ab a ab a ab ab a ab a ab a a ab a ab a ab a ab a a ab a ab ab a ab a a a ab ab a ab a ab ab ab a ab ab a ab ab a a ab a ab ab a ab ab ab a a ab ab ab a a a a a a a a a ab a ab ab a a a a a ab ab a ab ab a ab ab a ab ab ab
*HyS0003.5867949 D1.10 ab ab a ab a ab ab a ab a ab a a ab a ab a ab a ab a a ab ab ab ab a ab a a a ab ab a ab a ab ab ab a ab ab a ab ab a a ab a ab ab a ab ab ab a a a ab ab a a a a a a a a a ab a ab ab a a a a a ab ab a ab ab a ab ab a a ab ab
*HyS0003.5873008 D1.10 ab ab a ab a ab ab a ab a ab a a ab a ab a ab a ab a a ab ab ab ab a ab a a a ab ab a ab a ab ab ab a ab ab a ab ab a a ab a ab ab a ab ab ab a a a ab ab a a a a a a a a a ab a ab ab a a a a a ab ab a ab ab a ab ab a a ab ab
*HyS0003.5879110 D1.10 ab ab a ab a ab ab a ab a ab a a ab a ab a ab a ab a a ab ab ab ab a ab a a a ab ab a ab a ab ab ab a ab ab a ab ab a a ab a ab ab a ab ab ab a a a ab ab a a a a a a a a a ab a ab ab a a a a a ab ab a ab ab a ab ab a a ab ab
*HyS0003.5888037 D1.10 ab ab a ab a ab ab a ab a ab a a ab a ab a ab a ab a a ab ab ab ab a ab a a a ab ab a ab a ab ab ab a ab ab a ab ab a a ab a ab ab a ab ab ab a a a ab ab a a a a a a a a a ab a ab ab a a a a a ab ab a ab ab a ab ab a a ab ab
*HyS0003.5893195 D1.10 ab ab a ab a ab ab a ab a ab a a ab a ab a ab a ab a a ab ab ab ab a ab a a a ab ab a ab a ab ab ab a ab ab a ab ab a a ab a ab ab a ab ab ab a a a ab ab a a a a a a a a a ab a ab ab a a a a a ab ab a ab ab a ab ab a a ab ab
*HyS0003.5898545 D1.10 ab ab a ab a ab ab a ab a ab a a ab a ab a ab a ab a a ab ab ab ab a ab a a a ab ab a ab a ab ab ab a ab ab a ab ab a a ab a ab ab a ab ab ab a a a ab ab a a a a a a a a a ab a ab ab a a a a a ab ab a ab ab a ab ab a a ab ab
*HyS0003.5904351 D1.10 ab ab a ab a ab ab a ab a ab a a ab a ab a ab a ab a a ab ab ab ab a ab a a a ab ab a ab a ab ab ab a ab ab a ab ab a a ab a ab ab a ab ab ab a a a ab ab a a a a a a a a a ab a ab ab a a a a a ab ab a ab ab a ab ab a a ab ab
*HyS0003.5910493 D1.10 ab ab a ab a ab ab a ab a ab a a ab a ab a ab a ab a a ab ab ab ab a ab a a a ab ab a ab a ab ab ab a ab ab a ab ab a a ab a ab ab a ab ab ab a a a ab ab a a a a a a a a a ab a ab ab a a a a a ab ab a ab ab a ab ab a a ab ab
*HyS0003.5916099 D1.10 ab ab a ab a ab ab a ab a ab a a ab a ab a ab a ab a a ab ab ab ab a ab a a a ab ab a ab a ab ab ab a ab ab a ab ab a a ab a ab ab a ab ab ab a a a ab ab a a a a a a a a a ab a ab ab a a a a a ab ab a ab ab a ab ab a a ab ab
*HyS0003.5921303 D1.10 ab ab a ab a ab ab a ab a ab a a ab a ab a ab a ab a a ab ab ab ab a ab a a a ab ab a ab a ab ab ab a ab ab a ab ab a a ab a ab ab a ab ab ab a a a ab ab a a a a a a a a a ab a ab ab a a a a a ab ab a ab ab a ab ab a a ab ab
*HyS0003.5926628 D1.10 ab ab a ab a ab ab a ab a ab a a ab a ab a ab a ab a a ab ab ab ab a ab a a a ab ab a ab a ab ab ab a ab ab a ab ab a a ab a ab ab a ab ab ab a a a ab ab a a a a a a a a a ab a ab ab a a a a a ab ab a ab ab a ab ab a a ab ab
*HyS0003.5962496 D1.10 ab ab a ab a ab ab a ab a ab a a ab a ab a ab a ab a a ab ab ab ab a ab a a a ab ab a ab a ab ab ab a ab ab a ab ab a a ab a ab ab a ab ab ab a a a ab ab a a a a a a a a a ab a ab ab a a a a a ab ab a ab ab a ab ab a a ab ab
*HyS0003.5968882 D1.10 ab ab a ab a ab ab a ab a ab a a ab a ab a ab a ab a a ab ab ab ab a ab a a a ab ab a ab a ab ab ab a ab ab a ab ab a a ab a ab ab a ab ab ab a a a ab ab a a a a a a a a a ab a ab ab a a a a a ab ab a ab ab a ab ab a a ab ab
*HyS0003.5975461 D1.10 ab ab a ab a ab ab a ab a ab a a ab a ab a ab a ab a a ab ab ab ab a ab a a a ab ab a ab a ab ab ab a ab ab a ab ab a a ab a ab ab a ab ab ab a a a ab ab a a a a a a a a a ab a ab ab a a a a a ab ab a ab ab a ab ab a a ab ab
*HyS0003.5988515 D1.10 ab ab a ab a ab ab a ab a ab a a ab a ab a ab a ab a a ab ab ab ab a ab a a a ab ab a ab a ab ab ab a ab ab a ab ab a a ab a ab ab a ab ab ab a a a ab ab a a a a a a a a a ab a ab ab a a a a a ab ab a ab ab a ab ab a a ab ab
*HyS0003.5993550 D1.10 ab ab a ab a ab ab a ab a ab a a ab a ab a ab a ab a a ab ab ab ab a ab a a a ab ab a ab a ab ab ab a ab ab a ab ab a a ab a ab ab a ab ab ab a a a ab ab a a a a a a a a a ab a ab ab a a a a a ab ab a ab ab a ab ab a a ab ab
*HyS0003.5998927 D1.10 ab ab a ab a ab ab a ab a ab a a ab a ab a ab a ab a a ab ab ab ab a ab a a a ab ab a ab a ab ab ab a ab ab a ab ab a a ab a ab ab a ab ab ab a a a ab ab a a a a a a a a a ab a ab ab a a a a a ab ab a ab ab a ab ab a a ab ab
*HyS0003.6005768 D1.10 ab ab a ab a ab ab a ab a ab a a ab a ab a ab a ab a a ab ab ab ab a ab a a a ab ab a ab a ab ab ab a ab ab a ab ab a a ab a ab ab a ab ab ab a a a ab ab a a a a a a a a a ab a ab ab a a a a a ab ab a ab ab a ab ab a a ab ab
*HyS0003.6015217 D1.10 ab ab a ab a ab ab a ab a ab a a ab a ab a ab a ab a a ab ab ab ab a ab a a a ab ab a ab a ab ab ab a ab ab a ab ab a a ab a ab ab a ab ab ab a a a ab ab a a a a a a a a a ab a ab ab a a a a a ab ab a ab ab a ab ab a a ab ab
*HyS0003.6020244 D1.10 ab ab a ab a ab ab a ab a ab a a ab a ab a ab a ab a a ab ab ab ab a ab a a a ab ab a ab a ab ab ab a ab ab a ab ab a a ab a ab ab a ab ab ab a a a ab ab a a a a a a a a a ab a ab ab a a a a a ab ab a ab ab a ab ab a a ab ab
*HyS0003.6025635 D1.10 ab ab a ab a ab ab a ab a ab a a ab a ab a ab a ab a a ab ab ab ab a ab a a a ab ab a ab a ab ab ab a ab ab a ab ab a a ab a ab ab a ab ab ab a a a ab ab a a a a a a a a a ab a ab ab a a a a a ab ab a ab ab a ab ab a a ab ab
*HyS0003.6030698 D1.10 ab ab a ab a ab ab a ab a ab a a ab a ab a ab a ab a a ab ab ab ab a ab a a a ab ab a ab a ab ab ab a ab ab a ab ab a a ab a ab ab a ab ab ab a a a ab ab a a a a a a a a a ab a ab ab a a a a a ab ab a ab ab a ab ab a a ab ab
*HyS0003.6036773 D1.10 ab ab a ab a ab ab a ab a ab a a ab a ab a ab a ab a a ab ab ab ab a ab a a a ab ab a ab a ab ab ab a ab ab a ab ab a a ab a ab ab a ab ab ab a a a ab ab a a a a a a a a a ab a ab ab a a a a a ab ab a ab ab a ab ab a a ab ab
*HyS0003.6042765 D1.10 ab ab a ab a ab ab a ab a ab a a ab a ab a ab a ab a a ab ab ab ab a ab a a a ab ab a ab a ab ab ab a ab ab a ab ab a a ab a ab ab a ab ab ab a a a ab ab a a a a a a a a a ab a ab ab a a a a a ab ab a ab ab a ab ab a a ab ab
*HyS0003.6048139 D1.10 ab ab a ab a ab ab a ab a ab a a ab a ab a ab a ab a a ab ab ab ab a ab a a a ab ab a ab a ab ab ab a ab ab a ab ab a a ab a ab ab a ab ab ab a a a ab ab a a a a a a a a a ab a ab ab a a a a a ab ab a ab ab a ab ab a a ab ab
*HyS0003.6054999 D1.10 ab ab a ab a ab ab a ab a ab a a ab a ab a ab a ab a a ab ab ab ab a ab a a a ab ab a ab a ab ab ab a ab ab a ab ab a a ab a ab ab a ab ab ab a a a ab ab a a a a a a a a a ab a ab ab a a a a a ab ab a ab ab a ab ab a a ab ab
*HyS0003.6071889 D1.10 ab ab a ab a ab ab a ab a ab a a ab a ab a ab a ab a a ab ab ab ab a ab a a a ab ab a ab a ab ab ab a ab ab a ab ab a a ab a ab ab a ab ab ab a a a ab ab a a a a a a a a a ab a ab ab a a a a a ab ab a ab ab a ab ab a a ab ab
*HyS0003.6077249 D1.10 ab ab a ab a ab ab a ab a ab a a ab a ab a ab a ab a a ab ab ab ab a ab a a a ab ab a ab a ab ab ab a ab ab a ab ab a a ab a ab ab a ab ab ab a a a ab ab a a a a a a a a a ab a ab ab a a a a a ab ab a ab ab a ab ab a a ab ab
*HyS0003.6097099 D1.10 ab ab a ab a ab ab a ab a ab a a ab a ab a ab a ab a a ab ab ab ab a ab a a a ab ab a ab a ab ab ab a ab ab a ab ab a a ab a ab ab a ab ab ab a a a ab ab a a a a a a a a a ab a ab ab a a a a a ab ab a ab ab a ab ab a a ab ab
*HyS0003.6112036 D1.10 ab ab a ab a ab ab a ab a ab a a ab a ab a ab a ab a a ab ab ab ab a ab a a a ab ab a ab a ab ab ab a ab ab a ab ab a a ab a ab ab a ab ab ab a a a ab ab a a a a a a a a a ab a ab ab a a a a a ab ab a ab ab a ab ab a a ab ab
*HyS0003.6117251 D1.10 ab ab a ab a ab ab a ab a ab a a ab a ab a ab a ab a a ab ab ab ab a ab a a a ab ab a ab a ab ab ab a ab ab a ab ab a a ab a ab ab a ab ab ab a a a ab ab a a a a a a a a a ab a ab ab a a a a a ab ab a ab ab a ab ab a a ab ab
*HyS0003.6123056 D1.10 ab ab a ab a ab ab a ab a ab a a ab a ab a ab a ab a a ab ab ab ab a ab a a a ab ab a ab a ab ab ab a ab ab a ab ab a a ab a ab ab a ab ab ab a a a ab ab a a a a a a a a a ab a ab ab a a a a a ab ab a ab ab a ab ab a a ab ab
*HyS0003.6128312 D1.10 ab ab a ab a ab ab a ab a ab a a ab a ab a ab a ab a a ab ab ab ab a ab a a a ab ab a ab a ab ab ab a ab ab a ab ab a a ab a ab ab a ab ab ab a a a ab ab a a a a a a a a a ab a ab ab a a a a a ab ab a ab ab a ab ab a a ab ab
*HyS0003.6140552 D1.10 ab ab a ab a ab ab a ab a ab a a ab a ab a ab a ab a a ab ab ab ab a ab a a a ab ab a ab a ab ab ab a ab ab a ab ab a a ab a ab ab a ab ab ab a a a ab ab a a a a a a a a a ab a ab ab a a a a a ab ab a ab ab a ab ab a a ab ab
*HyS0003.6146575 D1.10 ab ab a ab a ab ab a ab a ab a a ab a ab a ab a ab a a ab ab ab ab a ab a a a ab ab a ab a ab ab ab a ab ab a ab ab a a ab a ab ab a ab ab ab a a a ab ab a a a a a a a a a ab a ab ab a a a a a ab ab a ab ab a ab ab a a ab ab
*HyS0003.6160772 D1.10 ab ab a ab a ab ab a ab a ab a a ab a ab a ab a ab a a ab ab ab ab a ab a a a ab ab a ab a ab ab ab a ab ab a ab ab a a ab a ab ab a ab ab ab a a a ab ab a a a a a a a a a ab a ab ab a a a a a ab ab a ab ab a ab ab a a ab ab
*HyS0003.6176651 D1.10 ab ab a ab a ab ab a ab a ab a a ab a ab a ab a ab a a ab ab ab ab a ab a a a ab ab a ab a ab ab ab a ab ab a ab ab a a ab a ab ab a ab ab ab a a a ab ab a a a a a a a a a ab a ab ab a a a a a ab ab a ab ab a ab ab a a ab ab
*HyS0003.6187521 D1.10 ab ab a ab a ab ab a ab a ab a a ab a ab a ab a ab a a ab ab ab ab a ab a a a ab ab a ab a ab ab ab a ab ab a ab ab a a ab a ab ab a ab ab ab a a a ab ab a a a a a a a a a ab a ab ab a a a a a ab ab a ab ab a ab ab a a ab ab
*HyS0003.6192880 D1.10 ab ab a ab a ab ab a ab a ab a a ab a ab a ab a ab a a ab ab ab ab a ab a a a ab ab a ab a ab ab ab a ab ab a ab ab a a ab a ab ab a ab ab ab a a a ab ab a a a a a a a a a ab a ab ab a a a a a ab ab a ab ab a ab ab a a ab ab
*HyS0003.6198063 D1.10 ab ab a ab a ab ab a ab a ab a a ab a ab a ab a ab a a ab ab ab ab a ab a a a ab ab a ab a ab ab ab a ab ab a ab ab a a ab a ab ab a ab ab ab a a a ab ab a a a a a a a a a ab a ab ab a a a a a ab ab a ab ab a ab ab a a ab ab
*HyS0003.6205079 D1.10 ab ab a ab a ab ab a ab a ab a a ab a ab a ab a ab a a ab ab ab ab a ab a a a ab ab a ab a ab ab ab a ab ab a ab ab a a ab a ab ab a ab ab ab a a a ab ab a a a a a a a a a ab a ab ab a a a a a ab ab a ab ab a ab ab a a ab ab
*HyS0003.6228974 D1.10 ab ab a ab a ab ab a ab a ab a a ab a ab a ab a ab a a ab ab ab ab a ab a a a ab ab a ab a ab ab ab a ab ab a ab ab a a ab a ab ab a ab ab ab a a a ab ab a a a a a a a a a ab a ab ab a a a a a ab ab a ab ab a ab ab a a ab ab
*HyS0003.6236792 D1.10 ab ab a ab a ab ab a ab a ab a a ab a ab a ab a ab a a ab ab ab ab a ab a a a ab ab a ab a ab ab ab a ab ab a ab ab a a ab a ab ab a ab ab ab a a a ab ab a a a a a a a a a ab a ab ab a a a a a ab ab a ab ab a ab ab a a ab ab
*HyS0003.6242012 D1.10 ab ab a ab a ab ab a ab a ab a a ab a ab a ab a ab a a ab ab ab ab a ab a a a ab ab a ab a ab ab ab a ab ab a ab ab a a ab a ab ab a ab ab ab a a a ab ab a a a a a a a a a ab a ab ab a a a a a ab ab a ab ab a ab ab a a ab ab
*HyS0003.6275891 D1.10 ab ab a ab a ab ab a ab a ab a a ab a ab a ab a ab a a ab ab ab ab a ab a a a ab ab a ab a ab ab ab a ab ab a ab ab a a ab a ab ab a ab ab ab a a a ab ab a a a a a a a a a ab a ab ab a a a a a ab ab a ab ab a ab ab a a ab ab
*HyS0003.6280898 D1.10 ab ab a ab a ab ab a ab a ab a a ab a ab a ab a ab a a ab ab ab ab a ab a a a ab ab a ab a ab ab ab a ab ab a ab ab a a ab a ab ab a ab ab ab a a a ab ab a a a a a a a a a ab a ab ab a a a a a ab ab a ab ab a ab ab a a ab ab
*HyS0003.6285939 D1.10 ab ab a ab a ab ab a ab a ab a a ab a ab a ab a ab a a ab ab ab ab a ab a a a ab ab a ab a ab ab ab a ab ab a ab ab a a ab a ab ab a ab ab ab a a a ab ab a a a a a a a a a ab a ab ab a a a a a ab ab a ab ab a ab ab a a ab ab
*HyS0003.6291346 D1.10 ab ab a ab a ab ab a ab a ab a a ab a ab a ab a ab a a ab ab ab ab a ab a a a ab ab a ab a ab ab ab a ab ab a ab ab a a ab a ab ab a ab ab ab a a a ab ab a a a a a a a a a ab a ab ab a a a a a ab ab a ab ab a ab ab a a ab ab
*HyS0003.6302389 D1.10 ab ab a ab a ab ab a ab a ab a a ab a ab a ab a ab a a ab ab ab ab a ab a a a ab ab a ab a ab ab ab a ab ab a ab ab a a ab a ab ab a ab ab ab a a a ab ab a a a a a a a a a ab a ab ab a a a a a ab ab a ab ab a ab ab a a ab ab
*HyS0003.6320058 D1.10 ab ab a ab a ab ab a ab a ab a a ab a ab a ab a ab a a ab ab ab ab a ab a a a ab ab a ab a ab ab ab a ab ab a ab ab a a ab a ab ab a ab ab ab a a a ab ab a a a a a a a a a ab a ab ab a a a a a ab ab a ab ab a ab ab a a ab ab
*HyS0003.6330396 D1.10 ab ab a ab a ab ab a ab a ab a a ab a ab a ab a ab a a ab ab ab ab a ab a a a ab ab a ab a ab ab ab a ab ab a ab ab a a ab a ab ab a ab ab ab a a a ab ab a a a a a a a a a ab a ab ab a a a a a ab ab a ab ab a ab ab a a ab ab
*HyS0003.6335555 D1.10 ab ab a ab a ab ab a ab a ab a a ab a ab a ab a ab a a ab ab ab ab a ab a a a ab ab a ab a ab ab ab a ab ab a ab ab a a ab a ab ab a ab ab ab a a a ab ab a a a a a a a a a ab a ab ab a a a a a ab ab a ab ab a ab ab a a ab ab
*HyS0003.6341920 D1.10 ab ab a ab a ab ab a ab a ab a a ab a ab a ab a ab a a ab ab ab ab a ab a a a ab ab a ab a ab ab ab a ab ab a ab ab a a ab a ab ab a ab ab ab a a a ab ab a a a a a a a a a ab a ab ab a a a a a ab ab a ab ab a ab ab a a ab ab
*HyS0003.6350422 D1.10 ab ab a ab a ab ab a ab a ab a a ab a ab a ab a ab a a ab ab ab ab a ab a a a ab ab a ab a ab ab ab a ab ab a ab ab a a ab a ab ab a ab ab ab a a a ab ab a a a a a a a a a ab a ab ab a a a a a ab ab a ab ab a ab ab a a ab ab
*HyS0003.6355997 D1.10 ab ab a ab a ab ab a ab a ab a a ab a ab a ab a ab a a ab ab ab ab a ab a a a ab ab a ab a ab ab ab a ab ab a ab ab a a ab a ab ab a ab ab ab a a a ab ab a a a a a a a a a ab a ab ab a a a a a ab ab a ab ab a ab ab a a ab ab
*HyS0003.6363457 D1.10 ab ab a ab a ab ab a ab a ab a a ab a ab a ab a ab a a ab ab ab ab a ab a a a ab ab a ab a ab ab ab a ab ab a ab ab a a ab a ab ab a ab ab ab a a a ab ab a a a a a a a a a ab a ab ab a a a a a ab ab a ab ab a ab ab a a ab ab
*HyS0003.6368977 D1.10 ab ab a ab a ab ab a ab a ab a a ab a ab a ab a ab a a ab ab ab ab a ab a a a ab ab a ab a ab ab ab a ab ab a ab ab a a ab a ab ab a ab ab ab a a a ab ab a a a a a a a a a ab a ab ab a a a a a ab ab a ab ab a ab ab a a ab ab
*HyS0003.6374053 D1.10 ab ab a ab a ab ab a ab a ab a a ab a ab a ab a ab a a ab ab ab ab a ab a a a ab ab a ab a ab ab ab a ab ab a ab ab a a ab a ab ab a ab ab ab a a a ab ab a a a a a a a a a ab a ab ab a a a a a ab ab a ab ab a ab ab a a ab ab
*HyS0003.6379436 D1.10 ab ab a ab a ab ab a ab a ab a a ab a ab a ab a ab a a ab ab ab ab a ab a a a ab ab a ab a ab ab ab a ab ab a ab ab a a ab a ab ab a ab ab ab a a a ab ab a a a a a a a a a ab a ab ab a a a a a ab ab a ab ab a ab ab a a ab ab
*HyS0003.6540409 D1.10 ab ab a ab a ab ab a ab a ab a a ab a ab a ab a ab a a ab ab ab ab a ab a a a ab ab a ab a ab ab ab a ab ab a ab ab a a ab a ab ab a ab ab ab a a a ab ab a a a a a a a a a ab a ab ab a a a a a ab ab a ab ab a ab ab a a ab ab
*HyS0003.6629711 D1.10 ab ab a ab a ab ab a ab a ab a a ab a ab a ab a ab a a ab ab ab ab a ab a a a ab ab a ab a ab ab ab a ab ab a ab ab a a ab a ab ab a ab ab ab a a a ab ab a a a a a a a a a ab a ab ab a a a a a ab ab a ab ab a ab ab a a ab ab
*HyS0003.6635214 D1.10 ab ab a ab a ab ab a ab a ab a a ab a ab a ab a ab a a ab ab ab ab a ab a a a ab ab a ab a ab ab ab a ab ab a ab ab a a ab a ab ab a ab ab ab a a a ab ab a a a a a a a a a ab a ab ab a a a a a ab ab a ab ab a ab ab a a ab ab
*HyS0003.6640925 D1.10 ab ab a ab a ab ab a ab a ab a a ab a ab a ab a ab a a ab ab ab ab a ab a a a ab ab a ab a ab ab ab a ab ab a ab ab a a ab a ab ab a ab ab ab a a a ab ab a a a a a a a a a ab a ab ab a a a a a ab ab a ab ab a ab ab a a ab ab
*HyS0003.6657052 D1.10 ab ab a ab a ab ab a ab a ab a a ab a ab a ab a ab a a ab ab ab ab a ab a a a ab ab a ab a ab ab ab a ab ab a ab ab a a ab a ab ab a ab ab ab a a a ab ab a a a a a a a a a ab a ab ab a a a a a ab ab a ab ab a ab ab a a ab ab
*HyS0003.6662450 D1.10 ab ab a ab a ab ab a ab a ab a a ab a ab a ab a ab a a ab ab ab ab a ab a a a ab ab a ab a ab ab ab a ab ab a ab ab a a ab a ab ab a ab ab ab a a a ab ab a a a a a a a a a ab a ab ab a a a a a ab ab a ab ab a ab ab a a ab ab
*HyS0003.6668698 D1.10 ab ab a ab a ab ab a ab a ab a a ab a ab a ab a ab a a ab ab ab ab a ab a a a ab ab a ab a ab ab ab a ab ab a ab ab a a ab a ab ab a ab ab ab a a a ab ab a a a a a a a a a ab a ab ab a a a a a ab ab a ab ab a ab ab a a ab ab
*HyS0003.6676931 D1.10 ab ab a ab a ab ab a ab a ab a a ab a ab a ab a ab a a ab ab ab ab a ab a a a ab ab a ab a ab ab ab a ab ab a ab ab a a ab a ab ab a ab ab ab a a a ab ab a a a a a a a a a ab a ab ab a a a a a ab ab a ab ab a ab ab a a ab ab
*HyS0003.6682945 D1.10 ab ab a ab a ab ab a ab a ab a a ab a ab a ab a ab a a ab ab ab ab a ab a a a ab ab a ab a ab ab ab a ab ab a ab ab a a ab a ab ab a ab ab ab a a a ab ab a a a a a a a a a ab a ab ab a a a a a ab ab a ab ab a ab ab a a ab ab
*HyS0003.6688338 D1.10 ab ab a ab a ab ab a ab a ab a a ab a ab a ab a ab a a ab ab ab ab a ab a a a ab ab a ab a ab ab ab a ab ab a ab ab a a ab a ab ab a ab ab ab a a a ab ab a a a a a a a a a ab a ab ab a a a a a ab ab a ab ab a ab ab a a ab ab
*HyS0003.6693754 D1.10 ab ab a ab a ab ab a ab a ab a a ab a ab a ab a ab a a ab ab ab ab a ab a a a ab ab a ab a ab ab ab a ab ab a ab ab a a ab a ab ab a ab ab ab a a a ab ab a a a a a a a a a ab a ab ab a a a a a ab ab a ab ab a ab ab a a ab ab
*HyS0003.6702532 D1.10 ab ab a ab a ab ab a ab a ab a a ab a ab a ab a ab a a ab ab ab ab a ab a a a ab ab a ab a ab ab ab a ab ab a ab ab a a ab a ab ab a ab ab ab a a a ab ab a a a a a a a a a ab a ab ab a a a a a ab ab a ab ab a ab ab a a ab ab
*HyS0003.6710836 D1.10 ab ab a ab a ab ab a ab a ab a a ab a ab a ab a ab a a ab ab ab ab a ab a a a ab ab a ab a ab ab ab a ab ab a ab ab a a ab a ab ab a ab ab ab a a a ab ab a a a a a a a a a ab a ab ab a a a a a ab ab a ab ab a ab ab a a ab ab
*HyS0003.6715876 D1.10 ab ab a ab a ab ab a ab a ab a a ab a ab a ab a ab a a ab ab ab ab a ab a a a ab ab a ab a ab ab ab a ab ab a ab ab a a ab a ab ab a ab ab ab a a a ab ab a a a a a a a a a ab a ab ab a a a a a ab ab a ab ab a ab ab a a ab ab
*HyS0003.6722309 D1.10 ab ab a ab a ab ab a ab a ab a a ab a ab a ab a ab a a ab ab ab ab a ab a a a ab ab a ab a ab ab ab a ab ab a ab ab a a ab a ab ab a ab ab ab a a a ab ab a a a a a a a a a ab a ab ab a a a a a ab ab a ab ab a ab ab a a ab ab
*HyS0003.6728319 D1.10 ab ab a ab a ab ab a ab a ab a a ab a ab a ab a ab a a ab ab ab ab a ab a a a ab ab a ab a ab ab ab a ab ab a ab ab a a ab a ab ab a ab ab ab a a a ab ab a a a a a a a a a ab a ab ab a a a a a ab ab a ab ab a ab ab a a ab ab
*HyS0003.6733999 D1.10 ab ab a ab a ab ab a ab a ab a a ab a ab a ab a ab a a ab ab ab ab a ab a a a ab ab a ab a ab ab ab a ab ab a ab ab a a ab a ab ab a ab ab ab a a a ab ab a a a a a a a a a ab a ab ab a a a a a ab ab a ab ab a ab ab a a ab ab
*HyS0003.6739987 D1.10 ab ab a ab a ab ab a ab a ab a a ab a ab a ab a ab a a ab ab ab ab a ab a a a ab ab a ab a ab ab ab a ab ab a ab ab a a ab a ab ab a ab ab ab a a a ab ab a a a a a a a a a ab a ab ab a a a a a ab ab a ab ab a ab ab a a ab ab
*HyS0003.6751170 D1.10 ab ab a ab a ab ab a ab a ab a a ab a ab a ab a ab a a ab ab ab ab a ab a a a ab ab a ab a ab ab ab a ab ab a ab ab a a ab a ab ab a ab ab ab a a a ab ab a a a a a a a a a ab a ab ab a a a a a ab ab a ab ab a ab ab a a ab ab
*HyS0003.6756559 D1.10 ab ab a ab a ab ab a ab a ab a a ab a ab a ab a ab a a ab ab ab ab a ab a a a ab ab a ab a ab ab ab a ab ab a ab ab a a ab a ab ab a ab ab ab a a a ab ab a a a a a a a a a ab a ab ab a a a a a ab ab a ab ab a ab ab a a ab ab
*HyS0003.6761776 D1.10 ab ab a ab a ab ab a ab a ab a a ab a ab a ab a ab a a ab ab ab ab a ab a a a ab ab a ab a ab ab ab a ab ab a ab ab a a ab a ab ab a ab ab ab a a a ab ab a a a a a a a a a ab a ab ab a a a a a ab ab a ab ab a ab ab a a ab ab
*HyS0003.6770192 D1.10 ab ab a ab a ab ab a ab a ab a a ab a ab a ab a ab a a ab ab ab ab a ab a a a ab ab a ab a ab ab ab a ab ab a ab ab a a ab a ab ab a ab ab ab a a a ab ab a a a a a a a a a ab a ab ab a a a a a ab ab a ab ab a ab ab a a ab ab
*HyS0003.6775266 D1.10 ab ab a ab a ab ab a ab a ab a a ab a ab a ab a ab a a ab ab ab ab a ab a a a ab ab a ab a ab ab ab a ab ab a ab ab a a ab a ab ab a ab ab ab a a a ab ab a a a a a a a a a ab a ab ab a a a a a ab ab a ab ab a ab ab a a ab ab
*HyS0003.6780736 D1.10 ab ab a ab a ab ab a ab a ab a a ab a ab a ab a ab a a ab ab ab ab a ab a a a ab ab a ab a ab ab ab a ab ab a ab ab a a ab a ab ab a ab ab ab a a a ab ab a a a a a a a a a ab a ab ab a a a a a ab ab a ab ab a ab ab a a ab ab
*HyS0003.6786222 D1.10 ab ab a ab a ab ab a ab a ab a a ab a ab a ab a ab a a ab ab ab ab a ab a a a ab ab a ab a ab ab ab a ab ab a ab ab a a ab a ab ab a ab ab ab a a a ab ab a a a a a a a a a ab a ab ab a a a a a ab ab a ab ab a ab ab a a ab ab
*HyS0003.6791357 D1.10 ab ab a ab a ab ab a ab a ab a a ab a ab a ab a ab a a ab ab ab ab a ab a a a ab ab a ab a ab ab ab a ab ab a ab ab a a ab a ab ab a ab ab ab a a a ab ab a a a a a a a a a ab a ab ab a a a a a ab ab a ab ab a ab ab a a ab ab
*HyS0003.6797431 D1.10 ab ab a ab a ab ab a ab a ab a a ab a ab a ab a ab a a ab ab ab ab a ab a a a ab ab a ab a ab ab ab a ab ab a ab ab a a ab a ab ab a ab ab ab a a a ab ab a a a a a a a a a ab a ab ab - a a a a ab ab a ab ab a ab ab a - ab ab
*HyS0003.6802553 D1.10 ab ab a ab a ab ab a ab a ab a a ab a ab a ab a ab a a ab ab ab ab a ab a a a ab ab a ab a ab ab ab a ab ab a ab ab a a ab a ab ab a ab ab ab a a a ab ab a a a a a a a a a ab a ab ab a a a a a ab ab a ab ab a ab ab a a ab ab
*HyS0003.6810041 D1.10 ab ab a ab a ab ab a ab a ab a a ab a ab a ab a ab a a ab ab ab ab a ab a a a ab ab a ab a ab ab ab a ab ab a ab ab a a ab a ab ab a ab ab ab a a a ab ab a a a a a a a a a ab a ab ab a a a a a ab ab a ab ab a ab ab a a ab ab
*HyS0003.6819368 D1.10 ab ab a ab a ab ab a ab a ab a a ab a ab a ab a ab a a ab ab ab ab a ab a a a ab ab a ab a ab ab ab a ab ab a ab ab a a ab a ab ab a ab ab ab a a a ab ab a a a a a a a a a ab a ab ab a a a a a ab ab a ab ab a ab ab a a ab ab
*HyS0003.6824380 D1.10 ab ab a ab a ab ab a ab a ab a a ab a ab a ab a ab a a ab ab ab ab a ab a a a ab ab a ab a ab ab ab a ab ab a ab ab a a ab a ab ab a ab ab ab a a a ab ab a a a a a a a a a ab a ab ab a a a a a ab ab a ab ab a ab ab a a ab ab
*HyS0003.6829601 D1.10 ab ab a ab a ab ab a ab a ab a a ab a ab a ab a ab a a ab ab ab ab a ab a a a ab ab a ab a ab ab ab a ab ab a ab ab a a ab a ab ab a ab ab ab a a a ab ab a a a a a a a a a ab a ab ab a a a a a ab ab a ab ab a ab ab a a ab ab
*HyS0003.6834708 D1.10 ab ab a ab a ab ab a ab a ab a a ab a ab a ab a ab a a ab ab ab ab a ab a a a ab ab a ab a ab ab ab a ab ab a ab ab a a ab a ab ab a ab ab ab a a a ab ab a a a a a a a a a ab a ab ab a a a a a ab ab a ab ab a ab ab a a ab ab
*HyS0003.6917100 D1.10 ab ab a ab a ab ab a ab a ab a a ab a ab a ab a ab a a ab ab ab ab a ab a a a ab ab a ab a ab ab ab a ab ab a ab ab a a ab a ab ab a ab ab ab a a a ab ab a a a a a a a a a ab a ab ab a a a a a ab ab a ab ab a ab ab a a ab ab
*HyS0003.6924126 D1.10 ab ab a ab a ab ab a ab a ab a a ab a ab a ab a ab a a ab ab ab ab a ab a a a ab ab a ab a ab ab ab a ab ab a ab ab a a ab a ab ab a ab ab ab a a a ab ab a a a a a a a a a ab a ab ab a a a a a ab ab a ab ab a ab ab a a ab ab
*HyS0003.6929285 D1.10 ab ab a ab a ab ab a ab a ab a a ab a ab a ab a ab a a ab ab ab ab a ab a a a ab ab a ab a ab ab ab a ab ab a ab ab a a ab a ab ab a ab ab ab a a a ab ab a a a a a a a a a ab a ab ab a a a a a ab ab a ab ab a ab ab a a ab ab
*HyS0003.6936818 D1.10 ab ab a ab a ab ab a ab a ab a a ab a ab a ab a ab a a ab ab ab ab a ab a a a ab ab a ab a ab ab ab a ab ab a ab ab a a ab a ab ab a ab ab ab a a a ab ab a a a a a a a a a ab a ab ab a a a a a ab ab a ab ab a ab ab a a ab ab
*HyS0003.6942172 D1.10 ab ab a ab a ab ab a ab a ab a a ab a ab a ab a ab a a ab ab ab ab a ab a a a ab ab a ab a ab ab ab a ab ab a ab ab a a ab a ab ab a ab ab ab a a a ab ab a a a a a a a a a ab a ab ab a a a a a ab ab a ab ab a ab ab a a ab ab
*HyS0003.6947284 D1.10 ab ab a ab a ab ab a ab a ab a a ab a ab a ab a ab a a ab ab ab ab a ab a a a ab ab a ab a ab ab ab a ab ab a ab ab a a ab a ab ab a ab ab ab a a a ab ab a a a a a a a a a ab a ab ab a a a a a ab ab a ab ab a ab ab a a ab ab
*HyS0003.6959594 D1.10 ab ab a ab a ab ab a ab a ab a a ab a ab a ab a ab a a ab ab ab ab a ab a a a ab ab a ab a ab ab ab a ab ab a ab ab a a ab a ab ab a ab ab ab a a a ab ab a a a a a a a a a ab a ab ab a a a a a ab ab a ab ab a ab ab a a ab ab
*HyS0003.6964782 D1.10 ab ab a ab a ab ab a ab a ab a a ab a ab a ab a ab a a ab ab ab ab a ab a a a ab ab a ab a ab ab ab a ab ab a ab ab a a ab a ab ab a ab ab ab a a a ab ab a a a a a a a a a ab a ab ab a a a a a ab ab a ab ab a ab ab a a ab ab
*HyS0003.6969803 D1.10 ab ab a ab a ab ab a ab a ab a a ab a ab a ab a ab a a ab ab ab ab a ab a a a ab ab a ab a ab ab ab a ab ab a ab ab a a ab a ab ab a ab ab ab a a a ab ab a a a a a a a a a ab a ab ab a a a a a ab ab a ab ab a ab ab a a ab ab
*HyS0003.6982210 D1.10 ab ab a ab a ab ab a ab a ab a a ab a ab a ab a ab a a ab ab ab ab a ab a a a ab ab a ab a ab ab ab a ab ab a ab ab a a ab a ab ab a ab ab ab a a a ab ab a a a a a a a a a ab a ab ab a a a a a ab ab a ab ab a ab ab a a ab ab
*HyS0003.6988010 D1.10 ab ab a ab a ab ab a ab a ab a a ab a a a ab a ab a a ab ab ab ab a ab a a a ab ab a ab a ab ab ab a ab ab a ab ab a a ab a ab ab a ab ab ab a a a ab ab a a a a a a a a a ab a ab ab a a a a a ab ab a ab ab a ab ab a a ab ab
*HyS0003.6993072 D1.10 a a ab a ab a a ab a ab a ab ab a ab a ab a ab a ab ab a a a a ab a ab ab ab a a ab a ab a a a ab a a ab a a ab ab a ab a a ab a a a ab ab ab a a ab ab ab ab ab ab ab ab ab a ab a a ab ab ab ab ab a a ab a a ab a a ab ab a a
*HyS0003.6999540 D1.10 ab ab a ab a ab ab a ab a ab a a ab a ab a ab a ab a a ab ab ab ab a ab a a a ab ab a ab a ab ab ab a ab ab a ab ab a a ab a ab ab a ab ab ab a a a ab ab a a a a a a a a a ab a ab ab a a a a a ab ab a ab ab a ab ab a a ab ab
*HyS0003.7005993 D1.10 a a ab a ab a a ab a ab a ab ab a ab a ab a ab a ab ab a a a a ab a ab ab ab a a ab a ab a a a ab a a ab a a ab ab a ab a a ab a a a ab ab ab a a ab ab ab ab ab ab ab ab ab a ab a a ab ab ab ab ab a a ab a a ab a a ab ab a a
*HyS0003.7015589 D1.10 ab ab a ab a ab ab a ab a ab a a ab a ab a ab a ab a a ab ab ab ab a ab a a a ab ab a ab a ab ab ab a ab ab a ab ab a a ab a ab ab a ab ab ab a a a ab ab a a a a a a a a a ab a ab ab a a a a a ab ab a ab ab a ab ab a a ab ab
*HyS0003.7024202 D1.10 ab ab a ab a ab ab a ab a ab a a ab a ab a ab a ab a a ab ab ab ab a ab a a a ab ab a ab a ab ab ab a ab ab a ab ab a a ab a ab ab a ab ab ab a a a ab ab a a a a a a a a a ab a ab ab a a a a a ab ab a ab ab a ab ab a a ab ab
*HyS0003.7029732 D1.10 a a ab a ab a a ab a ab a ab ab a ab a ab a ab a ab ab a a a a ab a ab ab ab a a ab a ab a a a ab a a ab a a ab ab a ab a a ab a a a ab ab ab a a ab ab ab ab ab ab ab ab ab a ab a a ab ab ab ab ab a a ab a a ab a a ab ab a a
*HyS0003.7035184 D1.10 a a ab a ab a a ab a ab a ab ab a ab a ab a ab a ab ab a a a a ab a ab ab ab a a ab a ab a a a ab a a ab a a ab ab a ab a a ab a a a ab ab ab a a ab ab ab ab ab ab ab ab ab a ab a a ab ab ab ab ab a a ab a a ab a a ab ab a a
*HyS0003.7041106 D1.10 a a ab a ab a a ab a ab a ab ab a ab a ab a ab a ab ab a a a a ab a ab ab ab a a ab a ab a a a ab a a ab a a ab ab a ab a a ab a a a ab ab ab a a ab ab ab ab ab ab ab ab ab a ab a a ab ab ab ab ab a a ab a a ab a a ab ab a a
*HyS0003.7047256 D1.10 ab ab a ab a ab ab a ab a ab a a ab a ab a ab a ab a a ab ab ab ab a ab a a a ab ab a ab a ab ab ab a ab ab a ab ab a a ab a ab ab a ab ab ab a a a ab ab a a a a a a a a a ab a ab ab a a a a a ab ab a ab ab a ab ab a a ab ab
*HyS0003.7052508 D1.10 a a ab a ab a a ab a ab a ab ab a ab a ab a ab a ab ab a a a a ab a ab ab ab a a ab a ab a a a ab a a ab a a ab ab a ab a a ab a a a ab ab ab a a ab ab ab ab ab ab ab ab ab a ab a a ab ab ab ab ab a a ab a a ab a a ab ab a a
*HyS0003.7065300 D1.10 ab ab a ab a ab ab a ab a ab a a ab a ab a ab a ab a a ab ab ab ab a ab a a a ab ab a ab a ab ab ab a ab ab a ab ab a a ab a ab ab a ab ab ab a a a ab ab a a a a a a a a a ab a ab ab a a a a a ab ab a ab ab a ab ab a a ab ab
*HyS0003.7071139 D1.10 a a ab a ab a a ab a ab a ab ab a ab a ab a ab a ab ab a a a a ab a ab ab ab a a ab a ab a a a ab a a ab a a ab ab a ab a a ab a a a ab ab ab a a ab ab ab ab ab ab ab ab ab a ab a a ab ab ab ab ab a a ab a a ab a a ab ab a a
*HyS0003.7079392 D1.10 a a ab a ab a a ab a ab a ab ab a ab a ab a ab a ab ab a a a a ab a ab ab ab a a ab a ab a a a ab a a ab a a ab ab a ab a a ab a a a ab ab ab a a ab ab ab ab ab ab ab ab ab a ab a a ab ab ab ab ab a a ab a a ab a a ab ab a a
*HyS0003.7091173 D1.10 ab ab a ab a ab ab a ab a ab a a ab a ab a ab a ab a a ab ab ab ab a ab a a a ab ab a ab a ab ab ab a ab ab a ab ab a a ab a ab ab a ab ab ab a a a ab ab a a a a a a a a a ab a ab ab a a a a a ab ab a ab ab a ab ab a a ab ab
*HyS0003.7097191 D1.10 ab ab a ab a ab ab a ab a ab a a ab a ab a ab a ab a a ab ab ab ab a ab a a a ab ab a ab a ab ab ab a ab ab a ab ab a a ab a ab ab a ab ab ab a a a ab ab a a a a a a a a a ab a ab ab a a a a a ab ab a ab ab a ab ab a a ab ab
*HyS0003.7192896 D1.10 ab ab a ab a ab ab a ab a ab a a ab a ab a ab a ab a a ab ab ab ab a ab a a a ab ab a ab a ab ab ab a ab ab a ab ab a a ab a ab ab a ab ab ab a a a ab ab a a a a a a a a a ab a ab ab a a a a a ab ab a ab ab a ab ab a a ab ab
*HyS0003.7207318 D1.10 a a ab a ab a a ab a ab a ab ab a ab a ab a ab a ab ab a a a a ab a ab ab ab a a ab a ab a a a ab a a ab a a ab ab a ab a a ab a a a ab ab ab a a ab ab ab ab ab ab ab ab ab a ab a a ab ab ab ab ab a a ab a a ab a a ab ab a a
*HyS0003.7212321 D1.10 ab ab a ab a ab ab a ab a ab a a ab a ab a ab a ab a a ab ab ab ab a ab a a a ab ab a ab a ab ab ab a ab ab a ab ab a a ab a ab ab a ab ab ab a a a ab ab a a a a a a a a a ab a ab ab a a a a a ab ab a ab ab a ab ab a a ab ab
*HyS0003.7226156 D1.10 ab ab a ab a ab ab a ab a ab a a ab a ab a ab a ab a a ab ab ab ab a ab a a a ab ab a ab a ab ab ab a ab ab a ab ab a a ab a ab ab a ab ab ab a a a ab ab a a a a a a a a a ab a ab ab a a a a a ab ab a ab ab a ab ab a a ab ab
*HyS0003.7235942 D1.10 a a ab a ab a a ab a ab a ab ab a ab a ab a ab a ab ab a a a a ab a ab ab ab a a ab a ab a a a ab a a ab a a ab ab a ab a a ab a a a ab ab ab a a ab ab ab ab ab ab ab ab ab a ab a a ab ab ab ab ab a a ab a a ab a a ab ab a a
*HyS0003.7241241 D1.10 ab ab a ab a ab ab a ab a ab a a ab a ab a ab a ab a a ab ab ab ab a ab a a a ab ab a ab a ab ab ab a ab ab a ab ab a a ab a ab ab a ab ab ab a a a ab ab a a a a a a a a a ab a ab ab a a a a a ab ab a ab ab a ab ab a a ab ab
*HyS0003.7248371 D1.10 a a ab a ab a a ab a ab a ab ab a ab a ab a ab a ab ab a a a a ab a ab ab ab a a ab a ab a a a ab a a ab a a ab ab a ab a a ab a a a ab ab ab a a ab ab ab ab ab ab ab ab ab a ab a a ab ab ab ab ab a a ab a a ab a a ab ab a a
*HyS0003.7254196 D1.10 ab ab a ab a ab ab a ab a ab a a ab a ab a ab a ab a a ab ab ab ab a ab a a a ab ab a ab a ab ab ab a ab ab a ab ab a a ab a ab ab a ab ab ab a a a ab ab a a a a a a a a a ab a ab ab a a a a a ab ab a ab ab a ab ab a a ab ab
*HyS0003.7259218 D1.10 ab ab a ab a ab ab a ab a ab a a ab a ab a ab a ab a a ab ab ab ab a ab a a a ab ab a ab a ab ab ab a ab ab a ab ab a a ab a ab ab a ab ab ab a a a ab ab a a a a a a a a a ab a ab ab a a a a a ab ab a ab ab a ab ab a a ab ab
*HyS0003.7264996 D1.10 a a ab a ab a a ab a ab a ab ab a ab a ab a ab a ab ab a a a a ab a ab ab ab a a ab a ab a a a ab a a ab a a ab ab a ab a a ab a a a ab ab ab a a ab ab ab ab ab ab ab ab ab a ab a a ab ab ab ab ab a a ab a a ab a a ab ab a a
*HyS0003.7271171 D1.10 ab ab a ab a ab ab a ab a ab a a ab a ab a ab a ab a a ab ab ab ab a ab a a a ab ab a ab a ab ab ab a ab ab a ab ab a a ab a ab ab a ab ab ab a a a ab ab a a a a a a a a a ab a ab ab a a a a a ab ab a ab ab a ab ab a a ab ab
*HyS0003.7276172 D1.10 ab ab a ab a ab ab a ab a ab a a ab a ab a ab a ab a a ab ab ab ab a ab a a a ab ab a ab a ab ab ab a ab ab a ab ab a a ab a ab ab a ab ab ab a a a ab ab a a a a a a a a a ab a ab ab a a a a a ab ab a ab ab a ab ab a a ab ab
*HyS0003.7281302 D1.10 ab ab a ab a ab ab a ab a ab a a ab a ab a ab a ab a a ab ab ab ab a ab a a a ab ab a ab a ab ab ab a ab ab a ab ab a a ab a ab ab a ab ab ab a a a ab ab a a a a a a a a a ab a ab ab a a a a a ab ab a ab ab a ab ab a a ab ab
*HyS0003.7286361 D1.10 a a ab a ab a a ab a ab a ab ab a ab a ab a ab a ab ab a a a a ab a ab ab ab a a ab a ab a a a ab a a ab a a ab ab a ab a a ab a a a ab ab ab a a ab ab ab ab ab ab ab ab ab a ab a a ab ab ab ab ab a a ab a a ab a a ab ab a a
*HyS0003.7292442 D1.10 a a ab a ab a a ab a ab a ab ab a ab a ab a ab a ab ab a a a a ab a ab ab ab a a ab a ab a a a ab a a ab a a ab ab a ab a a ab a a a ab ab ab a a ab ab ab ab ab ab ab ab ab a ab a a ab ab ab ab ab a a ab a a ab a a ab ab a a
*HyS0003.7301956 D1.10 a a ab a ab a a ab a ab a ab ab a ab a ab a ab a ab ab a a a a ab a ab ab ab a a ab a ab a a a ab a a ab a a ab ab a ab a a ab a a a ab ab ab a a ab ab ab ab ab ab ab ab ab a ab a a ab ab ab ab ab a a ab a a ab a a ab ab a a
*HyS0003.7310320 D1.10 a a ab a ab a a ab a ab a ab ab a ab a ab a ab a ab ab a a a a ab a ab ab ab a a ab a ab a a a ab a a ab a a ab ab a ab a a ab a a a ab ab ab a a ab ab ab ab ab ab ab ab ab a ab a a ab ab ab ab ab a a ab a a ab a a ab ab a a
*HyS0003.7315332 D1.10 a a ab a ab a a ab a ab a ab ab a ab a ab a ab a ab ab a a a a ab a ab ab ab a a ab a ab a a a ab a a ab a a ab ab a ab a a ab a a a ab ab ab a a ab ab ab ab ab ab ab ab ab a ab a a ab ab ab ab ab a a ab a a ab a a ab ab a a
*HyS0003.7320731 D1.10 a a ab a ab a a ab a ab a ab ab a ab a ab a ab a ab ab a a a a ab a ab ab ab a a ab a ab a a a ab a a ab a a ab ab a ab a a ab a a a ab ab ab a a ab ab ab ab ab ab ab ab ab a ab a a ab ab ab ab ab a a ab a a ab a a ab ab a a
*HyS0003.7325869 D1.10 a a ab a ab a a ab a ab a ab ab a ab a ab a ab a ab ab a a a a ab a ab ab ab a a ab a ab a a a ab a a ab a a ab ab a ab a a ab a a a ab ab ab a a ab ab ab ab ab ab ab ab ab a ab a a ab ab ab ab ab a a ab a a ab a a ab ab a a
*HyS0003.7330967 D1.10 a a ab a ab a a ab a ab a ab ab a ab a ab a ab a ab ab a a a a ab a ab ab ab a a ab a ab a a a ab a a ab a a ab ab a ab a a ab a a a ab ab ab a a ab ab ab ab ab ab ab ab ab a ab a a ab ab ab ab ab a a ab a a ab a a ab ab a a
*HyS0003.7336311 D1.10 a a ab a ab a a ab a ab a ab ab a ab a ab a ab a ab ab a a a a ab a ab ab ab a a ab a ab a a a ab a a ab a a ab ab a ab a a ab a a a ab ab ab a a ab ab ab ab ab ab ab ab ab a ab a a ab ab ab ab ab a a ab a a ab a a ab ab a a
*HyS0003.7341937 D1.10 ab ab a ab a ab ab a ab a ab a a ab a ab a ab a ab a a ab ab ab ab a ab a a a ab ab a ab a ab ab ab a ab ab a ab ab a a ab a ab ab a ab ab ab a a a ab ab a a a a a a a a a ab a ab ab a a a a a ab ab a ab ab a ab ab a a ab ab
*HyS0003.7347729 D1.10 ab ab a ab a ab ab a ab a ab a a ab a ab a ab a ab a a ab ab ab ab a ab a a a ab ab a ab a ab ab ab a ab ab a ab ab a a ab a ab ab a ab ab ab a a a ab ab a a a a a a a a a ab a ab ab a a a a a ab ab a ab ab a ab ab a a ab ab
*HyS0003.7352751 D1.10 ab ab a ab a ab ab a ab a ab a a ab a ab a ab a ab a a ab ab ab ab a ab a a a ab ab a ab a ab ab ab a ab ab a ab ab a a ab a ab ab a ab ab ab a a a ab ab a a a a a a a a a ab a ab ab a a a a a ab ab a ab ab a ab ab a a ab ab
*HyS0003.7367710 D1.10 ab ab a ab a ab ab a ab a ab a a ab a ab a ab a ab a a ab ab ab ab a ab a a a ab ab a ab a ab ab ab a ab ab a ab ab a a ab a ab ab a ab ab ab a a a ab ab a a a a a a a a a ab a ab ab a a a a a ab ab a ab ab a ab ab a a ab ab
*HyS0003.7372884 D1.10 ab ab a ab a ab ab a ab a ab a a ab a ab a ab a ab a a ab ab ab ab a ab a a a ab ab a ab a ab ab ab a ab ab a ab ab a a ab a ab ab a ab ab ab a a a ab ab a a a a a a a a a ab a ab ab a a a a a ab ab a ab ab a ab ab a a ab ab
*HyS0003.7378211 D1.10 ab ab a ab a ab ab a ab a ab a a ab a ab a ab a ab a a ab ab ab ab a ab a a a ab ab a ab a ab ab ab a ab ab a ab ab a a ab a ab ab a ab ab ab a a a ab ab a a a a a a a a a ab a ab ab a a a a a ab ab a ab ab a ab ab a a ab ab
*HyS0003.7383393 D1.10 a a ab a ab a a ab a ab a ab ab a ab a ab a ab a ab ab a a a a ab a ab ab ab a a ab a ab a a a ab a a ab a a ab ab a ab a a ab a a a ab ab ab a a ab ab ab ab ab ab ab ab ab a ab a a ab ab ab ab ab a a ab a a ab a a ab ab a a
*HyS0003.7388416 D1.10 a a ab a ab a a ab a ab a ab ab a ab a ab a ab a ab ab a a a a ab a ab ab ab a a ab a ab a a a ab a a ab a a ab ab a ab a a ab a a a ab ab ab a a ab ab ab ab ab ab ab ab ab a ab a a ab ab ab ab ab a a ab a a ab a a ab ab a a
*HyS0003.7394441 D1.10 ab ab a ab a ab ab a ab a ab a a ab a ab a ab a ab a a ab ab ab ab a ab a a a ab ab a ab a ab ab ab a ab ab a ab ab a a ab a ab ab a ab ab ab a a a ab ab a a a a a a a a a ab a ab ab a a a a a ab ab a ab ab a ab ab a a ab ab
*HyS0003.7407014 D1.10 ab ab a ab a ab ab a ab a ab a a ab a ab a ab a ab a a ab ab ab ab a ab a a a ab ab a ab a ab ab ab a ab ab a ab ab a a ab a ab ab a ab ab ab a a a ab ab a a a a a a a a a ab a ab ab a a a a a ab ab a ab ab a ab ab a a ab ab
*HyS0003.7415536 D1.10 ab ab a ab a ab ab a ab a ab a a ab a ab a ab a ab a a ab ab ab ab a ab a a a ab ab a ab a ab ab ab a ab ab a ab ab a a ab a ab ab a ab ab ab a a a ab ab a a a a a a a a a ab a ab ab a a a a a ab ab a ab ab a ab ab a a ab ab
*HyS0003.7429157 D1.10 a a ab a ab a a ab a ab a ab ab a ab a ab a ab a ab ab a a a a ab a ab ab ab a a ab a ab a a a ab a a ab a a ab ab a ab a a ab a a a ab ab ab a a ab ab ab ab ab ab ab ab ab a ab a a ab ab ab ab ab a a ab a a ab a a ab ab a a
*HyS0005.196519 D1.10 ab ab a a a a a a a ab ab a a a ab a ab ab ab ab ab a ab ab a ab a ab ab a a a a ab a ab a ab ab ab a ab a ab a ab ab a a ab a a a ab a ab a a a ab ab ab ab ab a a a ab a ab a ab ab a ab ab ab ab ab a ab a a a ab ab ab ab a ab
*HyS0005.201829 D1.10 a a ab ab ab ab ab ab ab a a ab ab ab a ab a a a a a ab a a ab a ab a a ab ab ab ab a ab a ab a a a ab a ab a ab a a ab ab a ab ab ab a ab a ab ab ab a a a a a ab ab ab a ab a ab a a ab a a a a a ab a ab ab ab a a a a ab a
*HyS0005.219912 D1.10 a a ab ab ab ab ab ab ab a a ab ab ab a ab a a a a a ab a a ab a ab a a ab ab ab ab a ab a ab a a a ab a ab a ab a a ab ab a ab ab ab a ab a ab ab ab a a a a a ab ab ab a ab a ab a a ab a a a a a ab a ab ab ab a a a a ab a
*HyS0005.224978 D1.10 a a ab ab ab ab ab ab ab a a ab ab ab a ab a a a a a ab a a ab a ab a a ab ab ab ab a ab a ab a a a ab a ab a ab a a ab ab a ab ab ab a ab a ab ab ab a a a a a ab ab ab a ab a ab a a ab a a a a a ab a ab ab ab a a a a ab a
*HyS0005.231340 D1.10 ab ab a a a a a a a ab ab a a a ab a ab ab ab ab ab a ab ab a ab a ab ab a a a a ab a ab a ab ab ab a ab a ab a ab ab a a ab a a a ab a ab a a a ab ab ab ab ab a a a ab a ab a ab ab a ab ab ab ab ab a ab a a a ab ab ab ab a ab
*HyS0005.241903 D1.10 ab ab a a a a a a a ab ab a a a ab a ab ab ab ab ab a ab ab a ab a ab ab a a a a ab a ab a ab ab ab a ab a ab a ab ab a a ab a a a ab a ab a a a ab ab ab ab ab a a a ab a ab a ab ab a ab ab ab ab ab a ab a a a ab ab ab ab a ab
*HyS0005.246907 D1.10 ab ab a a a a a a a ab ab a a a ab a ab ab ab ab ab a ab ab a ab a ab ab a a a a ab a ab a ab ab ab a ab a ab a ab ab a a ab a a a ab a ab a a a ab ab ab ab ab a a a ab a ab a ab ab a ab ab ab ab ab a ab a a a ab ab ab ab a ab
*HyS0005.261814 D1.10 ab ab a a a a a a a ab ab a a a ab a ab ab ab ab ab a ab ab a ab a ab ab a a a a ab a ab a ab ab ab a ab a ab a ab ab a a ab a a a ab a ab a a a ab ab ab ab ab a a a ab a ab a ab ab a ab ab ab ab ab a ab a a a ab ab ab ab a ab
*HyS0005.268805 D1.10 a a ab ab ab ab ab ab ab a a ab ab ab a ab a a a a a ab a a ab a ab a a ab ab ab ab a ab a ab a a a ab a ab a ab a a ab ab a ab ab ab a ab a ab ab ab a a a a a ab ab ab a ab a ab a a ab a a a a a ab a ab ab ab a a a a ab a
*HyS0005.273807 D1.10 a a ab ab ab ab ab ab ab a a ab ab ab a ab a a a a a ab a a ab a ab a a ab ab ab ab a ab a ab a a a ab a ab a ab a a ab ab a ab ab ab a ab a ab ab ab a a a a a ab ab ab a ab a ab a a ab a a a a a ab a ab ab ab a a a a ab a
*HyS0005.278850 D1.10 a a ab ab ab ab ab ab ab a a ab ab ab a ab a a a a a ab a a ab a ab a a ab ab ab ab a ab a ab a a a ab a ab a ab a a ab ab a ab ab ab a ab a ab ab ab a a a a a ab ab ab a ab a ab a a ab a a a a a ab a ab ab ab a a a a ab a
*HyS0005.285342 D1.10 a a ab ab ab ab ab ab ab a a ab ab ab a ab a a a a a ab a a ab a ab a a ab ab ab ab a ab a ab a a a ab a ab a ab a a ab ab a ab ab ab a ab a ab ab ab a a a a a ab ab ab a ab a ab a a ab a a a a a ab a ab ab ab a a a a ab a
*HyS0005.290707 D1.10 a a ab ab ab ab ab ab ab a a ab ab ab a ab a a a a a ab a a ab a ab a a ab ab ab ab a ab a ab a a a ab a ab a ab a a ab ab a ab ab ab a ab a ab ab ab a a a a a ab ab ab a ab a ab a a ab a a a a a ab a ab ab ab a a a a ab a
*HyS0005.296180 D1.10 a a ab ab ab ab ab ab ab a a ab ab ab a ab a a a a a ab a a ab a ab a a ab ab ab ab a ab a ab a a a ab a ab a ab a a ab ab a ab ab ab a ab a ab ab ab a a a a a ab ab ab a ab a ab a a ab a a a a a ab a ab ab ab a a a a ab a
*HyS0005.302162 D1.10 a a ab ab ab ab ab ab ab a a ab ab ab a ab a a a a a ab a a ab a ab a a ab ab ab ab a ab a ab a a a ab a ab a ab a a ab ab a ab ab ab a ab a ab ab ab a a a a a ab ab ab a ab a ab a a ab a a a a a ab a ab ab ab a a a a ab a
*HyS0005.320130 D1.10 ab ab a a a a a a a ab ab a a a ab a ab ab ab ab ab a ab ab a ab a ab ab a a a a ab a ab a ab ab ab a ab a ab a ab ab a a ab a a a ab a ab a a a ab ab ab ab ab a a a ab a ab a ab ab a ab ab ab ab ab a ab a a a ab ab ab ab a ab
*HyS0005.335474 D1.10 a a ab ab ab ab ab ab ab a a ab ab ab a ab a a a a a ab a a ab a ab a a ab ab ab ab a ab a ab a a a ab a ab a ab a a ab ab a ab ab ab a ab a ab ab ab a a a a a ab ab ab a ab a ab a a ab a a a a a ab a ab ab ab a a a a ab a
*HyS0005.345661 D1.10 a a ab ab ab ab ab ab ab a a ab ab ab a ab a a a a a ab a a ab a ab a a ab ab ab ab a ab a ab a a a ab a ab a ab a a ab ab a ab ab ab a ab a ab ab ab a a a a a ab ab ab a ab a ab a a ab a a a a a ab a ab ab ab a a a a ab a
*HyS0005.350968 D1.10 ab ab a a a a a a a ab ab a a a ab a ab ab ab ab ab a ab ab a ab a ab ab a a a a ab a ab a ab ab ab a ab a ab a ab ab a a ab a a a ab a ab a a a ab ab ab ab ab a a a ab a ab a ab ab a ab ab ab ab ab a ab a a a ab ab ab ab a ab
*HyS0005.356273 D1.10 ab ab a a a a a a a ab ab a a a ab a ab ab ab ab ab a ab ab a ab a ab ab a a a a ab a ab a ab ab ab a ab a ab a ab ab a a ab a a a ab a ab a a a ab ab ab ab ab a a a ab a ab a ab ab a ab ab ab ab ab a ab a a a ab ab ab ab a ab
*HyS0005.363634 D1.10 a a ab ab ab ab ab ab ab a a ab ab ab a ab a a a a a ab a a ab a ab a a ab ab ab ab a ab a ab a a a ab a ab a ab a a ab ab a ab ab ab a ab a ab ab ab a a a a a ab ab ab a ab a ab a a ab a a a a a ab a ab ab ab a a a a ab a
*HyS0005.368698 D1.10 ab ab a a a a a a a ab ab a a a ab a ab ab ab ab ab a ab ab a ab a ab ab a a a a ab a ab a ab ab ab a ab a ab a ab ab a a ab a a a ab a ab a a a ab ab ab ab ab a a a ab a ab a ab ab a ab ab ab ab ab a ab a a a ab ab ab ab a ab
*HyS0005.374235 D1.10 ab ab a a a a a a a ab ab a a a ab a ab ab ab ab ab a ab ab a ab a ab ab a a a a ab a ab a ab ab ab a ab a ab a ab ab a a ab a a a ab a ab a a a ab ab ab ab ab a a a ab a ab a ab ab a ab ab ab ab ab a ab a a a ab ab ab ab a ab
*HyS0005.380397 D1.10 ab ab a a a a a a a ab ab a a a ab a ab ab ab ab ab a ab ab a ab a ab ab a a a a ab a ab a ab ab ab a ab a ab a ab ab a a ab a a a ab a ab a a a ab ab ab ab ab a a a ab a ab a ab ab a ab ab ab ab ab a ab a a a ab ab ab ab a ab
*HyS0005.385592 D1.10 a a ab ab ab ab ab ab ab a a ab ab ab a ab a a a a a ab a a ab a ab a a ab ab ab ab a ab a ab a a a ab a ab a ab a a ab ab a ab ab ab a ab a ab ab ab a a a a a ab ab ab a ab a ab a a ab a a a a a ab a ab ab ab a a a a ab a
*HyS0005.398648 D1.10 ab ab a a a a a a a ab ab a a a ab a ab ab ab ab ab a ab ab a ab a ab ab a a a a ab a ab a ab ab ab a ab a ab a ab ab a a ab a a a ab a ab a a a ab ab ab ab ab a a a ab a ab a ab ab a ab ab ab ab ab a ab a a a ab ab ab ab a ab
*HyS0005.403729 D1.10 a a ab ab ab ab ab ab ab a a ab ab ab a ab a a a a a ab a a ab a ab a a ab ab ab ab a ab a ab a a a ab a ab a ab a a ab ab a ab ab ab a ab a ab ab ab a a a a a ab ab ab a ab a ab a a ab a a a a a ab a ab ab ab a a a a ab a
*HyS0005.408824 D1.10 ab ab a a a a a a a ab ab a a a ab a ab ab ab ab ab a ab ab a ab ab ab ab a a a a ab a ab a ab ab ab a ab a ab a ab ab a a ab a a a ab a ab a a a ab ab ab ab ab a a a ab a ab a ab ab a ab ab ab ab ab a ab a a a ab ab ab ab a ab
*HyS0005.421129 D1.10 a a ab ab ab ab ab ab ab a a ab ab ab a ab a a a a a ab a a ab a a a a ab ab ab ab a ab a ab a a a ab a ab a ab a a ab ab a ab ab ab a ab a ab ab ab a a a a a ab ab ab a ab a ab a a ab a a a a a ab a ab ab ab a a a a ab a
*HyS0005.426585 D1.10 a a ab ab ab ab ab ab ab a a ab ab ab a ab a a a a a ab a a ab a a a a ab ab ab ab a ab a ab a a a ab a ab a ab a a ab ab a ab ab ab a ab a ab ab ab a a a a a ab ab ab a ab a ab a a ab a a a a a ab a ab ab ab a a a a ab a
*HyS0005.435448 D1.10 a a ab ab ab ab ab ab ab a a ab ab ab a ab a a a a a ab a a ab a a a a ab ab ab ab a ab a ab a a a ab a ab a ab a a ab ab a ab ab ab a ab a ab ab ab a a a a a ab ab ab a ab a ab a a ab a a a a a ab a ab ab ab a a a a ab a
*HyS0005.441111 D1.10 ab ab a a a a a a a ab ab a a a ab a ab ab ab ab ab a ab ab a ab ab ab ab a a a a ab a ab a ab ab ab a ab a ab a ab ab a a ab a a a ab a ab a a a ab ab ab ab ab a a a ab a ab a ab ab a ab ab ab ab ab a ab a a a ab ab ab ab a ab
*HyS0005.446861 D1.10 ab ab a a a a a a a ab ab a a a ab a ab ab ab ab ab a ab ab a ab ab ab ab a a a a ab a ab a ab ab ab a ab a ab a ab ab a a ab a a a ab a ab a a a ab ab ab ab ab a a a ab a ab a ab ab a ab ab ab ab ab a ab a a a ab ab ab ab a ab
*HyS0005.452108 D1.10 a a ab ab ab ab ab ab ab a a ab ab ab a ab a a a a a ab a a ab a a a a ab ab ab ab a ab a ab a a a ab a ab a ab a a ab ab a ab ab ab a ab a ab ab ab a a a a a ab ab ab a ab a ab a a ab a a a a a ab a ab ab ab a a a a ab a
*HyS0005.457152 D1.10 a a ab ab ab ab ab ab ab a a ab ab ab a ab a a a a a ab a a ab a a a a ab ab ab ab a ab a ab a a a ab a ab a ab a a ab ab a ab ab ab a ab a ab ab ab a a a a a ab ab ab a ab a ab a a ab a a a a a ab a ab ab ab a a a a ab a
*HyS0005.482040 D1.10 ab ab a a a a a a a ab ab a a a ab a ab ab ab ab ab a ab ab a ab ab ab ab a a a a ab a ab a ab ab ab a ab a ab a ab ab a a ab a a a ab a ab a a a ab ab ab ab ab a a a ab a ab a ab ab a ab ab ab ab ab a ab a a a ab ab ab ab a ab
*HyS0005.488160 D1.10 a a ab ab ab ab ab ab ab a a ab ab ab a ab a a a a a ab a a ab a a a a ab ab ab ab a ab a ab a a a ab a ab a ab a a ab ab a ab ab ab a ab a ab ab ab a a a a a ab ab ab a ab a ab a a ab a a a a a ab a ab ab ab a a a a ab a
*HyS0005.493193 D1.10 ab ab a a a a a a a ab ab a a a ab a ab ab ab ab ab a ab ab a ab ab ab ab a a a a ab a ab a ab ab ab a ab a ab a ab ab a a ab a a a ab a ab a a a ab ab ab ab ab a a a ab a ab a ab ab a ab ab ab ab ab a ab a a a ab ab ab ab a ab
*HyS0005.498206 D1.10 a a ab ab ab ab ab ab ab a a ab ab ab a ab a a a a a ab a a ab a a a a ab ab ab ab a ab a ab a a a ab a ab a ab a a ab ab a ab ab ab a ab a ab ab ab a a a a a ab ab ab a ab a ab a a ab a a a a a ab a ab ab ab a a a a ab a
*HyS0005.504433 D1.10 ab ab a a a a a a a ab ab a a a ab a ab ab ab ab ab a ab ab a ab ab ab ab a a a a ab a ab a ab ab ab a ab a ab a ab ab a a ab a a a ab a ab a a a ab ab ab ab ab a a a ab a ab a ab ab a - ab ab ab ab a ab a a a ab ab ab ab a ab
*HyS0005.510586 D1.10 a a ab ab ab ab ab ab ab a a ab ab ab a ab a a a a a ab a a ab a a a a ab ab ab ab a ab a ab a a a ab a ab a ab a a ab ab a ab ab ab a ab a ab ab ab a a a a a ab ab ab a ab a ab a a ab a a a a a ab a ab ab ab a a a a ab a
*HyS0005.531909 D1.10 a a ab ab ab ab ab ab ab a a ab ab ab a ab a a a a a ab a a ab a a a a ab ab ab ab a ab a ab a a a ab a ab a ab a a ab ab a ab ab ab a ab a ab ab ab a a a a a ab ab ab a ab a ab a a ab a a a a a ab a ab ab ab a a a a ab a
*HyS0005.538988 D1.10 ab ab a a a a a a a ab ab a a a ab a ab ab ab ab ab a ab ab a ab ab ab ab a a a a ab a ab a ab ab ab a ab a ab a ab ab a a ab a a a ab a ab a a a ab ab ab ab ab a a a ab a ab a ab ab a ab ab ab ab ab a ab a a a ab ab ab ab a ab
*HyS0005.547952 D1.10 a a ab ab ab ab ab ab ab a a ab ab ab a ab a a a a a ab a a ab a a a a ab ab ab ab a ab a ab a a a ab a ab a ab a a ab ab a ab ab ab a ab a ab ab ab a a a a a ab ab ab a ab a ab a a ab a a a a a ab a ab ab ab a a a a ab a
*HyS0005.556492 D1.10 a a ab ab ab ab ab ab ab a a ab ab ab a ab a a a a a ab a a ab a a a a ab ab ab ab a ab a ab a a a ab a ab a ab a a ab ab a ab ab ab a ab a ab ab ab a a a a a ab ab ab a ab a ab a a ab a a a a a ab a ab ab ab a a a a ab a
*HyS0005.568402 D1.10 a a ab ab ab ab ab ab ab a a ab ab ab a ab a a a a a ab a a ab a a a a ab ab ab ab a ab a ab a a a ab a ab a ab a a ab ab a ab ab ab a ab a ab ab ab a a a a a ab ab ab a ab a ab a a ab a a a a a ab a ab ab ab a a a a ab a
*HyS0005.579220 D1.10 a a ab ab ab ab ab ab ab a a ab ab ab a ab a a a a a ab a a ab a a a a ab ab ab ab a ab a ab a a a ab a ab a ab a a ab ab a ab ab ab a ab a ab ab ab a a a a a ab ab ab a ab a ab a a ab a a a a a ab a ab ab ab a a a a ab a
*HyS0005.591579 D1.10 a a ab ab ab ab ab ab ab a a ab ab ab a ab a a a a a ab a a ab a a a a ab ab ab ab a ab a ab a a a ab a ab a ab a a ab ab a ab ab ab a ab a ab ab ab a a a a a ab ab ab a ab a ab a a ab a a a a a ab a ab ab ab a a a a ab a
*HyS0005.596815 D1.10 a a ab ab ab ab ab ab ab a a ab ab ab a ab a a a a a ab a a ab a a a a ab ab ab ab a ab a ab a a a ab a ab a ab a a ab ab a ab ab ab a ab a ab ab ab a a a a a ab ab ab a ab a ab a a ab a a a a a ab a ab ab ab a a a a ab a
*HyS0005.606674 D1.10 a a ab ab ab ab ab ab ab a a ab ab ab a ab a a a a a ab a a ab a a a a ab ab ab ab a ab a ab a a a ab a ab a ab a a ab ab a ab ab ab a ab a ab ab ab a a a a a ab ab ab a ab a ab a a ab a a a a a ab a ab ab ab a a a a ab a
*HyS0005.614070 D1.10 ab ab a a a a a a a ab ab a a a ab a ab ab ab ab ab a ab ab a ab ab ab ab a a a a ab a ab a ab ab ab a ab a ab a ab ab a a ab a a a ab a ab a a a ab ab ab ab ab a a a ab a ab a ab ab a ab ab ab ab ab a ab a a a ab ab ab ab a ab
*HyS0005.619072 D1.10 ab ab a a a a a a a ab ab a a a ab a ab ab ab ab ab a ab ab a ab ab ab ab a a a a ab a ab a ab ab ab a ab a ab a ab ab a a ab a a a ab a ab a a a ab ab ab ab ab a a a ab a ab a ab ab a ab ab ab ab ab a ab a a a ab ab ab ab a ab
*HyS0005.624290 D1.10 ab ab a a a a a a a ab ab a a a ab a ab ab ab ab ab a ab ab a ab ab ab ab a a a a ab a ab a ab ab ab a ab a ab a ab ab a a ab a a a ab a ab a a a ab ab ab ab ab a a a ab a ab a ab ab a ab ab ab ab ab a ab a a a ab ab ab ab a ab
*HyS0005.649174 D1.10 ab ab a a a a a a a ab ab a a a ab a ab ab ab ab ab a ab ab a ab ab ab ab a a a a ab a ab a ab ab ab a ab a ab a ab ab a a ab a a a ab a ab a a a ab ab ab ab ab a a a ab a ab a ab ab a ab ab ab ab ab a ab a a a ab ab ab ab a ab
*HyS0005.654295 D1.10 ab ab a a a a a a a ab ab a a a ab a ab ab ab ab ab a ab ab a ab ab ab ab a a a a ab a ab a ab ab ab a ab a ab a ab ab a a ab a a a ab a ab a a a ab ab ab ab ab a a a ab a ab a ab ab a ab ab ab ab ab a ab a a a ab ab ab ab a ab
*HyS0005.669219 D1.10 ab ab a a a a a a a ab ab a a a ab a ab ab ab ab ab a ab ab a ab ab ab ab a a a a ab a ab a ab ab ab a ab a ab a ab ab a a ab a a a ab a ab a a a ab ab ab ab ab a a a ab a ab a ab ab a ab ab ab ab ab a ab a a a ab ab ab ab a ab
*HyS0005.674220 D1.10 ab ab a a a a a a a ab ab a a a ab a ab ab ab ab ab a ab ab a ab ab ab ab a a a a ab a ab a ab ab ab a ab a ab a ab ab a a ab a a a ab a ab a a a ab ab ab ab ab a a a ab a ab a ab ab a ab ab ab ab ab a ab a a a ab ab ab ab a ab
*HyS0005.679253 D1.10 a a ab ab ab ab ab ab ab a a ab ab ab a ab a a a a a ab a a ab a a a a ab ab ab ab a ab a ab a a a ab a ab a ab a a ab ab a ab ab ab a ab a ab ab ab a a a a a ab ab ab a ab a ab a a ab a a a a a ab a ab ab ab a a a a ab a
*HyS0005.684926 D1.10 a a ab ab ab ab ab ab ab a a ab ab ab a ab a a a a a ab a a ab a a a a ab ab ab ab a ab a ab a a a ab a ab a ab a a ab ab a ab ab ab a ab a ab ab ab a a a a a ab ab ab a ab a ab a a ab a a a a a ab a ab ab ab a a a a ab a
*HyS0005.696504 D1.10 a a ab ab ab ab ab ab ab a a ab ab ab a ab a a a a a ab a a ab a a a a ab ab ab ab a ab a ab a a a ab a ab a ab a a ab ab a ab ab ab a ab a ab ab ab a a a a a ab ab ab a ab a ab a a ab a a a a a ab a ab ab ab a a a a ab a
*HyS0005.702223 D1.10 ab ab a a a a a a a ab ab a a a ab a ab ab ab ab ab a ab ab a ab ab ab ab a a a a ab a ab a ab ab ab a ab a ab a ab ab a a ab a a a ab a ab a a a ab ab ab ab ab a a a ab a ab a ab ab a ab ab ab ab ab a ab a a a ab ab ab ab a ab
*HyS0005.708865 D1.10 a a ab ab ab ab ab ab ab a a ab ab ab a ab a a a a a ab a a ab a a a a ab ab ab ab a ab a ab a a a ab a ab a ab a a ab ab a ab ab ab a ab a ab ab ab a a a a a ab ab ab a ab a ab a a ab a a a a a ab a ab ab ab a a a a ab a
*HyS0005.713967 D1.10 ab ab a a a a a a a ab ab a a a ab a ab ab ab ab ab a ab ab a ab ab ab ab a a a a ab a ab a ab ab ab a ab a ab a ab ab a a ab a a a ab a ab a a a ab ab ab ab ab a a a ab a ab a ab ab a ab ab ab ab ab a ab a a a ab ab ab ab a ab
*HyS0005.719542 D1.10 a a ab ab ab ab ab ab ab a a ab ab ab a ab a a a a a ab a a ab a a a a ab ab ab ab a ab a ab a a a ab a ab a ab a a ab ab a ab ab ab a ab a ab ab ab a a a a a ab ab ab a ab a ab a a ab a a a a a ab a ab ab ab a a a a ab a
*HyS0005.724674 D1.10 ab ab a a a a a a a ab ab a a a ab a ab ab ab ab ab a ab ab a ab ab ab ab a a a a ab a ab a ab ab ab a ab a ab a ab ab a a ab a a a ab a ab a a a ab ab ab ab ab a a a ab a ab a ab ab a ab ab ab ab ab a ab a a a ab ab ab ab a ab
*HyS0005.730077 D1.10 a a ab ab ab ab ab ab ab a a ab ab ab a ab a a a a a ab a a ab a a a a ab ab ab ab a ab a ab a a a ab a ab a ab a a ab ab a ab ab ab a ab a ab ab ab a a a a a ab ab ab a ab a ab a a ab a a a a a ab a ab ab ab a a a a ab a
*HyS0005.735566 D1.10 a a ab ab ab ab ab ab ab a a ab ab ab a ab a a a a a ab a a ab a a a a ab ab ab ab a ab a ab a a a ab a ab a ab a a ab ab a ab ab ab a ab a ab ab ab a a a a a ab ab ab a ab a ab a a ab a a a a a ab a ab ab ab a a a a ab a
*HyS0005.740695 D1.10 a a ab ab ab ab ab ab ab a a ab ab ab a ab a a a a a ab a a ab a a a a ab ab ab ab a ab a ab a a a ab a ab a ab a a ab ab a ab ab ab a ab a ab ab ab a a a a a ab ab ab a ab a ab a a ab a a a a a ab a ab ab ab a a a a ab a
*HyS0005.746331 D1.10 a a ab ab ab ab ab ab ab a a ab ab ab a ab a a a a a ab a a ab a a a a ab ab ab ab a ab a ab a a a ab a ab a ab a a ab ab a ab ab ab a ab a ab ab ab a a a a a ab ab ab a ab a ab a a ab a a a a a ab a ab ab ab a a a a ab a
*HyS0005.751945 D1.10 ab ab a a a a a a a ab ab a a a ab a ab ab ab ab ab a ab ab a ab ab ab ab a a a a ab a ab a ab ab ab a ab a ab a ab ab a a ab a a a ab a ab a a a ab ab ab ab ab a a a ab a ab a ab ab a ab ab ab ab ab a ab a a a ab ab ab ab a ab
*HyS0005.757101 D1.10 ab ab a a a a a a a ab ab a a a ab a ab ab ab ab ab a ab ab a ab ab ab ab a a a a ab a ab a ab ab ab a ab a ab a ab ab a a ab a a a ab a ab a a a ab ab ab ab ab a a a ab a ab a ab ab a ab ab ab ab ab a ab a a a ab ab ab ab a ab
*HyS0005.762198 D1.10 ab ab a a a a a a a ab ab a a a ab a ab ab ab ab ab a ab ab a ab ab ab ab a a a a ab a ab a ab ab ab a ab a ab a ab ab a a ab a a a ab a ab a a a ab ab ab ab ab a a a ab a ab a ab ab a ab ab ab ab ab a ab a a a ab ab ab ab a ab
*HyS0005.768524 D1.10 a a ab ab ab ab ab ab ab a a ab ab ab ab ab a a a a a ab a a ab a a a a ab ab ab ab a ab a ab a a a ab a ab a ab a a ab ab a ab ab a a ab a ab ab ab a a ab a a ab ab ab a ab a ab a a ab a a a a a ab a ab ab ab a a a a ab a
*HyS0005.773831 D1.10 a a ab ab ab ab ab ab ab a a ab ab ab ab ab a a a a a ab a a ab a a a a ab ab ab ab a ab a ab a a a ab a ab a ab a a ab ab a ab ab a a ab a ab ab ab a a ab a a ab ab ab a ab a ab a a ab a a a a a ab a ab ab ab a a a a ab a
*HyS0005.778922 D1.10 ab ab a a a a a a a ab ab a a a a a ab ab ab ab ab a ab ab a ab ab ab ab a a a a ab a ab a ab ab ab a ab a ab a ab ab a a ab a a ab ab a ab a a a ab ab a ab ab a a a ab a ab a ab ab a ab ab ab ab ab a ab a a a ab ab ab ab a ab
*HyS0005.783964 D1.10 a a ab ab ab ab ab ab ab a a ab ab ab ab ab a a a a a ab a a ab a a a a ab ab ab ab a ab a ab a a a ab a ab a ab a a ab ab a ab ab a a ab a ab ab ab a a ab a a ab ab ab a ab a ab a a ab a a a a a ab a ab ab ab a a a a ab a
*HyS0005.789020 D1.10 a a ab ab ab ab ab ab ab a a ab ab ab ab ab a a a a a ab a a ab a a a a ab ab ab ab a ab a ab a a a ab a ab a ab a a ab ab a ab ab a a ab a ab ab ab a a ab a a ab ab ab a ab a ab a a ab a a a a a ab a ab ab ab a a a a ab a
*HyS0005.801357 D1.10 a a ab ab ab ab ab ab ab a a ab ab ab ab ab a a ab a a ab a a ab a a a a ab ab ab ab a ab a ab a a a ab a ab a ab a a ab ab a ab ab a a ab a ab ab ab a a ab a a ab ab ab a ab a ab a a ab a ab a a a ab a ab ab ab a a a a ab a
*HyS0005.821916 D1.10 ab ab a a a a a a a ab ab a a a a a ab ab a ab ab a ab ab a ab ab ab ab a a a a ab a ab a ab ab ab a ab a ab a ab ab a a ab a a ab ab a ab a a a ab ab a ab ab a a a ab a ab a ab ab a ab a ab ab ab a ab a a a ab ab ab ab a ab
*HyS0005.827966 D1.10 a a ab ab ab ab ab ab ab a a ab ab ab ab ab a a ab a a ab a a ab a a a a ab ab ab ab a ab a ab a a a ab a ab a ab a a ab ab a ab ab a a ab a ab ab ab a a ab a a ab ab ab a ab a ab a a ab a ab a a a ab a ab ab ab a a a a ab a
*HyS0005.835497 D1.10 ab ab a a a a a a a ab ab a a a a a ab ab a ab ab a ab ab a ab ab ab ab a a a a ab a ab a ab ab ab a ab a ab a ab ab a a ab a a ab ab a ab a a a ab ab a ab ab a a a ab a ab a ab ab a ab a ab ab ab a ab a a a ab ab ab ab a ab
*HyS0005.844541 D1.10 a a ab ab ab ab ab ab ab a a ab ab ab ab ab a a ab a a ab a a ab a a a a ab ab ab ab a ab a ab a a a ab a ab a ab a a ab ab a ab ab a a ab a ab ab ab a a ab a a ab ab ab a ab a ab a a ab a ab a a a ab a ab ab ab a a a a ab a
*HyS0005.849668 D1.10 a a ab ab ab ab ab ab ab a a ab ab ab ab ab a a ab a a ab a a ab a a a a ab ab ab ab a ab a ab a a a ab a ab a ab a a ab ab a ab ab a a ab a ab ab ab a a ab a a ab ab ab a ab a ab a a ab a ab a a a ab a ab ab ab a a a a ab a
*HyS0005.854692 D1.10 ab ab a a a a a a a ab ab a a a a a ab ab a ab ab a ab ab a ab ab ab ab a a a a ab a ab a ab ab ab a ab a ab a ab ab a a ab a a ab ab a ab a a a ab ab a ab ab a a a ab a ab a ab ab a ab a ab ab ab a ab a a a ab ab ab ab a ab
*HyS0005.861666 D1.10 a a ab ab ab ab ab ab ab a a ab ab ab ab ab a a ab a a ab a a ab a a a a ab ab ab ab a ab a ab a a a ab a ab a ab a a ab ab a ab ab a a ab a ab ab ab a a ab a a ab ab ab a ab a ab a a ab a ab a a a ab a ab ab ab a a a a ab a
*HyS0005.870762 D1.10 ab ab a a a a a a a ab ab a a a a a ab ab a ab ab a ab ab a ab ab ab ab a a a a ab a ab a ab ab ab a ab a ab a ab ab a a ab a a ab ab a ab a a a ab ab a ab ab a a a ab a ab a ab ab a ab a ab ab ab a ab a a a ab ab ab ab a ab
*HyS0005.876769 D1.10 ab ab a a a a a a a ab ab a a a a a ab ab a ab ab a ab ab a ab ab ab ab a a a a ab a ab a ab ab ab a ab a ab a ab ab a a ab a a ab ab a ab a a a ab ab a ab ab a a a ab a ab a ab ab a ab a ab ab ab a ab a a a ab ab ab ab a ab
*HyS0005.881842 D1.10 ab ab a a a a a a a ab ab a a a a a ab ab a ab ab a ab ab a ab ab ab ab a a a a ab a ab a ab ab ab a ab a ab a ab ab a a ab a a ab ab a ab a a a ab ab a ab ab a a a ab a ab a ab ab a ab a ab ab ab a ab a a a ab ab ab ab a ab
*HyS0005.887435 D1.10 ab ab a a a a a a a ab ab a a a a a ab ab a ab ab a ab ab a ab ab ab ab a a a a ab a ab a ab ab ab a ab a ab a ab ab a a ab a a ab ab a ab a a a ab ab a ab ab a a a ab a ab a ab ab a ab a ab ab ab a ab a a a ab ab ab ab a ab
*HyS0005.892838 D1.10 ab ab a a a a a a a ab ab a a a a a ab ab a ab ab a ab ab a ab ab ab ab a a a a ab a ab a ab ab ab a ab a ab a ab ab a a ab a a ab ab a ab a a a ab ab a ab ab a a a ab a ab a ab ab a ab a ab ab ab a ab a a a ab ab ab ab a ab
*HyS0005.898584 D1.10 a a ab ab ab ab ab ab ab a a ab ab ab ab ab a a ab a a ab a a ab a a a a ab ab ab ab a ab a ab a a a ab a ab a ab a a ab ab a ab ab a a ab a ab ab ab a a ab a a ab ab ab a ab a ab a a ab a ab a a a ab a ab ab ab a a a a ab a
*HyS0005.906094 D1.10 ab ab a a a a a a a ab ab a a a a a ab ab a ab ab a ab ab a ab ab ab ab a a a a ab a ab a ab ab ab a ab a ab a ab ab a a ab a a ab ab a ab a a a ab ab a ab ab a a a ab a ab a ab ab a ab a ab ab ab a ab a a a ab ab ab ab a ab
*HyS0005.918704 D1.10 a a ab ab ab ab ab ab ab a a ab ab ab ab ab a a ab a a ab a a ab a a a a ab ab ab ab a ab a ab a a a ab a ab a ab a a ab ab a ab ab a a ab a ab ab ab a a ab a a ab ab ab a ab a ab a a ab a ab a a a ab a ab ab ab a a a a ab a
*HyS0005.923986 D1.10 a a ab ab ab ab ab ab ab a a ab ab ab ab ab a a ab a a ab a a ab a a a a ab ab ab ab a ab a ab a a a ab a ab a ab a a ab ab a ab ab a a ab a ab ab ab a a ab a a ab ab ab a ab a ab a a ab a ab a a a ab a ab ab ab a a a a ab a
*HyS0005.929029 D1.10 a a ab ab ab ab ab ab ab a a ab ab ab ab ab a a ab a a ab a a ab a a a a ab ab ab ab a ab a ab a a a ab a ab a ab a a ab ab a ab ab a a ab a ab ab ab a a ab a a ab ab ab a ab a ab a a ab a ab a a a ab a ab ab ab a a a a ab a
*HyS0005.934050 D1.10 a a ab ab ab ab ab ab ab a a ab ab ab ab ab a a ab a a ab a a ab a a a a ab ab ab ab a ab a ab a a a ab a ab a ab a a ab ab a ab ab a a ab a ab ab ab a a ab a a ab ab ab a ab a ab a a ab a ab a a a ab a ab ab ab a a a a ab a
*HyS0005.939208 D1.10 a a ab ab ab ab ab ab ab a a ab ab ab ab ab a a ab a a ab a a ab a a a a ab ab ab ab a ab a ab a a a ab a ab a ab a a ab ab a ab ab a a ab a ab ab ab a a ab a a ab ab ab a ab a ab a a ab a ab a a a ab a ab ab ab a a a a ab a
*HyS0005.944233 D1.10 a a ab ab ab ab ab ab ab a a ab ab ab ab ab a a ab a a ab a a ab a a a a ab ab ab ab a ab a ab a a a ab a ab a ab a a ab ab a ab ab a a ab a ab ab ab a a ab a a ab ab ab a ab a ab a a ab a ab a a a ab a ab ab ab a a a a ab a
*HyS0005.950212 D1.10 a a ab ab ab ab ab ab ab a a ab ab ab ab ab a a ab a a ab a a ab a a a a ab ab ab ab a ab a ab a a a ab a ab a ab a a ab ab a ab ab a a ab a ab ab ab a a ab a a ab ab ab a ab a ab a a ab a ab a a a ab a ab ab ab a a a a ab a
*HyS0005.956681 D1.10 a a ab ab ab ab ab ab ab a a ab ab ab ab ab a a ab a a ab a a ab a a a a ab ab ab ab a ab a ab a a a ab a ab a ab a a ab ab a ab ab a a ab a ab ab ab a a ab a a ab ab ab a ab a ab a a ab a ab a a a ab a ab ab ab a a a a ab a
*HyS0005.962777 D1.10 a a ab ab ab ab ab ab ab a a ab ab ab ab ab a a ab a a ab a a ab a a a a ab ab ab ab a ab a ab a a a ab a ab a ab a a ab ab a ab ab a a ab a ab ab ab a a ab a a ab ab ab a ab a ab a a ab a ab a a a ab a ab ab ab a a a a ab a
*HyS0005.968144 D1.10 a a ab ab ab ab ab ab ab a a ab ab ab ab ab a a ab a a ab a a ab a a a a ab ab ab ab a ab a ab a a a ab a ab a ab a a ab ab a ab ab a a ab a ab ab ab a a ab a a ab ab ab a ab a ab a a ab a ab a a a ab a ab ab ab a a a a ab a
*HyS0005.977464 D1.10 a a ab ab ab ab ab ab ab a a ab ab ab ab ab a a ab a a ab a a ab a a a a ab ab ab ab a ab a ab a a a ab a ab a ab a a ab ab a ab ab a a ab a ab ab ab a a ab a a ab ab ab a ab a ab a a ab a ab a a a ab a ab ab ab a a a a ab a
*HyS0005.987722 D1.10 a a ab ab ab ab ab ab ab a a ab ab ab ab ab a a ab a a ab a a ab a a a a ab ab ab ab a ab a ab a a a ab a ab a ab a a ab ab a ab ab a a ab a ab ab ab a a ab a a ab ab ab a ab a ab a a ab a ab a a a ab a ab ab ab a a a a ab a
*HyS0005.996635 D1.10 a a ab ab ab ab ab ab ab a a ab ab ab ab ab a a ab a a ab a a ab a a a a ab ab ab ab a ab a ab a a a ab a ab a ab a a ab ab a ab ab a a ab a ab ab ab a a ab a a ab ab ab a ab a ab a a ab a ab a a a ab a ab ab ab a a a a ab a
*HyS0005.1001723 D1.10 ab ab a a a a a a a ab ab a a a a a ab ab a ab ab a ab ab a ab ab ab ab a a a a ab a ab a ab ab ab a ab a ab a ab ab a a ab a a ab ab a ab a a a ab ab a ab ab a a a ab a ab a ab ab a ab a ab ab ab a ab a a a ab ab ab ab a ab
*HyS0005.1006805 D1.10 a a ab ab ab ab ab ab ab a a ab ab ab ab ab a a ab a a ab a a ab a a a a ab ab ab ab a ab a ab a a a ab a ab a ab a a ab ab a ab ab a a ab a ab ab ab a a ab a a ab ab ab a ab a ab a a ab a ab a a a ab a ab ab ab a a a a ab a
*HyS0005.1011834 D1.10 a a ab ab ab ab ab ab ab a a ab ab ab ab ab a a ab a a ab a a ab a a a a ab ab ab ab a ab a ab a a a ab a ab a ab a a ab ab a ab ab a a ab a ab ab ab a a ab a a ab ab ab a ab a ab a a ab a ab a a a ab a ab ab ab a a a a ab a
*HyS0005.1016980 D1.10 a a ab ab ab ab ab ab ab a a ab ab ab ab ab a a ab a a ab a a ab a a a a ab ab ab ab a ab a ab a a a ab a ab a ab a a ab ab a ab ab a a ab a ab ab ab a a ab a a ab ab ab a ab a ab a a ab a ab a a a ab a ab ab ab a a a a ab a
*HyS0005.1023385 D1.10 a a ab ab ab ab ab ab ab a a ab ab ab ab ab a a ab a a ab a a ab a a a a ab ab ab ab a ab a ab a a a ab a ab a ab a a ab ab a ab ab a a ab a ab ab ab a a ab a a ab ab ab a ab a ab a a ab a ab a a a ab a ab ab ab a a a a ab a
*HyS0005.1029682 D1.10 a a ab ab ab ab ab ab ab a a ab ab ab ab ab a a ab a a ab a a ab a a a a ab ab ab ab a ab a ab a a a ab a ab a ab a a ab ab a ab ab a a ab a ab ab ab a a ab a a ab ab ab a ab a ab a a ab a ab a a a ab a ab ab ab a a a a ab a
*HyS0005.1036243 D1.10 a a ab ab ab ab ab ab ab a a ab ab ab ab ab a a ab a a ab a a ab a a a a ab ab ab ab a ab a ab a a a ab a ab a ab a a ab ab a ab ab a a ab a ab ab ab a a ab a a ab ab ab a ab a ab a a ab a ab a a a ab a ab ab ab a a a a ab a
*HyS0005.1042216 D1.10 ab ab a a a a a a a ab ab a a a a a ab ab a ab ab a ab ab a ab ab ab ab a a a a ab a ab a ab ab ab a ab a ab a ab ab a a ab a a ab ab a ab a a a ab ab a ab ab a a a ab a ab a ab ab a ab a ab ab ab a ab a a a ab ab ab ab a ab
*HyS0005.1048219 D1.10 ab ab a a a a a a a ab ab a a a a a ab ab a ab ab a ab ab a ab ab ab ab a a a a ab a ab a ab ab ab a ab a ab a ab ab a a ab a a ab ab a ab a a a ab ab a ab ab a a a ab a ab a ab ab a ab a ab ab ab a ab a a a ab ab ab ab a ab
*HyS0005.1054658 D1.10 a a ab ab ab ab ab ab ab a a ab ab ab ab ab a a ab a a ab a a ab a a a a ab ab ab ab a ab a ab a a a ab a ab a ab a a ab ab a ab ab a a ab a ab ab ab a a ab a a ab ab ab a ab a ab a a ab a ab a a a ab a ab ab ab a a a a ab a
*HyS0005.1061569 D1.10 a a ab ab ab ab ab ab ab a a ab ab ab ab ab a a ab a a ab a a ab a a a a ab ab ab ab a ab a ab a a a ab a ab a ab a a ab ab a ab ab a a ab a ab ab ab a a ab a a ab ab ab a ab a ab a a ab a ab a a a ab a ab ab ab a a a a ab a
*HyS0005.1066761 D1.10 a a ab ab ab ab ab ab ab a a ab ab ab ab ab a a ab a a ab a a ab a a a a ab ab ab ab a ab a ab a a a ab a ab a ab a a ab ab a ab ab a a ab a ab ab ab a a ab a a ab ab ab a ab a ab a a ab a ab a a a ab a ab ab ab a a a a ab a
*HyS0005.1076638 D1.10 a a ab ab ab ab ab ab ab a a ab ab ab ab ab a a ab a a ab a a ab a a a a ab ab ab ab a ab a ab a a a ab a ab a ab a a ab ab a ab ab a a ab a ab ab ab a a ab a a ab ab ab a ab a ab a a ab a ab a a a ab a ab ab ab a a a a ab a
*HyS0005.1093422 D1.10 ab ab a a a a a a a ab ab a a a a a ab ab a ab ab a ab ab a ab ab ab ab a a a a ab a ab a ab ab ab a ab a ab a ab ab a a ab a a ab ab a ab a a a ab ab a ab ab a a a ab a ab a ab ab a ab a ab ab ab a ab a a a ab ab ab ab a ab
*HyS0005.1099285 D1.10 a a ab ab ab ab ab ab ab a a ab ab ab ab ab a a ab a a ab a a ab a a a a ab ab ab ab a ab a ab a a a ab a ab a ab a a ab ab a ab ab a a ab a ab ab ab a a ab a a ab ab ab a ab a ab a a ab a ab a a a ab a ab ab ab a a a a ab a
*HyS0005.1104644 D1.10 ab ab a a a a a a a ab ab a a a a a ab ab a ab ab a ab ab a ab ab ab ab a a a a ab a ab a ab ab ab a ab a ab a ab ab a a ab a a ab ab a ab a a a ab ab a ab ab a a a ab a ab a ab ab a ab a ab ab ab a ab a a a ab ab ab ab a ab
*HyS0005.1109906 D1.10 a a ab ab ab ab ab ab ab a a ab ab ab ab ab a a ab a a ab a a ab a a a a ab ab ab ab a ab a ab a a a ab a ab a ab a a ab ab a ab ab a a ab a ab ab ab a a ab a a ab ab ab a ab a ab a a ab a ab a a a ab a ab ab ab a a a a ab a
*HyS0005.1116579 D1.10 a a ab ab ab ab ab ab ab a a ab ab ab ab ab a a ab a a ab a a ab a a a a ab ab ab ab a ab a ab a a a ab a ab a ab a a ab ab a ab ab a a ab a ab ab ab a a ab a a ab ab ab a ab a ab a a ab a ab a a a ab a ab ab ab a a a a ab a
*HyS0005.1121824 D1.10 a a ab ab ab ab ab ab ab a a ab ab ab ab ab a a ab a a ab a a ab a a a a ab ab ab ab a ab a ab a a a ab a ab a ab a a ab ab a ab ab a a ab a ab ab ab a a ab a a ab ab ab a ab a ab a a ab a ab a a a ab a ab ab ab a a a a ab a
*HyS0005.1128684 D1.10 a a ab ab ab ab ab ab ab a a ab ab ab ab ab a a ab a a ab a a ab a a a a ab ab ab ab a ab a ab a a a ab a ab a ab a a ab ab a ab ab a a ab a ab ab ab a a ab a a ab ab ab a ab a ab a a ab a ab a a a ab a ab ab ab a a a a ab a
*HyS0005.1145474 D1.10 a a ab ab ab ab ab ab ab a a ab ab ab ab ab a a ab a a ab a a ab a a a a ab ab ab ab a ab a ab a a a ab a ab a ab a a ab ab a ab ab a a ab a ab ab ab a a ab a a ab ab ab a ab a ab a a ab a ab a a a ab a ab ab ab a a a a ab a
*HyS0005.1153224 D1.10 a a ab ab ab ab ab ab ab a a ab ab ab ab ab a a ab a a ab a a ab a a a a ab ab ab ab a ab a ab a a a ab a ab a ab a a ab ab a ab ab a a ab a ab ab ab a a ab a a ab ab ab a ab a ab a a ab a ab a a a ab a ab ab ab a a a a ab a
*HyS0005.1158538 D1.10 a a ab ab ab ab ab ab ab a a ab ab ab ab ab a a ab a a ab a a ab a a a a ab ab ab ab a ab a ab a a a ab a ab a ab a a ab ab a ab ab a a ab a ab ab ab a a ab a a ab ab ab a ab a ab a a ab a ab a a a ab a ab ab ab a a a a ab a
*HyS0005.1164323 D1.10 a a ab ab ab ab ab ab ab a a ab ab ab ab ab a a ab a a ab a a ab a a a a ab ab ab ab a ab a ab a a a ab a ab a ab a a ab ab a ab ab a a ab a ab ab ab a a ab a a ab ab ab a ab a ab a a ab a ab a a a ab a ab ab ab a a a a ab a
*HyS0005.1170912 D1.10 ab ab a a a a a a a ab ab a a a a a ab ab a ab ab a ab ab a ab ab ab ab a a a a ab a ab a ab ab ab a ab a ab a ab ab a a ab a a ab ab a ab a a a ab ab a ab ab a a a ab a ab a ab ab a ab a ab ab ab a ab a a a ab ab ab ab a ab
*HyS0005.1184987 D1.10 ab ab a a a a a a a ab ab a a a a a ab ab a ab ab a ab ab a ab ab ab ab a a a a ab a ab a ab ab ab a ab a ab a ab ab a a ab a a ab ab a ab a a a ab ab a ab ab a a a ab a ab a ab ab a ab a ab ab ab a ab a a a ab ab ab ab a ab
*HyS0005.1200738 D1.10 ab ab a a a a a a a ab ab a a a a a ab ab a ab ab a ab ab a ab ab ab ab a a a a ab a ab a ab ab ab a ab a ab a ab ab a a ab a a ab ab a ab a a a ab ab a ab ab a a a ab a ab a ab ab a ab a ab ab ab a ab a a a ab ab ab ab a ab
*HyS0005.1206404 D1.10 ab ab a a a a a a a ab ab a a a a a ab ab a ab ab a ab ab a ab ab ab ab a a a a ab a ab a ab ab ab a ab a ab a ab ab a a ab a a ab ab a ab a a a ab ab a ab ab a a a ab a ab a ab ab a ab a ab ab ab a ab a a a ab ab ab ab a ab
*HyS0005.1212483 D1.10 ab ab a a a a a a a ab ab a a a a a ab ab a ab ab a ab ab a ab ab ab ab a a a a ab a ab a ab ab ab a ab a ab a ab ab a a ab a a ab ab a ab a a a ab ab a ab ab a a a ab a ab a ab ab a ab a ab ab ab a ab a a a ab ab ab ab a ab
*HyS0005.1222766 D1.10 a a ab ab ab ab ab ab ab a a ab ab ab ab ab a a ab a a ab a a ab a a a a ab ab ab ab a ab a ab a a a ab a ab a ab a a ab ab a ab ab a a ab a ab ab ab a a ab a a ab ab ab a ab a ab a a ab a ab a a a ab a ab ab ab a a a a ab a
*HyS0005.1250202 D1.10 a a ab ab ab ab ab ab ab a a ab ab ab ab ab a a ab a a ab a a ab a a a a ab ab ab ab a ab a ab a a a ab a ab a ab a a ab ab a ab ab a a ab a ab ab ab a a ab a a ab ab ab a ab a ab a a ab a ab a a a ab a ab ab ab a a a a ab a
*HyS0005.1255222 D1.10 ab ab a a a a a a a ab ab a a a a a ab ab a ab ab a ab ab a ab ab ab ab a a a a ab a - a ab - ab a ab a ab a ab ab a a ab a a ab ab a ab a a a - ab a ab ab a a a - a ab a ab ab a ab a ab ab ab a ab a a a ab ab ab ab a ab
*HyS0005.1260568 D1.10 ab ab a a a a a a a ab a a a a a a ab ab a ab ab a ab ab a ab ab ab ab a a a a ab a ab a ab ab ab a ab a ab a ab ab a a ab a a ab ab a ab a a a ab ab a ab ab a a a ab a ab a ab ab a ab a ab ab ab a ab a a a ab ab ab ab a ab
*HyS0005.1268887 D1.10 a a ab ab ab ab ab ab ab a ab ab ab ab ab ab a a ab a a ab a a ab a a a a ab ab ab ab a ab a ab a a a ab a ab a ab a a ab ab a ab ab a a ab a ab ab ab a a ab a a ab ab ab a ab a ab a a ab a ab a a a ab a ab ab ab a a a a ab a
*HyS0005.1274503 D1.10 a a ab ab ab ab ab ab ab a ab ab ab ab ab ab a a ab a a ab a a ab a a a a ab ab ab ab a ab a ab a a a ab a ab a ab a a ab ab a ab ab a a ab a ab ab ab a a ab a a ab ab ab a ab a ab a a ab a ab a a a ab a ab ab ab a a a a ab a
*HyS0005.1279682 D1.10 ab ab a a a a a a a ab a a a a a a ab ab a ab ab a ab ab a ab ab ab ab a a a a ab a ab a ab ab ab a ab a ab a ab ab a a ab a a ab ab a ab a a a ab ab a ab ab a a a ab a ab a ab ab a ab a ab ab ab a ab a a a ab ab ab ab a ab
*HyS0005.1287851 D1.10 a a ab ab ab ab ab ab ab a ab ab ab ab ab ab a a ab a a ab a a ab a a a a ab ab ab ab a ab a ab a a a ab a ab a ab a a ab ab a ab ab a a ab a ab ab ab a a ab a a ab ab ab a ab a ab a a ab a ab a a a ab a ab ab ab a a a a ab a
*HyS0005.1292907 D1.10 a a ab ab ab ab ab ab ab a ab ab ab ab ab ab a a ab a a ab a a ab a a a a ab ab ab ab a ab a ab a a a ab a ab a ab a a ab ab a ab ab a a ab a ab ab ab a a ab a a ab ab ab a ab a ab a a ab a ab a a a ab a ab ab ab a a a a ab a
*HyS0005.1300096 D1.10 ab ab a a a a a a a ab a a a a a a ab ab a ab ab a ab ab a ab ab ab ab a a a a ab a ab a ab ab ab a ab a ab a ab ab a a ab a a ab ab a ab a a a ab ab a ab ab a a a ab a ab a ab ab a ab a ab ab ab a ab a a a ab ab ab ab a ab
*HyS0005.1311681 D1.10 ab ab a a a a a a a ab a a a a a a ab ab a ab ab a ab ab a ab ab ab ab a a a a ab a ab a ab ab ab a ab a ab a ab ab a a ab a a ab ab a ab a a a ab ab a ab ab a a a ab a ab a ab ab a ab a ab ab ab a ab a a a ab ab ab ab a ab
*HyS0005.1318642 D1.10 a a ab ab ab ab ab ab ab a ab ab ab ab ab ab a a ab a a ab a a ab a a a a ab ab ab ab a ab a ab a a a ab a ab a ab a a ab ab a ab ab a a ab a ab ab ab a a ab a a ab ab ab a ab a ab a a ab a ab a a a ab a ab ab ab a a a a ab a
*HyS0005.1327223 D1.10 a a ab ab ab ab ab ab ab a ab ab ab ab ab ab a a ab a a ab a a ab a a a a ab ab ab ab a ab a ab a a a ab a ab a ab a a ab ab a ab ab a a ab a ab ab ab a a ab a a ab ab ab a ab a ab a a ab a ab a a a ab a ab ab ab a a a a ab a
*HyS0005.1334062 D1.10 a a ab ab ab ab ab ab ab a ab ab ab ab ab ab a a ab a a ab a a ab a a a a ab ab ab ab a ab a ab a a a ab a ab a ab a a ab ab a ab ab a a ab a ab ab ab a a ab a a ab ab ab a ab a ab a a ab a ab a a a ab a ab ab ab a a a a ab a
*HyS0005.1339336 D1.10 a a ab ab ab ab ab ab ab a ab ab ab ab ab ab a a ab a a ab a a ab a a a a ab ab ab ab a ab a ab a a a ab a ab a ab a a ab ab a ab ab a a ab a ab ab ab a a ab a a ab ab ab a ab a ab a a ab a ab a a a ab a ab ab ab a a a a ab a
*HyS0005.1344399 D1.10 a a ab ab ab ab ab ab ab a ab ab ab ab ab ab a a ab a a ab a a ab a a a a ab ab ab ab a ab a ab a a a ab a ab a ab a a ab ab a ab ab a a ab a ab ab ab a a ab a a ab ab ab a ab a ab a a ab a ab a a a ab a ab ab ab a a a a ab a
*HyS0005.1349469 D1.10 a a ab ab ab ab ab ab ab a ab ab ab ab ab ab a a ab a a ab a a ab a a a a ab ab ab ab a ab a ab a a a ab a ab a ab a a ab ab a ab ab a a ab a ab ab ab a a ab a a ab ab ab a ab a ab a a ab a ab a a a ab a ab ab ab a a a a ab a
*HyS0005.1354711 D1.10 a a ab ab ab ab ab ab ab a ab ab ab ab ab ab a a ab a a ab a a ab a a a a ab ab ab ab a ab a ab a a a ab a ab a ab a a ab ab a ab ab a a ab a ab ab ab a a ab a a ab ab ab a ab a ab a a ab a ab a a a ab a ab ab ab a a a a ab a
*HyS0005.1360216 D1.10 a a ab ab ab ab ab ab ab a ab ab ab ab ab ab a a ab a a ab a a ab a a a a ab ab ab ab a ab a ab a a a ab a ab a ab a a ab ab a ab ab a a ab a ab ab ab a a ab a a ab ab ab a ab a ab a a ab a ab a a a ab a ab ab ab a a a a ab a
*HyS0005.1365254 D1.10 ab ab a a a a a a a ab a a a a a a ab ab a ab ab a ab ab a ab ab ab ab a a a a ab a ab a ab ab ab a ab a ab a ab ab a a ab a a ab ab a ab a a a ab ab a ab ab a a a ab a ab a ab ab a ab a ab ab ab a ab a a a ab ab ab ab a ab
*HyS0005.1370990 D1.10 a a ab ab ab ab ab ab ab a ab ab ab ab ab ab a a ab a a ab a a ab a a a a ab ab ab ab a ab a ab a a a ab a ab a ab a a ab ab a ab ab a a ab a ab ab ab a a ab a a ab ab ab a ab a ab a a ab a ab a a a ab a ab ab ab a a a a ab a
*HyS0005.1376108 D1.10 a a ab ab ab ab ab ab ab a ab ab ab ab ab ab a a ab a a ab a a ab a a a a ab ab ab ab a ab a ab a a a ab a ab a ab a a ab ab a ab ab a a ab a ab ab ab a a ab a a ab ab ab a ab a ab a a ab a ab a a a ab a ab ab ab a a a a ab a
*HyS0005.1381848 D1.10 ab ab a a a a a a a ab a a a a a a ab ab a ab ab a ab ab a ab ab ab ab a a a a ab a ab a ab ab ab a ab a ab a ab ab a a ab a a ab ab a ab a a a ab ab a ab ab a a a ab a ab a ab ab a ab a ab ab ab a ab a a a ab ab ab ab a ab
*HyS0005.1388473 D1.10 a a ab ab ab ab ab ab ab a ab ab ab ab ab ab a a ab a a ab a a ab a a a a ab ab ab ab a ab a ab a a a ab a ab a ab a a ab ab a ab ab a a ab a ab ab ab a a ab a a ab ab ab a ab a ab a a ab a ab a a a ab a ab ab ab a a a a ab a
*HyS0005.1397173 D1.10 ab ab a a a a a a a ab a a a a a a ab ab a ab ab a ab ab a ab ab ab ab a a a a ab a ab a ab ab ab a ab a ab a ab ab a a ab a a ab ab a ab a a a ab ab a ab ab a a a ab a ab a ab ab a ab a ab ab ab a ab a a a ab ab ab ab a ab
*HyS0005.1402643 D1.10 ab ab a a a a a a a ab a a a a a a ab ab a ab ab a ab ab a ab ab ab ab a a a a ab a ab a ab ab ab a ab a ab a ab ab a a ab a a ab ab a ab a a a ab ab a ab ab a a a ab a ab a ab ab a ab a ab ab ab a ab a a a ab ab ab ab a ab
*HyS0005.1407678 D1.10 a a ab ab ab ab ab ab ab a ab ab ab ab ab ab a a ab a a ab a a ab a a a a ab ab ab ab a ab a ab a a a ab a ab a ab a a ab ab a ab ab a a ab a ab ab ab a a ab a a ab ab ab a ab a ab a a ab a ab a a a ab a ab ab ab a a a a ab a
*HyS0005.1412788 D1.10 a a ab ab ab ab ab ab ab a ab ab ab ab ab ab a a ab a a ab a a ab a a a a ab ab ab ab a ab a ab a a a ab a ab a ab a a ab ab a ab ab a a ab a ab ab ab a a ab a a ab ab ab a ab a ab a a ab a ab a a a ab a ab ab ab a a a a ab a
*HyS0005.1417877 D1.10 a a ab ab ab ab ab ab ab a ab ab ab ab ab ab a a ab a a ab a a ab a a a a ab ab ab ab a ab a ab a a a ab a ab a ab a a ab ab a ab ab a a ab a ab ab ab a a ab a a ab ab ab a ab a ab a a ab a ab a a a ab a ab ab ab a a a a ab a
*HyS0005.1424751 D1.10 a a ab ab ab ab ab ab ab a ab ab ab ab ab ab a a ab a a ab a a ab a a a a ab ab ab ab a ab a ab a a a ab a ab a ab a a ab ab a ab ab a a ab a ab ab ab a a ab a a ab ab ab a ab a ab a a ab a ab a a a ab a ab ab ab a a a a ab a
*HyS0005.1430498 D1.10 a a ab ab ab ab ab ab ab a ab ab ab ab ab ab a a ab a a ab a a ab a a a a ab ab ab ab a ab a ab a a a ab a ab a ab a a ab ab a ab ab a a ab a ab ab ab a a ab a a ab ab ab a ab a ab a a ab a ab a a a ab a ab ab ab a a a a ab a
*HyS0005.1436777 D1.10 a a ab ab ab ab ab ab ab a ab ab ab ab ab ab a a ab a a ab a a ab a a a a ab ab ab ab a ab a ab a a a ab a ab a ab a a ab ab a ab ab a a ab a ab ab ab a a ab a a ab ab ab a ab a ab a a ab a ab a a a ab a ab ab ab a a a a ab a
*HyS0005.1442077 D1.10 a a ab ab ab ab ab ab ab a ab ab ab ab ab ab a a ab a a ab a a ab a a a a ab ab ab ab a ab a ab a a a ab a ab a ab a a ab ab a ab ab a a ab a ab ab ab a a ab a a ab ab ab a ab a ab a a ab a ab a a a ab a ab ab ab a a a a ab a
*HyS0005.1448445 D1.10 a a ab ab ab ab ab ab ab a ab ab ab ab ab ab a a ab a a ab a a ab a a a a ab ab ab ab a ab a ab a a a ab a ab a ab a a ab ab a ab ab a a ab a ab ab ab a a ab a a ab ab ab a ab a ab a a ab a ab a a a ab a ab ab ab a a a a ab a
*HyS0005.1454878 D1.10 ab ab a a a a a a a ab a a a a a a ab ab a ab ab a ab ab a ab ab ab ab a a a a ab a ab a ab ab ab a ab a ab a ab ab a a ab a a ab ab a ab a a a ab ab a ab ab a a a ab a ab a ab ab a ab a ab ab ab a ab a a a ab ab ab ab a ab
*HyS0005.1461548 D1.10 ab ab a a a a a a a ab a a a a a a ab ab a ab ab a ab ab a ab ab ab ab a a a a ab a ab a ab ab ab a ab a ab a ab ab a a ab a a ab ab a ab a a a ab ab a ab ab a a a ab a ab a ab ab a ab a ab ab ab a ab a a a ab ab ab ab a ab
*HyS0005.1471693 D1.10 a a ab ab ab ab ab ab ab a ab ab ab ab ab ab a a ab a a ab a a ab a a a a ab ab ab ab a ab a ab a a a ab a ab a ab a a ab ab a ab ab a a ab a ab ab ab a a ab a a ab ab ab a ab a ab a a ab a ab a a a ab a ab ab ab a a a a ab a
*HyS0005.1478436 D1.10 ab ab a a a a a a a ab a a a a a a ab ab a ab ab a ab ab a ab ab ab ab a a a a ab a ab a ab ab ab a ab a ab a ab ab a a ab a a ab ab a ab a a a ab ab a ab ab a a a ab a ab a ab ab a ab a ab ab ab a ab a a a ab ab ab ab a ab
*HyS0005.1490173 D1.10 ab ab a a a a a a a ab a a a a a a ab ab a ab ab a ab ab a ab ab ab ab a a a a ab a ab a ab ab ab a ab a ab a ab ab a a ab a a ab ab a ab a a a ab ab a ab ab a a a ab a ab a ab ab a ab a ab ab ab a ab a a a ab ab ab ab a ab
*HyS0005.1495653 D1.10 a a ab ab ab ab ab ab ab a ab ab ab ab ab ab a a ab a a ab a a ab a a a a ab ab ab ab a ab a ab a a a ab a ab a ab a a ab ab a ab ab a a ab a ab ab ab a a ab a a ab ab ab a ab a ab a a ab a ab a a a ab a ab ab ab a a a a ab a
*HyS0005.1500920 D1.10 a a ab ab ab ab ab ab ab a ab ab ab ab ab ab a a ab a a ab a a ab a a a a ab ab ab ab a ab a ab a a a ab a ab a ab a a ab ab a ab ab a a ab a ab ab ab a a ab a a ab ab ab a ab a ab a a ab a ab a a a ab a ab ab ab a a a a ab a
*HyS0005.1506395 D1.10 a a ab ab ab ab ab ab ab a ab ab ab ab ab ab a a ab a a ab a a ab a a a a ab ab ab ab a ab a ab a a a ab a ab a ab a a ab ab a ab ab a a ab a ab ab ab a a ab a a ab ab ab a ab a ab a a ab a ab a a a ab a ab ab ab a a a a ab a
*HyS0005.1511428 D1.10 a a ab ab ab ab ab ab ab a ab ab ab ab ab ab a a ab a a ab a a ab a a a a ab ab ab ab a ab a ab a a a ab a ab a ab a a ab ab a ab ab a a ab a ab ab ab a a ab a a ab ab ab a ab a ab a a ab a ab a a a ab a ab ab ab a a a a ab a
*HyS0005.1519592 D1.10 a a ab ab ab ab ab ab ab a ab ab ab ab ab ab a a ab a a ab a a ab a a a a ab ab ab ab a ab a ab a a a ab a ab a ab a a ab ab a ab ab a a ab a ab ab ab a a ab a a ab ab ab a ab a ab a a ab a ab a a a ab a ab ab ab a a a a ab a
*HyS0005.1535479 D1.10 a a ab ab ab ab ab ab ab a ab ab ab ab ab ab a a ab a a ab a a ab a a a a ab ab ab ab a ab a ab a a a ab a ab a ab a a ab ab a ab ab a a ab a ab ab ab a a ab a a ab ab ab a ab a ab a a ab a ab a a a ab a ab ab ab a a a a ab a
*HyS0005.1579498 D1.10 a a ab ab ab ab ab ab ab a ab ab ab ab ab ab a a ab a a ab a a ab a a a a ab ab ab ab a ab a ab a a a ab a ab a ab a a ab ab a ab ab a a ab a ab ab ab a a ab a a ab ab ab a ab a ab a a ab a ab a a a ab a ab ab ab a a a a ab a
*HyS0005.1584635 D1.10 a a ab ab ab ab ab ab ab a ab ab ab ab ab ab a a ab a a ab a a ab a a a a ab ab ab ab a ab a ab a a a ab a ab a ab a a ab ab a ab ab a a ab a ab ab ab a a ab a a ab ab ab a ab a ab a a ab a ab a a a ab a ab ab ab a a a a ab a
*HyS0005.1590173 D1.10 a a ab ab ab ab ab ab ab a ab ab ab ab ab ab a a ab a a ab a a ab a a a a ab ab ab ab a ab a ab a a a ab a ab a ab a a ab ab a ab ab a a ab a ab ab ab a a ab a a ab ab ab a ab a ab a a ab a ab a a a ab a ab ab ab a a a a ab a
*HyS0005.1602693 D1.10 ab ab a a a a a a a ab a a a a a a ab ab a ab ab a ab ab a ab ab ab ab a a a a ab a ab a ab ab ab a ab a ab a ab ab a a ab a a ab ab a ab a a a ab ab a ab ab a a a ab a ab a ab ab a ab a ab ab ab a ab a a a ab ab ab ab a ab
*HyS0005.1607888 D1.10 ab ab a a a a a a a ab a a a a a a ab ab a ab ab a ab ab a ab ab ab ab a a a a ab a ab a ab ab ab a ab a ab a ab ab a a ab a a ab ab a ab a a a ab ab a ab ab a a a ab a ab a ab ab a ab a ab ab ab a ab a a a ab ab ab ab a ab
*HyS0005.1614141 D1.10 a a ab ab ab ab ab ab ab a ab ab ab ab ab ab a a ab a a ab a a ab a - a a ab ab ab ab a ab a ab a a a ab a ab a ab a a ab ab a ab ab a a ab a ab ab ab a a ab a a ab ab ab a ab a ab a a ab a ab a a - ab a ab ab ab a a a a ab a
*HyS0005.1619257 D1.10 ab ab a a a a a a a ab a a a a a a ab ab a ab ab a ab ab a ab ab ab ab a a a a ab a ab a ab ab ab a ab a ab a ab ab a a ab a a ab ab a ab a a a ab ab a ab ab a a a ab a ab a ab ab a ab a ab ab ab a ab a a a ab ab ab ab a ab
*HyS0005.1624313 D1.10 a a ab ab ab ab ab ab ab a ab ab ab ab ab ab a a ab a a ab a a ab a a a a ab ab ab ab a ab a ab a a a ab a ab a ab a a ab ab a ab ab a a ab a ab ab ab a a ab a a ab ab ab a ab a ab a a ab a ab a a a ab a ab ab ab a a a a ab a
*HyS0005.1630094 D1.10 a a ab ab ab ab ab ab ab a ab ab ab ab ab ab a a ab a a ab a a ab a a a a ab ab ab ab a ab a ab a a a ab a ab a ab a a ab ab a a ab a a ab a ab ab ab a a ab a a ab ab ab a ab a ab a a ab a ab a a a ab a ab ab ab a a a a ab a
*HyS0005.1635475 D1.10 a a ab ab ab ab ab ab ab a ab ab ab ab ab ab a a ab a a ab a a ab a a a a ab ab ab ab a ab a ab a a a ab a ab a ab a a ab ab a a ab a a ab a ab ab ab a a ab a a ab ab ab a ab a ab a a ab a ab a a a ab a ab ab ab a a a a ab a
*HyS0005.1641918 D1.10 a a ab ab ab ab ab ab ab a ab ab ab ab ab ab a a ab a a ab a a ab a a a a ab ab ab ab a ab a ab a a a ab a ab a ab a a ab ab a a ab a a ab a ab ab ab a a ab a a ab ab ab a ab a ab a a ab a ab a a a ab a ab ab ab a a a a ab a
*HyS0005.1647514 D1.10 a a ab ab ab ab ab ab ab a ab ab ab ab ab ab a a ab a a ab a a ab a a a a ab ab ab ab a ab a ab a a a ab a ab a ab a a ab ab a a ab a a ab a ab ab ab a a ab a a ab ab ab a ab a ab a a ab a ab a a a ab a ab ab ab a a a a ab a
*HyS0005.1653028 D1.10 ab ab a a a a a a a ab a a a a a a ab ab a ab ab a ab ab a ab ab ab ab a a a a ab a ab a ab ab ab a ab a ab a ab ab a a ab ab a ab ab a ab a a a ab ab a ab ab a a a ab a ab a ab ab a ab a ab ab ab a ab a a a ab ab ab ab a ab
*HyS0005.1658822 D1.10 a a ab ab ab ab ab ab ab a ab ab ab ab ab ab a a ab a a ab a a ab a a a a ab ab ab ab a ab a ab a a a ab a ab a ab a a ab ab a a ab a a ab a ab ab ab a a ab a a ab ab ab a ab a ab a a ab a ab a a a ab a ab ab ab a a a a ab a
*HyS0005.1665516 D1.10 ab ab a a a a a a a ab a a a a a a ab ab a ab ab a ab ab a ab ab ab ab a a a a ab a ab a ab ab ab a ab a ab a ab ab a a ab ab a ab ab a ab a a a ab ab a ab ab a a a ab a ab a ab ab a ab a ab ab ab a ab a a a ab ab ab ab a ab
*HyS0005.1670947 D1.10 ab ab a a a a a a a ab a a a a a a ab ab a ab ab a ab ab a ab ab ab ab a a a a ab a ab a ab ab ab a ab a ab a ab ab a a ab ab a ab ab a ab a a a ab ab a ab ab a a a ab a ab a ab ab a ab a ab ab ab a ab a a a ab ab ab ab a ab
*HyS0005.1677070 D1.10 ab ab a a a a a a a ab a a a a a a ab ab a ab ab a ab ab a ab ab ab ab a a a a ab a ab a ab ab ab a ab a ab a ab ab a a ab ab a ab ab a ab a a a ab ab a ab ab a a a ab a ab a ab ab a ab a ab ab ab a ab a a a ab ab ab ab a ab
*HyS0005.1682121 D1.10 ab ab a a a a a a a ab a a a a a a ab ab a ab ab a ab ab a ab ab ab ab a a a a ab a ab a ab ab ab a ab a ab a ab ab a a ab ab a ab ab a ab a a a ab ab a ab ab a a a ab a ab a ab ab a ab a ab ab ab a ab a a a ab ab ab ab a ab
*HyS0005.1687196 D1.10 a a ab ab ab ab ab ab ab a ab ab ab ab ab ab a a ab a a ab a a ab a a a a ab ab ab ab a ab a ab a a a ab a ab a ab a a ab ab a a ab a a ab a ab ab ab a a ab a a ab ab ab a ab a ab a a ab a ab a a a ab a ab ab ab a a a a ab a
*HyS0005.1692347 D1.10 a a ab ab ab ab ab ab ab a ab ab ab ab ab ab a a ab a a ab a a ab a a a a ab ab ab ab a ab a ab a a a ab a ab a ab a a ab ab a a ab a a ab a ab ab ab a a ab a a ab ab ab a ab a ab a a ab a ab a a a ab a ab ab ab a a a a ab a
*HyS0005.1698660 D1.10 a a ab ab ab ab ab ab ab a ab ab ab ab ab ab a a ab a a ab a a ab a a a a ab ab ab ab a ab a ab a a a ab a ab a ab a a ab ab a a ab a a ab a ab ab ab a a ab a a ab ab ab a ab a ab a a ab a ab a a a ab a ab ab ab a a a a ab a
*HyS0005.1704632 D1.10 a a ab ab ab ab ab ab ab a ab ab ab ab ab ab a a ab a a ab a a ab a a a a ab ab ab ab a ab a ab a a a ab a ab a ab a a ab ab a a ab a a ab a ab ab ab a a ab a a ab ab ab a ab a ab a a ab a ab a a a ab a ab ab ab a a a a ab a
*HyS0005.1710826 D1.10 ab ab a a a ab a a a ab a a a a a a ab ab a ab ab a ab ab a ab ab ab ab a a a a ab ab ab ab ab ab ab a ab a ab a ab ab ab a ab ab a ab ab a ab a a a ab ab a a ab a a a ab a ab a ab ab a ab a ab ab ab a ab a a a ab ab ab ab a ab
*HyS0005.1716224 D1.10 a a ab ab ab a ab ab ab a ab ab ab ab ab ab a a ab a a ab a a ab a a a a ab ab ab ab a a a a a a a ab a ab a ab a a a ab a a ab a a ab a ab ab ab a a ab ab a ab ab ab a ab a ab a a ab a ab a a a ab a ab ab ab a a a a ab a
*HyS0005.1721919 D1.10 ab ab a a a ab a a a ab a a a a a a ab ab a ab ab a ab ab a ab ab ab ab a a a a ab ab ab ab ab ab ab a ab a ab a ab ab ab a ab ab a ab ab a ab a a a ab ab a a ab a a a ab a ab a ab ab a ab a ab ab ab a ab a a a ab ab ab ab a ab
*HyS0005.1726920 D1.10 ab ab a a a ab a a a ab a a a a a a ab ab a ab ab a ab ab a ab ab ab ab a a a a ab ab ab ab ab ab ab a ab a ab a ab ab ab a ab ab a ab ab a ab a a a ab ab a a ab a a a ab a ab a ab ab a ab a ab ab ab a ab a a a ab ab ab ab a ab
*HyS0005.1738100 D1.10 ab ab a a a ab a a a ab a a a a a a ab ab a ab ab a ab ab a ab ab ab ab a a a a ab ab ab ab ab ab ab a ab a ab a ab ab ab a ab ab a ab ab a ab a a a ab ab a a ab a a a ab a ab a ab ab a ab a ab ab ab a ab a a a ab ab ab ab a ab
*HyS0005.1743104 D1.10 ab ab a a a - a a a ab a a a a a a ab a a ab ab a ab ab a ab ab ab ab a a a a a ab ab ab ab ab ab a ab a ab a a ab ab a ab ab a ab ab a ab a a a ab ab a a ab a a a ab a ab a ab - a ab a ab ab ab a ab a a a ab ab ab ab a -
*HyS0005.1751022 D1.10 ab ab a a a ab a a a ab a a a a a a ab ab a ab ab a ab ab a ab ab ab ab a a a a ab ab ab ab ab ab ab a ab a ab a ab ab ab a ab ab a ab ab a ab a a a ab ab a a ab a a a ab a ab a ab ab a ab a ab ab ab a ab a a a ab ab ab ab a ab
*HyS0005.1756312 D1.10 ab ab a a a ab a a a ab a a a a a a ab ab a ab ab a ab ab a ab ab ab ab a a a a ab ab ab ab ab ab ab a ab a ab a ab ab ab a ab ab a ab ab a ab a a a ab ab a a ab a a a ab a ab a ab ab a ab a ab ab ab a ab a a a ab ab ab ab a ab
*HyS0005.1764126 D1.10 ab ab a a a ab a a a ab a a a a a a ab ab a ab ab a ab ab a ab ab ab ab a a a a ab ab ab ab ab ab ab a ab a ab a ab ab ab a ab ab a ab ab a ab a a a ab ab a a ab a a a ab a ab a ab ab a ab a ab ab ab a ab a a a ab ab ab ab a ab
*HyS0005.1771515 D1.10 ab ab a a a ab a a a ab a a a a a a ab ab a ab ab a ab ab a ab ab ab ab a a a a ab ab ab ab ab ab ab a ab a ab a ab ab ab a ab ab a ab ab a ab a a a ab ab a a ab a a a ab a ab a ab ab a ab a ab ab ab a ab a a a ab ab ab ab a ab
*HyS0005.1776917 D1.10 ab ab a a a ab a a a ab a a a a a a ab ab a ab ab a ab ab a ab ab ab ab a a a a ab ab ab ab ab ab ab a ab a ab a ab ab ab a ab ab a ab ab a ab a a a ab ab a a ab a a a ab a ab a ab ab a ab a ab ab ab a ab a a a ab ab ab ab a ab
*HyS0005.1781931 D1.10 ab ab a a a ab a a a ab a a a a a a ab ab a ab ab a ab ab a ab ab ab ab a a a a ab ab ab ab ab ab ab a ab a ab a ab ab ab a ab ab a ab ab a ab a a a ab ab a a ab a a a ab a ab a ab ab a ab a ab ab ab a ab a a a ab ab ab ab a ab
*HyS0005.1788014 D1.10 ab ab a a a ab a a a ab a a a a a a ab ab a ab ab a ab ab a ab ab ab ab a a a a ab ab ab ab ab ab ab a ab a ab a ab ab ab a ab ab a ab ab a ab a a a ab ab a a ab a a a ab a ab a ab ab a ab a ab ab ab a ab a a a ab ab ab ab a ab
*HyS0005.1793364 D1.10 ab ab a a a ab a a a ab a a a a a a ab ab a ab ab a ab ab a ab ab ab ab a a a a ab ab ab ab ab ab ab a ab a ab a ab ab ab a ab ab a ab ab a ab a a a ab ab a a ab a a a ab a ab a ab ab a ab a ab ab ab a ab a a a ab ab ab ab a ab
*HyS0005.1798852 D1.10 ab ab a a a ab a a a ab a a a a a a ab ab a ab ab a ab ab a ab ab ab ab a a a a ab ab ab ab ab ab ab a ab a ab a ab ab ab a ab ab a ab ab a ab a a a ab ab a a ab a a a ab a ab a ab ab a ab a ab ab ab a ab a a a ab ab ab ab a ab
*HyS0005.1805304 D1.10 ab ab a a a ab a a a ab a a a a a a ab ab a ab ab a ab ab a ab ab ab ab a a a a ab ab ab ab ab ab ab a ab a ab a ab ab ab a ab ab a ab ab a ab a a a ab ab a a ab a a a ab a ab a ab ab a ab a ab ab ab a ab a a a ab ab ab ab a ab
*HyS0005.1815267 D1.10 ab ab a a a ab a a a ab a a a a a a ab ab a ab ab a ab ab a ab ab ab ab a a a a ab ab ab ab ab ab ab a ab a ab a ab ab ab a ab ab a ab ab a ab a a a ab ab a a ab a a a ab a ab a ab ab a ab a ab ab ab a ab a a a ab ab ab ab a ab
*HyS0005.1827148 D1.10 ab ab a a a ab a a a ab a a a a a a ab ab a ab ab a ab ab a ab ab ab ab a a a a ab ab ab ab ab ab ab a ab a ab a ab ab ab a ab ab a ab ab a ab a a a ab ab a a ab a a a ab a ab a ab ab a ab a ab ab ab a ab a a a ab ab ab ab a ab
*HyS0005.1838044 D1.10 ab ab a a a ab a a a ab a a a a a a ab ab a ab ab a ab ab a ab ab ab ab a a a a ab ab ab ab ab ab ab a ab a ab a ab ab ab a ab ab a ab ab a ab a a a ab ab a a ab a a a ab a ab a ab ab a ab a ab ab ab a ab a a a ab ab ab ab a ab
*HyS0005.1844362 D1.10 ab ab a a a ab a a a ab a a a a a a ab ab a ab ab a ab ab a ab ab ab ab a ab a a ab ab ab ab ab ab ab a ab a ab a ab ab ab a ab ab a ab ab a ab a a a a ab a a ab a a a ab a ab a ab ab a ab a ab ab ab a ab a a a ab ab ab ab a ab
*HyS0005.1851728 D1.10 ab ab a a a ab a a a ab a a a a a a ab ab a ab ab a ab ab a ab ab ab ab a ab a a ab ab ab ab ab ab ab a ab a ab a ab ab ab a ab ab a ab ab a ab a a a a ab a a ab a a a ab a ab a ab ab a ab a ab ab ab a ab a a a ab ab ab ab a ab
*HyS0005.1856749 D1.10 ab ab a a a ab a a a ab a a a a a a ab ab a ab ab a ab ab a ab ab ab ab a ab a a ab ab ab ab ab ab ab a ab a ab a ab ab ab a ab ab a ab ab a ab a a a a ab a a ab a a a ab a ab a ab ab a ab a ab ab ab a ab a a a ab ab ab ab a ab
*HyS0005.1862398 D1.10 ab ab a a a ab a a a ab a a a a a a ab ab a ab ab a ab ab a ab ab ab ab a ab a a ab ab ab ab ab ab ab a ab a ab a ab ab ab a ab ab a ab ab a ab a a a a ab a a ab a a a ab a ab a ab ab a ab a ab ab ab a ab a a a ab ab ab ab a ab
*HyS0005.1870672 D1.10 ab ab a a a ab a a a ab a a a a a a ab ab a ab ab a ab ab a ab ab ab ab a ab a a ab ab ab ab ab ab ab a ab a ab a ab ab ab a ab ab a ab ab a ab a a a a ab a a ab a a a ab a ab a ab ab a ab a ab ab ab a ab a a a ab ab ab ab a ab
*HyS0005.1877106 D1.10 ab ab a a a ab a a a ab a a a a a a ab ab a ab ab a ab ab a ab ab ab ab a ab a a ab ab ab ab ab ab ab a ab a ab a ab ab ab a ab ab a ab ab a ab a a a a ab a a ab a a a ab a ab a ab ab a ab a ab ab ab a ab a a a ab ab ab ab a ab
*HyS0005.1882673 D1.10 ab ab a a a ab a a a ab a a a a a a ab ab a ab ab a ab ab a ab ab ab ab a ab a a ab ab ab ab ab ab ab a ab a ab a ab ab ab a ab ab a ab ab a ab a a a a ab a a ab a a a ab a ab a ab ab a ab a ab ab ab a ab a a a ab ab ab ab a ab
*HyS0005.1888456 D1.10 ab ab a a a ab a a a ab a a a a a a ab ab a ab ab a ab ab a ab ab ab ab a ab a a ab ab ab ab ab ab ab a ab a ab a ab ab ab a ab ab a ab ab a ab a a a a ab a a ab a a a ab a ab a ab ab a ab a ab ab ab a ab a a a ab ab ab ab a ab
*HyS0005.1913431 D1.10 ab ab a a a ab a a a ab a a a a a a ab ab a ab ab a ab ab a ab ab ab ab a ab a a ab ab ab ab ab ab ab a ab a ab a ab ab ab a ab ab a ab ab a ab a a a a ab a a ab a a a ab a ab a ab ab a ab a ab ab ab a ab a a a ab ab ab ab a ab
*HyS0005.1950097 D1.10 ab ab a a a ab a a a ab a a a a a a ab ab a ab ab a ab ab a ab ab ab ab a ab a a ab ab ab ab ab ab ab a ab a ab a ab ab ab a ab ab a ab ab a ab a a a a ab a a ab a a a ab a a a ab ab a ab a ab ab ab a ab a a a ab ab ab ab a ab
*HyS0005.1965906 D1.10 ab ab a a a ab a a a ab a a a a a a ab ab a ab ab a ab ab a ab ab ab ab a ab a a ab ab ab ab ab ab ab a ab a ab a ab ab ab a ab ab a ab ab a ab a a a a ab a a ab a a a ab a a a ab ab a ab a ab ab ab a ab a a a ab ab ab ab a ab
*HyS0005.1972905 D1.10 ab ab a a a ab a a a ab a a a a a a ab ab a ab ab a ab ab a ab ab ab ab a ab a a ab ab ab ab ab ab ab a ab a ab a ab ab ab a ab ab a ab ab a ab a a a a ab a a ab a a a ab a a a ab ab a ab a ab ab ab a ab a a a ab ab ab ab a ab
*HyS0005.1977963 D1.10 ab ab a a a ab a a a ab a a a a a a ab ab a ab ab a ab ab a ab ab ab ab a ab a a ab ab ab ab ab ab ab a ab a ab a ab ab ab a ab ab a ab ab a ab a a a a ab a a ab a a a ab a a a ab ab a ab a ab ab ab a ab a a a ab ab ab ab a ab
*HyS0005.1983347 D1.10 ab ab a a a ab a a a ab a a a a a a ab ab a ab ab a ab ab a ab ab ab ab a ab a a ab ab ab ab ab ab ab a ab a ab a ab ab ab a ab ab a ab ab a ab a a a a ab a a ab a a a ab a a a ab ab a ab a ab ab ab a ab a a a ab ab ab ab a ab
*HyS0005.1989036 D1.10 ab ab a a a ab a a a ab a a a a a a ab ab a ab ab a ab ab a ab ab ab ab a ab a a ab ab ab ab ab ab ab a ab a ab a ab ab ab a ab ab a ab ab a ab a a a a ab a a ab a a a ab a a a ab ab a ab a ab ab ab a ab a a a ab ab ab ab a ab
*HyS0005.2000737 D1.10 ab ab a a a ab a a a ab a a a a a a ab ab a ab ab a ab ab a ab ab ab ab a ab a a ab ab ab ab ab ab ab a ab a ab a ab ab ab a ab ab a ab ab a ab a a a a ab a a ab a a a ab a a a ab ab a ab a ab ab ab a ab a a a ab ab ab ab a ab
*HyS0005.2006245 D1.10 ab ab a a a ab a a a ab a a a a a a ab ab a ab ab a ab ab a ab ab ab ab a ab a a ab ab ab ab ab ab ab a ab a ab a ab ab ab a ab ab a ab ab a ab a a a a ab a a ab a a a ab a a a ab ab a ab a ab ab ab a ab a a a ab ab ab ab a ab
*HyS0005.2012060 D1.10 ab ab a a a ab a a a ab a a a a a a ab ab a ab ab a ab ab a ab ab ab ab a ab a a ab ab ab ab ab ab ab a ab a ab a ab ab ab a ab ab a ab ab a ab a a a a ab a a ab a a a ab a a a ab ab a ab a ab ab ab a ab a a a ab ab ab ab a ab
*HyS0005.2017158 D1.10 ab ab a a a ab a a a ab a a a a a a ab ab a ab ab a ab ab a ab ab ab ab a ab a a ab ab ab ab ab ab ab a ab a ab a ab ab ab a ab ab a ab ab a ab a a a a ab a a ab a a a ab a a a ab ab a ab a ab ab ab a ab a a a ab ab ab ab a ab
*HyS0005.2028639 D1.10 ab ab a a a ab a a a ab a a a a a a ab ab a ab ab a ab ab a ab ab ab ab a ab a a ab ab ab ab ab ab ab a ab a ab a ab ab ab a ab ab a ab ab a ab a a a a ab a a ab a a a ab a a a ab ab a ab a ab ab ab a ab a a a ab ab ab ab a ab
*HyS0005.2036134 D1.10 ab ab a a a ab a a a ab a a a a a a ab ab a ab ab a ab ab a ab ab ab ab a ab a a ab ab ab ab ab ab ab a ab a ab a ab ab ab a ab ab a ab ab a ab a a a a ab a a ab a a a ab a a a ab ab a ab a ab ab ab a ab a a a ab ab ab ab a ab
*HyS0005.2047181 D1.10 ab ab a a a ab a a a ab a a a a a a ab ab a ab ab a ab ab a ab ab ab ab a ab a a ab ab ab ab ab ab ab a ab a ab a ab ab ab a ab ab a ab ab a ab a a a a ab a a ab a a a ab a a a ab ab a ab a ab ab ab a ab a a a ab ab ab ab a ab
*HyS0005.2053782 D1.10 ab ab a a a ab a a a ab a a a a a a ab ab a ab ab a ab ab a ab ab ab ab a ab a a ab ab ab ab ab ab ab a ab a ab a ab ab ab a ab ab a ab ab a ab a a a a ab a a ab a a a ab a a a ab ab a ab a ab ab ab a ab a a a ab ab ab ab a ab
*HyS0005.2062517 D1.10 ab ab a a a ab a a a ab a a a a a a ab ab a ab ab a ab ab a ab ab ab ab a ab a a ab ab ab ab ab ab ab a ab a ab a ab ab ab a ab ab a ab ab a ab a a a a ab a a ab a a a ab a a a ab ab a ab a ab ab ab a ab a a a ab ab ab ab a ab
*HyS0005.2079896 D1.10 ab ab a a a ab a a a ab a a a a a a ab ab a ab ab a ab ab a ab ab ab ab a ab a a ab ab ab ab ab ab ab a ab a ab a ab ab ab a ab ab a ab ab a ab a a a a ab a a ab a a a ab a a a ab ab a ab a ab ab ab a ab a a a ab ab ab ab a ab
*HyS0005.2090568 D1.10 ab ab a a a ab a a a ab a a a a a a ab ab a ab ab a ab ab a ab ab ab ab a ab a a ab ab ab ab ab ab ab a ab a ab a ab ab ab a ab ab a ab ab a ab a a a a ab a a ab a a a ab a a a ab ab a ab a ab ab ab a ab a a a ab ab ab ab a ab
*HyS0005.2095657 D1.10 ab ab a a a ab a a a ab a a a a a a ab ab a ab ab a ab ab a ab ab ab ab a ab a a ab ab ab ab ab ab ab a ab a ab a ab ab ab a ab ab a ab ab a ab a a a a ab a a ab a a a ab a a a ab ab a ab a ab ab ab a ab a a a ab ab ab ab a ab
*HyS0005.2100754 D1.10 ab ab a a a ab a a a ab a a a a a a ab ab a ab ab a ab ab a ab ab ab ab a ab a a ab ab ab ab ab ab ab a ab a ab a ab ab ab a ab ab a ab ab a ab a a a a ab a a ab a a a ab a a a ab ab a ab a ab ab ab a ab a a a ab ab ab ab a ab
*HyS0005.2108077 D1.10 ab ab a a a ab a a a ab a a a a a a ab ab a ab ab a ab ab a ab ab ab ab a ab a a ab ab ab ab ab ab ab a ab a ab a ab ab ab a ab ab a ab ab a ab a a a a ab a a ab a a a ab a a a ab ab a ab a ab ab ab a ab a a a ab ab ab ab a ab
*HyS0005.2113150 D1.10 ab ab a a a ab a a a ab a a a a a a ab ab a ab ab a ab ab a ab ab ab ab a ab a a ab ab ab ab ab ab ab a ab a ab a ab ab ab a ab ab a ab ab a ab a a a a ab a a ab a a a ab a a a ab ab a ab a ab ab ab a ab a a a ab ab ab ab a ab
*HyS0005.2119424 D1.10 ab ab a a a ab a a a ab a a a a a a ab ab a ab ab a ab ab a ab ab ab ab a ab a a ab ab ab ab ab ab ab a ab a ab a ab ab ab a ab ab a ab ab a ab a a a a ab a a ab a a a ab a a a ab ab a ab a ab ab ab a ab a a a ab ab ab ab a ab
*HyS0005.2130578 D1.10 ab ab a a a ab a a a ab a a a a a a ab ab a ab ab a ab ab a ab ab ab ab a ab a a ab ab ab ab ab ab ab a ab a ab a ab ab ab a ab ab a ab ab a ab a a a a ab a a ab a a a ab a a a ab ab a ab a ab ab ab a ab a a a ab ab ab ab a ab
*HyS0005.2139687 D1.10 ab ab a a a ab a a a ab a a a a a a ab ab a ab ab a ab ab a ab ab ab ab a ab a a ab ab ab ab ab ab ab a ab a ab a ab ab ab a ab ab a ab ab a ab a a a a ab a a ab a a a ab a a a ab ab a ab a ab ab ab a ab a a a ab ab ab ab a ab
*HyS0005.2144915 D1.10 ab ab a a a ab a a a ab a a a a a a ab ab a ab ab a ab ab a ab ab ab ab a ab a a ab ab ab ab ab ab ab a ab a ab a ab ab ab a ab ab a ab ab a ab a a a a ab a a ab a a a ab a a a ab ab a ab a ab ab ab a ab a a a ab ab ab ab a ab
*HyS0005.2158931 D1.10 ab ab a a a ab a a a ab a a a a a a ab ab a ab ab a ab ab a ab ab ab ab a ab a a ab ab ab ab ab ab ab a ab a ab a ab ab ab a ab ab a ab ab a ab a a a a ab a a ab a a a ab a a a ab ab a ab a ab ab ab a ab a a a ab ab ab ab a ab
*HyS0005.2165108 D1.10 ab ab a a a ab a a a ab a a a a a a ab ab a ab ab a ab ab a ab ab ab ab a ab a a ab ab ab ab ab ab ab a ab a ab a ab ab ab a ab ab a ab ab a ab a a a a ab a a ab a a a ab a a a ab ab a ab a ab ab ab a ab a a a ab ab ab ab a ab
*HyS0005.2170622 D1.10 ab ab a a a ab a a a ab a a a a a a ab ab a ab ab a ab ab a ab ab ab ab a ab a a ab ab ab ab ab ab ab a ab a ab a ab ab ab a ab ab a ab ab a ab a a a a ab a a ab a a a ab a a a ab ab a ab a ab ab ab a ab a a a ab ab ab ab a ab
*HyS0005.2175675 D1.10 ab ab a a a ab a a a ab a a a a a a ab ab a ab ab a ab ab a ab ab ab ab a ab a a ab ab ab ab ab ab ab a ab a ab a ab ab ab a ab ab a ab ab a ab a a a a ab a a ab a a a ab a a a ab ab a ab a ab ab ab a ab a a a ab ab ab ab a ab
*HyS0005.2184484 D1.10 ab ab a a a ab a a a ab a a a a a a ab ab a ab ab a ab ab a ab ab ab ab a ab a a ab ab ab ab ab ab ab a ab a ab a ab ab ab a ab ab a ab ab a ab a a a a ab a a ab a a a ab a a a ab ab a ab a ab ab ab a ab a a a ab ab ab ab a ab
*HyS0005.2189516 D1.10 ab ab a a a ab a a a ab a a a a a a ab ab a ab ab a ab ab a ab ab ab ab a ab a a ab ab ab ab ab ab ab a ab a ab a ab ab ab a ab ab a ab ab a ab a a a a ab a a ab a a a ab a a a ab ab a ab a ab ab ab a ab a a a ab ab ab ab a ab
*HyS0005.2195224 D1.10 ab ab a a a ab a a a ab a a a a a a ab ab a ab ab a ab ab a ab ab ab ab a ab a a ab ab ab ab ab ab ab a ab a ab a ab ab ab a ab ab a ab ab a ab a a a a ab a a ab a a a ab a a a ab ab a ab a ab ab ab a ab a a a ab ab ab ab a ab
*HyS0005.2200785 D1.10 ab ab a a a ab a a a ab a a a a a a ab ab a ab ab a ab ab a ab ab ab ab a ab a a ab ab ab ab ab ab ab a ab a ab a ab ab ab a ab ab a ab ab a ab a a a a ab a a ab a a a ab a a a ab ab a ab a ab ab ab a ab a a a ab ab ab ab a ab
*HyS0005.2206418 D1.10 ab ab a a a ab a a a ab a a a a a a ab ab a ab ab a ab ab a ab ab ab ab a ab a a ab ab ab ab ab ab ab a ab a ab a ab ab ab a ab ab a ab ab a ab a a a a ab a a ab a a a ab a a a ab ab a ab a ab ab ab a ab a a a ab ab ab ab a ab
*HyS0005.2220325 D1.10 ab ab a a a ab a a a ab a a a a a a ab ab a ab ab a ab ab a ab ab ab ab a ab a a ab ab ab ab ab ab ab a ab a ab a ab ab ab a ab ab a ab ab a ab a a a a ab a a ab a a a ab a a a ab ab a ab a ab ab ab a ab a a a ab ab ab ab a ab
*HyS0005.2226833 D1.10 ab ab a a a ab a a a ab a a a a a a ab ab a ab ab a ab ab a ab ab ab ab a ab a a ab ab ab ab ab ab ab a ab a ab a ab ab ab a ab ab a ab ab a ab a a a a ab a a ab a a a ab a a a ab ab a ab a ab ab ab a ab a a a ab ab ab ab a ab
*HyS0005.2233133 D1.10 ab ab a a a ab a a a ab a a a a a a ab ab a ab ab a ab ab a ab ab ab ab a ab a a ab ab ab ab ab ab ab a ab a ab a ab ab ab a ab ab a ab ab a ab a a a a ab a a ab a a a ab a a a ab ab a ab a ab ab ab a ab a a a ab ab ab ab a ab
*HyS0005.2238332 D1.10 ab ab a a a ab a a a ab a a a a a a ab ab a ab ab a ab ab a ab ab ab ab a ab a a ab ab ab ab ab ab ab a ab a ab a ab ab ab a ab ab a ab ab a ab a a a a ab a a ab a a a ab a a a ab ab a ab a ab ab ab a ab a a a ab ab ab ab a ab
*HyS0005.2253461 D1.10 ab ab a a a ab a a a ab a a a a a a ab ab a ab ab a ab ab a ab ab ab ab a ab a a ab ab ab ab ab ab ab a ab a ab a ab ab ab a ab ab a ab ab a ab a a a a ab a a ab a a a ab a a a ab ab a ab a ab ab ab a ab a a a ab ab ab ab a ab
*HyS0005.2278555 D1.10 ab ab a a a ab a a a ab a a a a a a ab ab a ab ab a ab ab a ab ab ab ab a ab a a ab ab ab ab ab ab ab a ab a ab a ab ab ab a ab ab a ab ab a ab a a a a ab a a ab a a a ab a a a ab ab a ab a ab ab ab a ab a a a ab ab ab ab a ab
*HyS0005.2320178 D1.10 ab ab a a a ab a a a ab a a a a a a ab ab a ab ab a ab ab a ab ab ab ab a ab a a ab ab ab ab ab ab ab a ab a ab a ab ab ab a ab ab a ab ab a ab a a a a ab a a ab a a a ab a a a ab ab a ab a ab ab ab a ab a a a ab ab ab ab a ab
*HyS0005.2325698 D1.10 ab ab a a a ab a a a ab a a a a a a ab a a ab ab a ab ab a ab ab ab ab a ab a a ab ab ab ab ab ab ab a ab a ab a ab ab ab a ab ab a ab ab a ab a a a a ab a a ab a a a ab a a a ab ab a ab a ab ab ab a ab a a a ab ab ab ab a ab
*HyS0005.2330978 D1.10 ab ab a a a ab a a a ab a a a a a a ab a a ab ab a ab ab a ab ab ab ab a ab a a ab ab ab ab ab ab ab a ab a ab a ab ab ab a ab ab a ab ab a ab a a a a ab a a ab a a a ab a a a ab ab a ab a ab ab ab a ab a a a ab ab ab ab a ab
*HyS0005.2341177 D1.10 ab ab a a a ab a a a ab a a a a a a ab a a ab ab a ab ab a ab ab ab ab a ab a a ab ab ab ab ab ab ab a ab a ab a ab ab ab a ab ab a ab ab a ab a a a a ab a a ab a a a ab a a a ab ab a ab a ab ab ab a ab a a a ab ab ab ab a ab
*HyS0005.2350131 D1.10 ab ab a a a ab a a a ab a a a a a a ab a a ab ab a ab ab a ab ab ab ab a ab a a ab ab ab ab ab ab ab a ab a ab a ab ab ab a ab ab a ab ab a ab a a a a ab a a ab a a a ab a a a ab ab a ab a ab ab ab a ab a a a ab ab ab ab a ab
*HyS0005.2361194 D1.10 ab ab a a a ab a a a ab a a a a a a ab a a ab ab a ab ab a ab ab ab ab a ab a a ab ab ab ab ab ab ab a ab a ab a ab ab ab a ab ab a ab ab a ab a a a a ab a a ab a a a ab a a a ab ab a ab a ab ab ab a ab a a a ab ab ab ab a ab
*HyS0005.2366235 D1.10 ab ab a a a ab a a a ab a a a a a a ab a a ab ab a ab ab a ab ab ab ab a ab a a ab ab ab ab ab ab ab a ab a ab a ab ab ab a ab ab a ab ab a ab a a a a ab a a ab a a a ab a a a ab ab a ab a ab ab ab a ab a a a ab ab ab ab a ab
*HyS0005.2377665 D1.10 ab ab a a a ab a a a ab a a a a a a ab a a ab ab a ab ab a ab ab ab ab a ab a a ab ab ab ab ab ab ab a ab a ab a ab ab ab a ab ab a ab ab a ab a a a a ab a a ab a a a ab a a a ab ab a ab a ab ab ab a ab a a a ab ab ab ab a ab
*HyS0005.2394572 D1.10 ab ab a a a ab a a a ab a a a a a a ab a a ab ab a ab ab a ab ab ab ab a ab a a ab ab ab ab ab ab ab a ab a ab a ab ab ab a ab ab a ab ab a ab a a a a ab a a ab a a a ab a a a ab ab a ab a ab ab ab a ab a a a ab ab ab ab a ab
*HyS0005.2399584 D1.10 ab ab a a a ab a a a ab a a a a a a ab a a ab ab a ab ab a ab ab ab ab a ab a a ab ab ab ab ab ab ab a ab a ab a ab ab ab a ab ab a ab ab a ab a a a a ab a a ab a a a ab a a a ab ab a ab a ab ab ab a ab a a a ab ab ab ab a ab
*HyS0005.2405531 D1.10 ab ab a a a ab a a a ab a a a a a a ab a a ab ab a ab ab a ab ab ab ab a ab a a ab ab ab ab ab ab ab a ab a ab a ab ab ab a ab ab a ab ab a ab a a a a ab a a ab a a a ab a a a ab ab a ab a ab ab ab a ab a a a ab ab ab ab a ab
*HyS0005.2410698 D1.10 ab ab a a a ab a a a ab a a a a a a ab a a ab ab a ab ab a ab ab ab ab a ab a a ab ab ab ab ab ab ab a ab a ab a ab ab ab a ab ab a ab ab a ab a a a a ab a a ab a a a ab a a a ab ab a ab a ab ab ab a ab a a a ab ab ab ab a ab
*HyS0005.2416458 D1.10 ab ab a a a ab a a a ab a a a a a a ab a a ab a a ab ab a ab ab ab ab a - a a - ab ab ab ab ab ab a ab a ab a ab ab ab a a ab a ab ab a ab a a a a ab a a ab a a a ab a a a ab ab a ab a ab ab ab a - a a a ab ab a ab a ab
*HyS0005.2422771 D1.10 ab ab a a a ab a a a ab a a a a a a ab a a ab ab a ab ab a ab ab ab ab a ab a a ab ab ab ab ab ab ab a ab a ab a ab ab ab a ab ab a ab ab a ab a a a a ab a a ab a a a ab a a a ab ab a ab a ab ab ab a ab a a a ab ab ab ab a ab
*HyS0005.2427801 D1.10 ab ab a a a ab a a a ab a a a a a a ab a a ab ab a ab ab a ab ab ab ab a ab a a ab ab ab ab ab ab ab a ab a ab a ab ab ab a ab ab a ab ab a ab a a a a ab a a ab a a a ab a a a ab ab a ab a ab ab ab a ab a a a ab ab ab ab a ab
*HyS0005.2438503 D1.10 ab ab a a a ab a a a ab a a a a a a ab a a ab ab a ab ab a ab ab ab ab a ab a a ab ab ab ab ab ab ab a ab a ab - ab ab ab a ab ab a ab ab a ab a a a a ab a a ab a a a ab a a a ab ab a ab a ab ab ab a ab a a a ab ab ab ab a ab
*HyS0005.2443744 D1.10 ab ab a a a ab a a a ab a a a a a a ab a a ab ab a ab ab a ab ab ab ab a ab a a ab ab ab ab ab ab ab a ab a ab a ab ab ab a ab ab a ab ab a ab a a a a ab a a ab a a a ab a a a ab ab a ab a ab ab ab a ab a a a ab ab ab ab a ab
*HyS0005.2461035 D1.10 ab ab a a a ab a a a ab a a a a a a ab a a ab ab a ab ab a ab ab ab ab a ab a a ab ab ab ab ab ab ab a ab a ab a ab ab ab a ab ab a ab ab a ab a a a a ab a a ab a a a ab a a a ab ab a ab a ab ab ab a ab a a a ab ab ab ab a ab
*HyS0005.2473779 D1.10 ab ab a a a ab a a a ab a a a a a a ab a a ab ab a ab ab a ab ab ab ab a ab a a ab ab ab ab ab ab ab a ab a ab a ab ab ab a ab ab a ab ab a ab a a a a ab a a ab a a a ab a a a ab ab a ab a ab ab ab a ab a a a ab ab ab ab a ab
*HyS0005.2485429 D1.10 ab ab a a a ab a a a ab a a a a a a ab a a ab ab a ab ab a ab ab ab ab a ab a a ab ab ab ab ab ab ab a ab a ab a ab ab ab a ab ab a ab ab a ab a a a a ab a a ab a a a ab a a a ab ab a ab a ab ab ab a ab a a a ab ab ab ab a ab
*HyS0005.2495731 D1.10 ab ab a a a ab a a a ab a a a a a a ab a a ab ab a ab ab a ab ab ab ab a ab a a ab ab ab ab ab ab ab a ab a ab a ab ab ab a ab ab a ab ab a ab a a a a ab a a ab a a a ab a a a ab ab a ab a ab ab ab a ab a a a ab ab ab ab a ab
*HyS0005.2504281 D1.10 ab ab a a a ab a a a ab a a a a a a ab a a ab ab a ab ab a ab ab ab ab a ab a a ab ab ab ab ab ab ab a ab a ab a ab ab ab a ab ab a ab ab a ab a a a a ab a a ab a a a ab a a a ab ab a ab a ab ab ab a ab a a a ab ab ab ab a ab
*HyS0005.2509301 D1.10 ab ab a a a ab a a a ab a a a a a a ab a a ab ab a ab ab a ab ab ab ab a ab a a ab ab ab ab ab ab ab a ab a ab a ab ab ab a ab ab a ab ab a ab a a a a ab a a ab a a a ab a a a ab ab a ab a ab ab ab a ab a a a ab ab ab ab a ab
*HyS0005.2516356 D1.10 ab ab a a a ab a a a ab a a a a a a ab a a ab ab a ab ab a ab ab ab ab a ab a a ab ab ab ab ab ab ab a ab a ab a ab ab ab a ab ab a ab ab a ab a a a a ab a a ab a a a ab a a a ab ab a ab a ab ab ab a ab a a a ab ab ab ab a ab
*HyS0005.2521526 D1.10 ab ab a a a ab a a a ab a a a a a a ab a a ab ab a ab ab a ab ab ab ab a ab a a ab ab ab ab ab ab ab a ab a ab a ab ab ab a ab ab a ab ab a ab a a a a ab a a ab a a a ab a a a ab ab a ab a ab ab ab a ab a a a ab ab ab ab a ab
*HyS0005.2527882 D1.10 ab ab a a a ab a a a ab a a a a a a ab a a ab ab a ab ab a ab ab ab ab a ab a a ab ab ab ab ab ab ab a ab a ab a ab ab ab a ab ab a ab ab a ab a a a a ab a a ab a a a ab a a a ab ab a ab a ab ab ab a ab a a a ab ab ab ab a ab
*HyS0005.2532977 D1.10 ab ab a a a ab a a a ab a a a a a a ab a a ab ab a ab ab a ab ab ab ab a ab a a ab ab ab ab ab ab ab a ab a ab a ab ab ab a ab ab a ab ab a ab a a a a ab a a ab a a a ab a a a ab ab a ab a ab ab ab a ab a a a ab ab ab ab a ab
*HyS0005.2545414 D1.10 ab ab a a a ab a a a ab a a a a a a ab a a ab ab a ab ab a ab ab ab ab a ab a a ab ab ab ab ab ab ab a ab a ab a ab ab ab a ab ab a ab ab a ab a a a a ab a a ab a a a ab a a a ab ab a ab a ab ab ab a ab a a a ab ab ab ab a ab
*HyS0005.2552628 D1.10 ab ab a a a ab a a a ab a a a a a a ab a a ab ab a ab ab a ab ab ab ab a ab a a ab ab ab ab ab ab ab a ab a ab a ab ab ab a ab ab a ab ab a ab a a a a ab a a ab a a a ab a a a ab ab a ab a ab ab ab a ab a a a ab ab ab ab a ab
*HyS0005.2559290 D1.10 ab ab a a a ab a a a ab a a a a a a ab a a ab ab a ab ab a ab ab ab ab a ab a a ab ab ab ab ab ab ab a ab a ab a ab ab ab a ab ab a ab ab a ab a a a a ab a a ab a a a ab a a a ab ab a ab a ab ab ab a ab a a a ab ab ab ab a ab
*HyS0005.2573505 D1.10 ab ab a a a ab a a a ab a a a a a a ab a a ab ab a ab ab a ab ab ab ab a ab a a ab ab ab ab ab ab ab a ab a ab a ab ab ab a ab ab a ab ab a ab a a a a ab a a ab a a a ab a a a ab ab a ab a ab ab ab a ab a a a ab ab ab ab a ab
*HyS0005.2580861 D1.10 ab ab a a a ab a a a ab a a a a a a ab a a ab ab a ab ab a ab ab ab ab a ab a a ab ab ab ab ab ab ab a ab a ab a ab ab ab a ab ab a ab ab a ab a a a a ab a a ab a a a ab a a a ab ab a ab a ab ab ab a ab a a a ab ab ab ab a ab
*HyS0005.2586507 D1.10 ab ab a a a ab a a a ab a a a a a a ab a a ab ab a ab ab a ab ab ab ab a ab a a ab ab ab ab ab ab ab a ab a ab a ab ab ab a ab ab a ab ab a ab a a a a ab a a ab a a a ab a a a ab ab a ab a ab ab ab a ab a a a ab ab ab ab a ab
*HyS0005.2591866 D1.10 ab ab a a a ab a a a ab a a a a a a ab a a ab ab a ab ab a ab ab ab ab a ab a a ab ab ab ab ab ab ab a ab a ab a ab ab ab a ab ab a ab ab a ab a a a a ab a a ab a a a ab a a a ab ab a ab a ab ab ab a ab a a a ab ab ab ab a ab
*HyS0005.2597009 D1.10 ab ab a a a ab a a a ab a a a a a a ab a a ab ab a ab ab a ab ab ab ab a ab a a ab ab ab ab ab ab ab a ab a ab a ab ab ab a ab ab a ab ab a ab a a a a ab a a ab a a a ab a a a ab ab a ab a ab ab ab a ab a a a ab ab ab ab a ab
*HyS0005.2602066 D1.10 ab ab a a a ab a a a ab a a a a a a ab a a ab ab a ab ab a ab ab ab ab a ab a a ab ab ab ab ab ab ab a ab a ab a ab ab ab a ab ab a ab ab a ab a a a a ab a a ab a a a ab a a a ab ab a ab a ab ab ab a ab a a a ab ab ab ab a ab
*HyS0005.2607128 D1.10 ab ab a a a ab a a a ab a a a a a a ab a a ab ab a ab ab a ab ab ab ab a ab a a ab ab ab ab ab ab ab a ab a ab a ab ab ab a ab ab a ab ab a ab a a a a ab a a ab a a a ab a a a ab ab a ab a ab ab ab a ab a a a ab ab ab ab a ab
*HyS0005.2613563 D1.10 ab ab a a a ab a a a ab a a a a a a ab a a ab ab a ab ab a ab ab ab ab a ab a a ab ab ab ab ab ab ab a ab a ab a ab ab ab a ab ab a ab ab a ab a a a a ab a a ab a a a ab a a a ab ab a ab a ab ab ab a ab a a a ab ab ab ab a ab
*HyS0005.2620236 D1.10 ab ab a a a ab a a a ab a a a a a a ab a a ab ab a ab ab a ab ab ab ab a ab a a ab ab ab ab ab ab ab a ab a ab a ab ab ab a ab ab a ab ab a ab a a a a ab a a ab a a a ab a a a ab ab a ab a ab ab ab a ab a a a ab ab ab ab a ab
*HyS0005.2629163 D1.10 ab ab a a a ab a a a ab a a a a a a ab a a ab ab a ab ab a ab ab ab ab a ab a a ab ab ab ab ab ab ab a ab a ab a ab ab ab a ab ab a ab ab a ab a a a a ab a a ab a a a ab a a a ab ab a ab a ab ab ab a ab a a a ab ab ab ab a ab
*HyS0005.2636248 D1.10 ab ab a a a ab a a a ab a a a a a a ab a a ab ab a ab ab a ab ab ab ab a ab a a ab ab ab ab ab ab ab a ab a ab a ab ab ab a ab ab a ab ab a ab a a a a ab a a ab a a a ab a a a ab ab a ab a ab ab ab a ab a a a ab ab ab ab a ab
*HyS0005.2642133 D1.10 ab ab a a a ab a a a ab a a a a a a ab a a ab ab a ab ab a ab ab ab ab a ab a a ab ab ab ab ab ab ab a ab a ab a ab ab ab a ab ab a ab ab a ab a a a a ab a a ab a a a ab a a a ab ab a ab a ab ab ab a ab a a a ab ab ab ab a ab
*HyS0005.2653046 D1.10 ab ab a a a ab a a a ab a a a a a a ab a a ab ab a ab ab a ab ab ab ab a ab a a ab ab ab ab ab ab ab a ab a ab a ab ab ab a ab ab a ab ab a ab a a a a ab a a ab a a a ab a a a ab ab a ab a ab ab ab a ab a a a ab ab ab ab a ab
*HyS0005.2663704 D1.10 ab ab a a a ab a a a ab a a a a a a ab a a ab ab a ab ab a ab ab ab ab a ab a a ab ab ab ab ab ab ab a ab a ab a ab ab ab a ab ab a ab ab a ab a a a a ab a a ab a a a ab a a a ab ab a ab a ab ab ab a ab a a a ab ab ab ab a ab
*HyS0005.2669771 D1.10 ab ab a a a ab a a a ab a a a a a a ab a a ab ab a ab ab a ab ab ab ab a ab a a ab ab ab ab ab ab ab a ab a ab a ab ab ab a ab ab a ab ab a ab a a a a ab a a ab a a a ab a a a ab ab a ab a ab ab ab a ab a a a ab ab ab ab a ab
*HyS0005.2675148 D1.10 ab ab a a a ab a a a ab a a a a a a ab a a ab ab a ab ab a ab ab ab ab a ab a a ab ab ab ab ab ab ab a ab a ab a ab ab ab a ab ab a ab ab a ab a a a a ab a a ab a a a ab a a a ab ab a ab a ab ab ab a ab a a a ab ab ab ab a ab
*HyS0005.2680689 D1.10 ab ab a a a ab a a a ab a a a a a a ab a a ab ab a ab ab a ab ab ab ab a ab a a ab ab ab ab ab ab ab a ab a ab a ab ab ab a ab ab a ab ab a ab a a a a ab a a ab a a a ab a a a ab ab a ab a ab ab ab a ab a a a ab ab ab ab a ab
*HyS0005.2690253 D1.10 ab ab a a a ab a a a ab a a a a a a ab a a ab ab a ab ab a ab ab ab ab a ab a a ab ab ab ab ab ab ab a ab a ab a ab ab ab a ab ab a ab ab a ab a a a a ab a a ab a a a ab a a a ab ab a ab a ab ab ab a ab a a a ab ab ab ab a ab
*HyS0005.2695557 D1.10 ab ab a a a ab a a a ab a a a a a a ab a a ab ab a ab ab a ab ab ab ab a ab a a ab ab ab ab ab ab ab a ab a ab a ab ab ab a ab ab a ab ab a ab a a a a ab a a ab a a a ab a a a ab ab a ab a ab ab ab a ab a a a ab ab ab ab a ab
*HyS0005.2702409 D1.10 ab ab a a a ab a a a ab a a a a a a ab a a ab ab a ab ab a ab ab ab ab a ab a a ab ab ab ab ab ab ab a ab a ab a ab ab ab a ab ab a ab ab a ab a a a a ab a a ab a a a ab a a a ab ab a ab a ab ab ab a ab a a a ab ab ab ab a ab
*HyS0005.2708512 D1.10 ab ab a a a ab a a a ab a a a a a a ab a a ab ab a ab ab a ab ab ab ab a ab a a ab ab ab ab ab ab ab a ab a ab a ab ab ab a ab ab a ab ab a ab a a a a ab a a ab a a a ab a a a ab ab a ab a ab ab ab a ab a a a ab ab ab ab a ab
*HyS0005.2715254 D1.10 ab ab a a a ab a a a ab a a a a a a ab a a ab ab a ab ab a ab ab ab ab a ab a a ab ab ab ab ab ab ab a ab a ab a ab ab ab a ab ab a ab ab a ab a a a a ab a a ab a a a ab a a a ab ab a ab a ab ab ab a ab a a a ab ab ab ab a ab
*HyS0005.2721317 D1.10 ab ab a a a ab a a a ab a a a a a a ab a a ab ab a ab ab a ab ab ab ab a ab a a ab ab ab ab ab ab ab a ab a ab a ab ab ab a ab ab a ab ab a ab a a a a ab a a ab a a a ab a a a ab ab a ab a ab ab ab a ab a a a ab ab ab ab a ab
*HyS0005.2727490 D1.10 ab ab a a a ab a a a ab a a a a a a ab a a ab ab a ab ab a ab ab ab ab a ab a a ab ab ab ab ab ab ab a ab a ab a ab ab ab a ab ab a ab ab a ab a a a a ab a a ab a a a ab a a a ab ab a ab a ab ab ab a ab a a a ab ab ab ab a ab
*HyS0005.2737989 D1.10 ab ab a a a ab a a a ab a a a a a a ab a a ab ab a ab ab a ab ab ab ab a ab a a ab ab ab ab ab ab ab a ab a ab a ab ab ab a ab ab a ab ab a ab a a a a ab a a ab a a a ab a a a ab ab a ab a ab ab ab a ab a a a ab ab ab ab a ab
*HyS0005.2744851 D1.10 ab ab a a a ab a a a ab a a a a a a ab a a ab ab a ab ab a ab ab ab ab a ab a a ab ab ab ab ab ab ab a ab a ab a ab ab ab a ab ab a ab ab a ab a a a a ab a a ab a a a ab a a a ab ab a ab a ab ab ab a ab a a a ab ab ab ab a ab
*HyS0005.2749991 D1.10 ab ab a a a ab a a a ab a a a a a a ab a a ab ab a ab ab a ab ab ab ab a ab a a ab ab ab ab ab ab ab a ab a ab a ab ab ab a ab ab a ab ab a ab a a a a ab a a ab a a a ab a a a ab ab a ab a ab ab ab a ab a a a ab ab ab ab a ab
*HyS0005.2755844 D1.10 ab ab a a a ab a a a ab a a a a a a ab a a ab ab a ab ab a ab ab ab ab a ab a a ab ab ab ab ab ab ab a ab a ab a ab ab ab a ab ab a ab ab a ab a a a a ab a a ab a a a ab a a a ab ab a ab a ab ab ab a ab a a a ab ab ab ab a ab
*HyS0005.2761170 D1.10 ab ab a a a ab a a a ab a a a a a a ab a a ab ab a ab ab a ab ab ab ab a ab a a ab ab ab ab ab ab ab a ab a ab a ab ab ab a ab ab a ab ab a ab a a a a ab a a ab a a a ab a a a ab ab a ab a ab ab ab a ab a a a ab ab ab ab a ab
*HyS0005.2795265 D1.10 ab ab a a a ab a a a ab a a a a a a ab a a ab ab a ab ab a ab ab ab ab a ab a a ab ab ab ab ab ab ab a ab a ab a ab ab ab a ab ab a ab ab a ab a a a a ab a a ab a a a ab a a a ab ab a ab a ab ab ab a ab a a a ab ab ab ab a ab
*HyS0005.2803320 D1.10 ab ab a a a ab a a a ab a a a a a a ab a a ab ab a ab ab a ab ab ab ab a ab a a ab ab ab ab ab ab ab a ab a ab a ab ab ab a ab ab a ab ab a ab a a a a ab a a ab a a a ab a a a ab ab a ab a ab ab ab a ab a a a ab ab ab ab a ab
*HyS0005.2815751 D1.10 ab ab a a a ab a a a ab a a a a a a ab a a ab ab a ab ab a ab ab ab ab a ab a a ab ab ab ab ab ab ab a ab a ab a ab ab ab a ab ab a ab ab a ab a a a a ab a a ab a a a ab a a a ab ab a ab a ab ab ab a ab a a a ab ab ab ab a ab
*HyS0005.2827975 D1.10 ab ab a a a ab a a a ab a a a a a a ab a a ab ab a ab ab a ab ab ab ab a ab a a ab ab ab ab ab ab ab a ab a ab a ab ab ab a ab ab a ab ab a ab a a a a ab a a ab a a a ab a a a ab ab a ab a ab ab ab a ab a a a ab ab ab ab a ab
*HyS0005.2834110 D1.10 ab ab a a a ab a a a ab a a a a a a ab a a ab ab a ab ab a ab ab ab ab a ab a a ab ab ab ab ab ab ab a ab a ab a ab ab ab a ab ab a ab ab a ab a a a a ab a a ab a a a ab a a a ab ab a ab a ab ab ab a ab a a a ab ab ab ab a ab
*HyS0005.2843883 D1.10 ab ab a a a ab a a a ab a a a a a a ab a a ab ab a ab ab a ab ab ab ab a ab a a ab ab ab ab ab ab ab a ab a ab a ab ab ab a ab ab a ab ab a ab a a a a ab a a ab a a a ab a a a ab ab a ab a ab ab ab a ab a a a ab ab ab ab a ab
*HyS0005.2850089 D1.10 ab ab a a a ab a a a ab a a a a a a ab a a ab ab a ab ab a ab ab ab ab a ab a a ab ab ab ab ab ab ab a ab a ab a ab ab ab a ab ab a ab ab a ab a a a a ab a a ab a a a ab a a a ab ab a ab a ab ab ab a ab a a a ab ab ab ab a ab
*HyS0005.2861373 D1.10 ab ab a a a ab a a a ab a a a a a a ab a a ab ab a ab ab a ab ab ab ab a ab a a ab ab ab ab ab ab ab a ab a ab a ab ab ab a ab ab a ab ab a ab a a a a ab a a ab a a a ab a a a ab ab a ab a ab ab ab a ab a a a ab ab ab ab a ab
*HyS0005.2872668 D1.10 ab ab a a a ab a a a ab a a a a a a ab a a ab ab a ab ab a ab ab ab ab a ab a a ab ab ab ab ab ab ab a ab a ab a ab ab ab a ab ab a ab ab a ab a a a a ab a a ab a a a ab a a a ab ab a ab a ab ab ab a ab a a a ab ab ab ab a ab
*HyS0005.2886040 D1.10 ab ab a a a ab a a a ab a a a a a a ab a a ab ab a ab ab a ab ab ab ab a ab a a ab ab ab ab ab ab ab a ab a ab a ab ab ab a ab ab a ab ab a ab a a a a ab a a ab a a a ab a a a ab ab a ab a ab ab ab a ab a a a ab ab ab ab a ab
*HyS0005.2893860 D1.10 ab ab a a a ab a a a ab a a a a a a ab a a ab ab a ab ab a ab ab ab ab a ab a a ab ab ab ab ab ab ab a ab a ab a ab ab ab a ab ab a ab ab a ab a a a a ab a a ab a a a ab a a a ab ab a ab a ab ab ab a ab a a a ab ab ab ab a ab
*HyS0005.2898891 D1.10 ab ab a a a ab a a a ab a a a a a a ab a a ab ab a ab ab a ab ab ab ab a ab a a ab ab ab ab ab ab ab a ab a ab a ab ab ab a ab ab a ab ab a ab a a a a ab a a ab a a a ab a a a ab ab a ab a ab ab ab a ab a a a ab ab ab ab a ab
*HyS0005.2924897 D1.10 ab ab a a a ab a a a ab - a a a a a ab a a ab ab a ab ab a ab ab ab ab a ab a a ab ab ab ab ab ab ab - ab a ab a ab ab ab a ab ab a ab ab a ab a a a a ab a a ab a a a ab a a a ab ab a ab a ab ab ab a ab - - a ab ab ab ab a ab
*HyS0005.2931005 D1.10 ab ab a a a ab a a a ab a a a a a a ab a a ab ab a ab ab a ab ab ab ab a ab a a ab ab ab ab ab ab ab a ab a ab a ab ab ab a ab ab a ab ab a ab a a a a ab a a ab a a a ab a a a ab ab a ab a ab ab ab a ab a a a ab ab ab ab a ab
*HyS0005.2936042 D1.10 ab ab a a a ab a a a ab a a a a a a ab a a ab ab a ab ab a ab ab ab ab a ab a a ab ab ab ab ab ab ab a ab a ab a ab ab ab a ab ab a ab ab a ab a a a a ab a a ab a a a ab a a a ab ab a ab a ab ab ab a ab a a a ab ab ab ab a ab
*HyS0005.2941070 D1.10 ab ab a a a ab a a a ab a a a a a a ab a a ab ab a ab ab a ab ab ab ab a ab a a ab ab ab ab ab ab ab a ab a ab a ab ab ab a ab ab a ab ab a ab a a a a ab a a ab a a a ab a a a ab ab a ab a ab ab ab a ab a a a ab ab ab ab a ab
*HyS0005.2946299 D1.10 ab ab a a a ab a a a ab a a a a a a ab a a ab ab a ab ab a ab ab ab ab a ab a a ab ab ab ab ab ab ab a ab a ab a ab ab ab a ab ab a ab ab a ab a a a a ab a a ab a a a ab a a a ab ab a ab a ab ab ab a ab a a a ab ab ab ab a ab
*HyS0005.2956019 D1.10 ab ab a a a ab a a a ab a a a a a a ab a a ab ab a ab ab a ab ab ab ab a ab a a ab ab ab ab ab ab ab a ab a ab a ab ab ab a ab ab a ab ab a ab a a a a ab a a ab a a a ab a a a ab ab a ab a ab ab ab a ab a a a ab ab ab ab a ab
*HyS0005.2961374 D1.10 ab ab a a a ab a a a ab a a a a a a ab a a ab ab a ab ab a ab ab ab ab a ab a a ab ab ab ab ab ab ab a ab a ab a ab ab ab a ab ab a ab ab a ab a a a a ab a a ab a a a ab a a a ab ab a ab a ab ab ab a ab a a a ab ab ab ab a ab
*HyS0005.2972647 D1.10 ab ab a a a ab a a a ab a a a a a a ab a a ab ab a ab ab a ab ab ab ab a ab a a ab ab ab ab ab ab ab a ab a ab a ab ab ab a ab ab a ab ab a ab a a a a ab a a ab a a a ab a a a ab ab a ab a ab ab ab a ab a a a ab ab ab ab a ab
*HyS0005.2989385 D1.10 ab ab a a a ab a a a ab a a a a a a ab a a ab ab a ab ab a ab ab ab ab a ab a a ab ab ab ab ab ab ab a ab a ab a ab ab ab a ab ab a ab ab a ab a a a a ab a a ab a a a ab a a a ab ab a ab a ab ab ab a ab a a a ab ab ab ab a ab
*HyS0005.3036971 D1.10 ab ab a a a ab a a a ab a a a a a a ab a a ab ab a ab ab a ab ab ab ab a ab a a ab ab ab ab ab ab ab a ab a ab a ab ab ab a ab ab a ab ab a ab a a a a ab a a ab a a a ab a a a ab ab a ab a ab ab ab a ab a a a ab ab ab ab a ab
*HyS0005.3042399 D1.10 ab ab a a a ab a a a ab a a a a a a ab a a ab ab a ab ab a ab ab ab ab a ab a a ab ab ab ab ab ab ab a ab a ab a ab ab ab a ab ab a ab ab a ab a a a a ab a a ab a a a ab a a a ab ab a ab a ab ab ab a ab a a a ab ab ab ab a ab
*HyS0005.3070315 D1.10 ab a a a a ab a a a ab a a a a a a ab a a ab ab a ab ab a ab ab ab ab a ab a a ab ab ab ab ab ab ab a ab a ab a ab ab ab a ab ab a ab ab a a a a a a ab a a ab a a a ab a a ab ab ab a ab a ab ab ab a ab a a a ab ab ab ab a ab
*HyS0005.3079545 D1.10 ab a a a a ab a a a ab a a a a a a ab a a ab ab a ab ab a ab ab ab ab a ab a a ab ab ab ab ab ab ab a ab a ab a ab ab ab a ab ab a ab ab a a a a a a ab a a ab a a a ab a a ab ab ab a ab a ab ab ab a ab a a a ab ab ab ab a ab
*HyS0005.3088329 D1.10 ab a a a a ab a a a ab a a a a a a ab a a ab ab a ab ab a ab ab ab ab a ab a a ab ab ab ab ab ab ab a ab a ab a ab ab ab a ab ab a ab ab a a a a a a ab a a ab a a a ab a a ab ab ab a ab a ab ab ab a ab a a a ab ab ab ab a ab
*HyS0005.3095036 D1.10 ab a a a a ab a a a ab a a a a a a ab a a ab ab a ab ab a ab ab ab ab a ab a a ab ab ab ab ab ab ab a ab a ab a ab ab ab a ab ab a ab ab a a a a a a ab a a ab a a a ab a a ab ab ab a ab a ab ab ab a ab a a a ab ab ab ab a ab
*HyS0005.3104812 D1.10 ab a a a a ab a a a ab a a a a a a ab a a ab ab a ab ab a ab ab ab ab a ab a a ab ab ab ab ab ab ab a ab a ab a ab ab ab a ab ab a ab ab a a a a a a ab a a ab a a a ab a a ab ab ab a ab a ab ab ab a ab a a a ab ab ab ab a ab
*HyS0005.3112736 D1.10 ab a a a a ab a a a ab a a a a a a ab a a ab ab a ab ab a ab ab ab ab a ab a a ab ab ab ab ab ab ab a ab a ab a ab ab ab a ab ab a ab ab a a a a a a ab a a ab a a a ab a a ab ab ab a ab a ab ab ab a ab a a a ab ab ab ab a ab
*HyS0005.3118682 D1.10 ab a a a a ab a a a ab a a a a a a ab a a ab ab a ab ab a ab ab ab ab a ab a a ab ab ab ab ab ab ab a ab a ab a ab ab ab a ab ab a ab ab a a a a a a ab a a ab a a a ab a a ab ab ab a ab a ab ab ab a ab a a a ab ab ab ab a ab
*HyS0005.3126083 D1.10 ab a a a a ab a a a ab a a a a a a ab a a ab ab a ab ab a ab ab ab ab a ab a a ab ab ab ab ab ab ab a ab a ab a ab ab ab a ab ab a ab ab a a a a a a ab a a ab a a a ab a a ab ab ab a ab a ab ab ab a ab a a a ab ab ab ab a ab
*HyS0005.3159380 D1.10 ab a a a a ab a a a ab a a a a a a ab a a ab ab a ab ab a ab ab ab ab a ab a a ab ab ab ab ab ab ab a ab a ab a ab ab ab a ab ab a ab ab a a a a a a ab a a ab a a a ab a a ab ab ab a ab a ab ab ab a ab a a a ab ab ab ab a ab
*HyS0005.3164958 D1.10 ab a a a a ab a a a ab a a a a a a ab a a ab ab a ab ab a ab ab ab ab a ab a a ab ab ab ab ab ab ab a ab a ab a ab ab ab a ab ab a ab ab a a a a a a ab a a ab a a a ab a a ab ab ab a ab a ab ab ab a ab a a a ab ab ab ab a ab
*HyS0005.3171185 D1.10 ab a a a a ab a a a ab a a a a a a ab a a ab ab a ab ab a ab ab ab ab a ab a a ab ab ab ab ab ab ab a ab a ab a ab ab ab a ab ab a ab ab a a a a a a ab a a ab a a a ab a a ab ab ab a ab a ab ab ab a ab a a a ab ab ab ab a ab
*HyS0005.3176379 D1.10 ab a a a a ab a a a ab a a a a a a ab a a ab ab a ab ab a ab ab ab ab a ab a a ab ab ab ab ab ab ab a ab a ab a ab ab ab a ab ab a ab ab a a a a a a ab a a ab a a a ab a a ab ab ab a ab a ab ab ab a ab a a a ab ab ab ab a ab
*HyS0005.3184010 D1.10 ab a a a a ab a a a ab a a a a a a ab a a ab ab a ab ab a ab ab ab ab a ab a a ab ab ab ab ab ab ab a ab a ab a ab ab ab a ab ab a ab ab a a a a a a ab a a ab a a a ab a a ab ab ab a ab a ab ab ab a ab a a a ab ab ab ab a ab
*HyS0005.3189248 D1.10 ab a a a a ab a a a ab a a a a a a ab a a ab ab a ab ab a ab ab ab ab a ab a a ab ab ab ab ab ab ab a ab a ab a ab ab ab a ab ab a ab ab a a a a a a ab a a ab a a a ab a a ab ab ab a ab a ab ab ab a ab a a a ab ab ab ab a ab
*HyS0005.3194262 D1.10 ab a a a a ab a a a ab a a a a a a ab a a ab ab a ab ab a ab ab ab ab a ab a a ab ab ab ab ab ab ab a ab a ab a ab ab ab a ab ab a ab ab a a a a a a ab a a ab a a a ab a a ab ab ab a ab a ab ab ab a ab a a a ab ab ab ab a ab
*HyS0005.3199542 D1.10 ab a a a a ab a a a ab a a a a a a ab a a ab ab a ab ab a ab ab ab ab a ab a a ab ab ab ab ab ab ab a ab a ab a ab ab ab a ab ab a ab ab a a a a a a ab a a ab a a a ab a a ab ab ab a ab a ab ab ab a ab a a a ab ab ab ab a ab
*HyS0005.3205153 D1.10 ab a a a a ab a a a ab a a a a a a ab a a ab ab a ab ab a ab ab ab ab a ab a a ab ab ab ab ab ab ab a ab a ab a ab ab ab a ab ab a ab ab a a a a a a ab a a ab a a a ab a a ab ab ab a ab a ab ab ab a ab a a a ab ab ab ab a ab
*HyS0005.3210189 D1.10 ab a a a a ab a a a ab a a a a a a ab a a ab ab a ab ab a ab ab ab ab a ab a a ab ab ab ab ab ab ab a ab a ab a ab ab ab a ab ab a ab ab a a a a a a ab a a ab a a a ab a a ab ab ab a ab a ab ab ab a ab a a a ab ab ab ab a ab
*HyS0005.3219498 D1.10 ab a a a a ab a a a ab a a a a a a ab a a ab ab a ab ab a ab ab ab ab a ab a a ab ab ab ab ab ab ab a ab a ab a ab ab ab a ab ab a ab ab a a a a a a ab a a ab a a a ab a a ab ab ab a ab a ab ab ab a ab a a a ab ab ab ab a ab
*HyS0005.3230193 D1.10 ab a a a a ab a a a ab a a a a a a ab a a ab ab a ab ab a ab ab ab ab a ab a a ab ab ab ab ab ab ab a ab a ab a ab ab ab a ab ab a ab ab a a a a a a ab a a ab a a a ab a a ab ab ab a ab a ab ab ab a ab a a a ab ab ab ab a ab
*HyS0005.3235978 D1.10 ab a a a a ab a a a ab a a a a a a ab a a ab ab a ab ab a ab ab ab ab a ab a a ab ab ab ab ab ab ab a ab a ab a ab ab ab a ab ab a ab ab a a a a a a ab a a ab a a a ab a a ab ab ab a ab a ab ab ab a ab a a a ab ab ab ab a ab
*HyS0005.3241117 D1.10 ab a a a a ab a a a ab a a a a a a ab a a ab ab a ab ab a ab ab ab ab a ab a a ab ab ab ab ab ab ab a ab a ab a ab ab ab a ab ab a ab ab a a a a a a ab a a ab a a a ab a a ab ab ab a ab a ab ab ab a ab a a a ab ab ab ab a ab
*HyS0005.3246716 D1.10 ab a a a a ab a a a ab a a a a a a ab a a ab ab a ab ab a ab ab ab ab a ab a a ab ab ab ab ab ab ab a ab a ab a ab ab ab a ab ab a ab ab a a a a a a ab a a ab a a a ab a a ab ab ab a ab a ab ab ab a ab a a a ab ab ab ab a ab
*HyS0005.3257139 D1.10 ab a a a a ab a a a ab a a a a a a ab a a ab ab a ab ab a ab ab ab ab a ab a a ab ab ab ab ab ab ab a ab a ab a ab ab ab a ab ab a ab ab a a a a a a ab a a ab a a a ab a a ab ab ab a ab a ab ab ab a ab a a a ab ab ab ab a ab
*HyS0005.3262183 D1.10 ab a a a a ab a a a ab a a a a a a ab a a ab ab a ab ab a ab ab ab ab a ab a a ab ab ab ab ab ab ab a ab a ab a ab ab ab a ab ab a ab ab a a a a a a ab a a ab a a a ab a a ab ab ab a ab a ab ab ab a ab a a a ab ab ab ab a ab
*HyS0005.3268834 D1.10 ab a a a a ab a a a ab a a a a a a ab a a ab ab a ab ab a ab ab ab ab a ab a a ab ab ab ab ab ab ab a ab a ab a ab ab ab a ab ab a ab ab a a a a a a ab a a ab a a a ab a a ab ab ab a ab a ab ab ab a ab a a a ab ab ab ab a ab
*HyS0005.3274612 D1.10 ab a a a a ab a a a ab a a a a a a ab a a ab ab a ab ab a ab ab ab ab a ab a a ab ab ab ab ab ab ab a ab a ab a ab ab ab a ab ab a ab ab a a a a a a ab a a ab a a a ab a a ab ab ab a ab a ab ab ab a ab a a a ab ab ab ab a ab
*HyS0005.3279683 D1.10 ab a a a a ab a a a ab a a a a a a ab a a ab ab a ab ab a ab ab ab ab a ab a a ab ab ab ab ab ab ab a ab a ab a ab ab ab a ab ab a ab ab a a a a a a ab a a ab a a a ab a a ab ab ab a ab a ab ab ab a ab a a a ab ab ab ab a ab
*HyS0005.3285907 D1.10 ab a a a a ab a a a ab a a a a a a ab a a ab ab a ab ab a ab ab ab ab a ab a a ab ab ab ab ab ab ab a ab a ab a ab ab ab a ab ab a ab ab a a a a a a ab a a ab a a a ab a a ab ab ab a ab a ab ab ab a ab a a a ab ab ab ab a ab
*HyS0005.3292057 D1.10 ab a a a a ab a a a ab a a a a a a ab a a ab ab a ab ab a ab ab ab ab a ab a a ab ab ab ab ab ab ab a ab a ab a ab ab ab a ab ab a ab ab a a a a a a ab a a ab a a a ab a a ab ab ab a ab a ab ab ab a ab a a a ab ab ab ab a ab
*HyS0005.3297475 D1.10 ab - a a a ab a a a ab a a a a a a ab a a ab ab a ab ab a ab ab ab ab a ab a a ab ab ab ab ab ab ab a ab a ab a ab ab ab a ab ab a ab ab a a a a a a ab a a ab a a a ab a a ab ab ab a ab a ab ab ab a ab a a a ab ab ab ab a ab
*HyS0005.3302737 D1.10 ab a a a a ab a a a ab a a a a a a ab a a ab ab a ab ab a ab ab ab ab a ab a a ab ab ab ab ab ab ab a ab a ab a ab ab ab a ab ab a ab ab a a a a a a ab a a ab a a a ab a a ab ab ab a ab a ab ab ab a ab a a a ab ab ab ab a ab
*HyS0005.3307781 D1.10 ab a a a a ab a a a ab a a a a a a ab a a ab ab a ab ab a ab ab ab ab a ab a a ab ab ab ab ab ab ab a ab a ab a ab ab ab a ab ab a ab ab a a a a a a ab a a ab a a a ab a a ab ab ab a ab a ab ab ab a ab a a a ab ab ab ab a ab
*HyS0005.3317214 D1.10 ab a a a a ab a a a ab a a a a a a ab a a ab ab a ab ab a ab ab ab ab a ab a a ab ab ab ab ab ab ab a ab a ab a ab ab ab a ab ab a ab ab a a a a a a ab a a ab a a a ab a a ab ab ab a ab a ab ab ab a ab a a a ab ab ab ab a ab
*HyS0005.3324686 D1.10 ab a a a a ab a a a ab a a a a a a ab a a ab ab a ab ab a ab ab ab ab a ab a a ab ab ab ab ab ab ab a ab a ab a ab ab ab a ab ab a ab ab a a a a a a ab a a ab a a a ab a a ab ab ab a ab a ab ab ab a ab a a a ab ab ab ab a ab
*HyS0005.3330214 D1.10 ab a a a a ab a a a ab a a a a a a ab a a ab ab a ab ab a ab ab ab ab a ab a a ab ab ab ab ab ab ab a ab a ab a ab ab ab a ab ab a ab ab a a a a a a ab a a ab a a a ab a a ab ab ab a ab a ab ab ab a ab a a a ab ab ab ab a ab
*HyS0005.3353429 D1.10 ab a a a a ab a a a ab a a a a a a ab a a ab ab a ab ab a ab ab ab ab a ab a a ab ab ab ab ab ab ab a ab a ab a ab ab ab a ab ab a ab ab a a a a a a ab a a ab a a a ab a a ab ab ab a ab a ab ab ab a ab a a a ab ab ab ab a ab
*HyS0005.3366008 D1.10 ab a a a a ab a a a ab a a a a a a ab a a ab ab a ab ab a ab ab ab ab a ab a a ab ab ab ab ab ab ab a ab a ab a ab ab ab a ab ab a ab ab a a a a a a ab a a ab a a a ab a a ab ab ab a ab a ab ab ab a ab a a a ab ab ab ab a ab
*HyS0005.3371787 D1.10 ab a a a a ab a a a ab a a a a a a ab a a ab ab a ab ab a ab ab ab ab a ab a a ab ab ab ab ab ab ab a ab a ab a ab ab ab a ab ab a ab ab a a a a a a ab a a ab a a a ab a a ab ab ab a ab a ab ab ab a ab a a a ab ab ab ab a ab
*HyS0005.3445229 D1.10 ab a a a a ab a a a ab a a a a a a ab a a ab ab a ab ab a ab ab ab ab a ab a a ab ab ab ab ab ab ab a ab a ab a ab ab ab a ab ab a ab ab a a a a a a ab a a ab a a a ab a a ab ab ab a ab a ab ab ab a ab a a a ab ab ab ab a ab
*HyS0005.3450510 D1.10 ab a a a a ab a a a ab a a a a a a ab a a ab ab a ab ab a ab ab ab ab a ab a a ab ab ab ab ab ab ab a ab a ab a ab ab ab a ab ab a ab ab a a a a a a ab a a ab a a a ab a a ab ab ab a ab a ab ab ab a ab a a a ab ab ab ab a ab
*HyS0005.3456466 D1.10 ab a a a a ab a a a ab a a a a a a ab a a ab ab a ab ab a ab ab ab ab a ab a a ab ab ab ab ab ab ab a ab a ab a ab ab ab a ab ab a ab ab a a a a a a ab a a ab a a a ab a a ab ab ab a ab a ab ab ab a ab a a a ab ab ab ab a ab
*HyS0005.3462773 D1.10 ab a a a a ab a a a ab a a a a a a ab a a ab ab a ab ab a ab ab ab ab a ab a a ab ab ab ab ab ab ab a ab a ab a ab ab ab a ab ab a ab ab a a a a a a ab a a ab a a a ab a a ab ab ab a ab a ab ab ab a ab a a a ab ab ab ab a ab
*HyS0005.3468283 D1.10 ab a a a a ab a a a ab a a a a a a ab a a ab ab a ab ab a ab ab ab ab a ab a a ab ab ab ab ab ab ab a ab a ab a ab ab ab a ab ab a ab ab a a a a a a ab a a ab a a a ab a a ab ab ab a ab a ab ab ab a ab a a a ab ab ab ab a ab
*HyS0005.3474110 D1.10 ab a a a a ab a a a ab a a a a a a ab a a ab ab a ab ab a ab ab ab ab a ab a a ab ab ab ab ab ab ab a ab a ab a ab ab ab a ab ab a ab ab a a a a a a ab a a ab a a a ab a a ab ab ab a ab a ab ab ab a ab a a a ab ab ab ab a ab
*HyS0005.3479356 D1.10 ab a a a a ab a a a ab a a a a a a ab a a ab ab a ab ab a ab ab ab ab a ab a a ab ab ab ab ab ab ab a ab a ab a ab ab ab a ab ab a ab ab a a a a a a ab a a ab a a a ab a a ab ab ab a ab a ab ab ab a ab a a a ab ab ab ab a ab
*HyS0005.3484466 D1.10 ab a a a a ab a a a ab a a a a a a ab a a ab ab a ab ab a ab ab ab ab a ab a a ab ab ab ab ab ab ab a ab a ab a ab ab ab a ab ab a ab ab a a a a a a ab a a ab a a a ab a a ab ab ab a ab a ab ab ab a ab a a a ab ab ab ab a ab
*HyS0005.3489469 D1.10 ab a a a a ab a a a ab a a a a a a ab a a ab ab a ab ab a ab ab ab ab a ab a a ab ab ab ab ab ab ab a ab a ab a ab ab ab a ab ab a ab ab a a a a a a ab a a ab a a a ab a a ab ab ab a ab a ab ab ab a ab a a a ab ab ab ab a ab
*HyS0005.3494700 D1.10 ab a a a a ab a a a ab a a a a a a ab a a ab ab a ab ab a ab ab ab ab a ab a a ab ab ab ab ab ab ab a ab a ab a ab ab ab a ab ab a ab ab a a a a a a ab a a ab a a a ab a a ab ab ab a ab a ab ab ab a ab a a a ab ab ab ab a ab
*HyS0005.3502670 D1.10 ab a a a a ab a a a ab a a a a a a ab a a ab ab a ab ab a ab ab ab ab a ab a a ab ab ab ab ab ab ab a ab a ab a ab ab ab a ab ab a ab ab a a a a a a ab a a ab a a a ab a a ab ab ab a ab a ab ab ab a ab a a a ab ab ab ab a ab
*HyS0005.3508537 D1.10 ab a a a a ab a a a ab a a a a a a ab a a ab ab a ab ab a ab ab ab ab a ab a a ab ab ab ab ab ab ab a ab a ab a ab ab ab a ab ab a ab ab a a a a a a ab a a ab a a a ab a a ab ab ab a ab a ab ab ab a ab a a a ab ab ab ab a ab
*HyS0005.3513560 D1.10 ab a a a a ab a a a ab a a a a a a ab a a ab ab a ab ab a ab ab ab ab a ab a a ab ab ab ab ab ab ab a ab a ab a ab ab ab a ab ab a ab ab a a a a a a ab a a ab a a a ab a a ab ab ab a ab a ab ab ab a ab a a a ab ab ab ab a ab
*HyS0005.3520927 D1.10 ab a a a a ab a a a ab a a a a a a ab a a ab ab a ab ab a ab ab ab ab a ab a a ab ab ab ab ab ab ab a ab a ab a ab ab ab a ab ab a ab ab a a a a a a ab a a ab a a a ab a a ab ab ab a ab a ab ab ab a ab a a a ab ab ab ab a ab
*HyS0005.3526010 D1.10 ab a a a a ab a a a ab a a a a a a ab a a ab ab a ab ab a ab ab ab ab a ab a a ab ab ab ab ab ab ab a ab a ab a ab ab ab a ab ab a ab ab a a a a a a ab a a ab a a a ab a a ab ab ab a ab a ab ab ab a ab a a a ab ab ab ab a ab
*HyS0005.3531953 D1.10 ab a a a a ab a a a ab a a a a a a ab a a ab ab a ab ab a ab ab ab ab a ab a a ab ab ab ab ab ab ab a ab a ab a ab ab ab a ab ab a ab ab a a a a a a ab a a ab a a a ab a a ab ab ab a ab a ab ab ab a ab a a a ab ab ab ab a ab
*HyS0005.3538819 D1.10 ab a a a a ab a a a ab a a a a a a ab a a ab ab a ab ab a ab ab ab ab a ab a a ab ab ab ab ab ab ab a ab a ab a ab ab ab a ab ab a ab ab a a a a a a ab a a ab a a a ab a a ab ab ab a ab a ab ab ab a ab a a a ab ab ab ab a ab
*HyS0005.3547150 D1.10 ab a a a a ab a a a ab a a a a a a ab a a ab ab a ab ab a ab ab ab ab a ab a a ab ab ab ab ab ab ab a ab a ab a ab ab ab a ab ab a ab ab a a a a a a ab a a ab a a a ab a a ab ab ab a ab a ab ab ab a ab a a a ab ab ab ab a ab
*HyS0005.3554263 D1.10 ab a a a a ab a a a ab a a a a a a ab a a ab ab a ab ab a ab ab ab ab a ab a a ab ab ab ab ab ab ab a ab a ab a ab ab ab a ab ab a ab ab a a a a a a ab a a ab a a a ab a a ab ab ab a ab a ab ab ab a ab a a a ab ab ab ab a ab
*HyS0005.3564259 D1.10 ab a a a a ab a a a ab a a a a a a ab a a ab ab a ab ab a ab ab ab ab a ab a a ab ab ab ab ab ab ab a ab a ab a ab ab ab a ab ab a ab ab a a a a a a ab a a ab a a a - a a ab ab ab a ab a ab ab ab a ab a a a ab ab ab ab a ab
*HyS0005.3571372 D1.10 ab a a a a ab a a a ab a a a a a a ab a a ab ab a ab ab a ab ab ab ab a ab a a ab ab ab ab ab ab ab a ab a ab a ab ab ab a ab ab a ab ab a a a a a a ab a a ab a a a ab a a ab ab ab a ab a ab ab ab a ab a a a ab ab ab ab a ab
*HyS0005.3576447 D1.10 ab a a a a ab a a a ab a a a a a a ab a a ab ab a ab ab a ab ab ab ab a ab a a ab ab ab ab ab ab ab a ab a ab a ab ab ab a ab ab a ab ab a a a a a a ab a a ab a a a ab a a ab ab ab a ab a ab ab ab a ab a a a ab ab ab ab a ab
*HyS0005.3581681 D1.10 ab a a a a ab a a a ab a a a a a a ab a a ab ab a ab ab a ab ab ab ab a ab a a ab ab ab ab ab ab ab a ab a ab a ab ab ab a ab ab a ab ab a a a a a a ab a a ab a a a ab a a ab ab ab a ab a ab ab ab a ab a a a ab ab ab ab a ab
*HyS0005.3588578 D1.10 ab a a a a ab a a a ab a a a a a a ab a a ab ab a ab ab a ab ab ab ab a ab a a ab ab ab ab ab ab ab a ab a ab a ab ab ab a ab ab a ab ab a a a a a a ab a a ab a a a ab a a ab ab ab a ab a ab ab ab a ab a a a ab ab ab ab a ab
*HyS0005.3596719 D1.10 ab a a a a ab a a a ab a a a a a a ab a a ab ab a ab ab a ab ab ab ab a ab a a ab ab ab ab ab ab ab a ab a ab a ab ab ab a ab ab a ab ab a a a a a a ab a a ab a a a ab a a ab ab ab a ab a ab ab ab a ab a a a ab ab ab ab a ab
*HyS0005.3603218 D1.10 ab a a a a ab a a a ab a a a a a a ab a a ab ab a ab ab a ab ab ab ab a ab a a ab ab ab ab ab ab ab a ab a ab a ab ab ab a ab ab a ab ab a a a a a a ab a a ab a a a ab a a ab ab ab a ab a ab ab ab a ab a a a ab ab ab ab a ab
*HyS0005.3608237 D1.10 ab a a a a ab a a a ab a a a a a a ab a a ab ab a ab ab a ab ab ab ab a ab a a ab ab ab ab ab ab ab a ab a ab a ab ab ab a ab ab a ab ab a a a a a a ab a a ab a a a ab a a ab ab ab a ab a ab ab ab a ab a a a ab ab ab ab a ab
*HyS0005.3613596 D1.10 ab a a a a ab a a a ab a a a a a a ab a a ab ab a ab ab a ab ab ab ab a ab a a ab ab ab ab ab ab ab a ab a ab a ab ab ab a ab ab a ab ab a a a a a a ab a a ab a a a ab a a ab ab ab a ab a ab ab ab a ab a a a ab ab ab ab a ab
*HyS0005.3620706 D1.10 ab a a a a ab a a a ab a a a a a a ab a a ab ab a ab ab a ab ab ab ab a ab a a ab ab ab ab ab ab ab a ab a ab a ab ab ab a ab ab a ab ab a a a a a a ab a a ab a a a ab a a ab ab ab a ab a ab ab ab a ab a a a ab ab ab ab a ab
*HyS0005.3625937 D1.10 ab a a a a ab a a a ab a a a a a a ab a a ab ab a ab ab a ab ab ab ab a ab a a ab ab ab ab ab ab ab a ab a ab a ab ab ab a ab ab a ab ab a a a a a a ab a a ab a a a ab a a ab ab ab a ab a ab ab ab a ab a a a ab ab ab ab a ab
*HyS0005.3633520 D1.10 ab a a a a ab a a a ab a a a a a a ab a a ab ab a ab ab a ab ab ab ab a ab a a ab ab ab ab ab ab ab a ab a ab a ab ab ab a ab ab a ab ab a a a a a a ab a a ab a a a ab a a ab ab ab a ab a ab ab ab a ab a a a ab ab ab ab a ab
*HyS0005.3639178 D1.10 ab a a a a ab a a a ab a a a a a a ab a a ab ab a ab ab a ab ab ab ab a ab a a ab ab ab ab ab ab ab a ab a ab a ab ab ab a ab ab a ab ab a a a a a a ab a a ab a a a ab a a ab ab ab a ab a ab ab ab a ab a a a ab ab ab ab a ab
*HyS0005.3646303 D1.10 a a a a a ab a ab a ab a a a a a a ab a a ab ab a a ab a ab ab ab ab a ab a a ab ab ab ab ab ab ab a ab a ab a ab ab ab a a ab a ab ab a a a ab a a ab a a ab a a a ab a a ab ab ab a ab a ab ab a a ab a a a ab ab ab ab a a
*HyS0005.3691635 D1.10 a a a a a ab a ab a ab a a a a a a ab a a ab ab a a ab a ab ab ab ab a ab a a ab ab ab ab ab ab ab a ab a ab a ab ab ab a a ab a ab ab a a a ab a a ab a a ab a a a ab a a ab ab ab a ab a ab ab a a ab a a a ab ab ab ab a a
*HyS0005.3696826 D1.10 a a a a a ab a ab a ab a a a a a a ab a a ab ab a a ab a ab ab ab ab a ab a a ab ab ab ab ab ab ab a ab a ab a ab ab ab a a ab a ab ab a a a ab a a ab a a ab a a a ab a a ab ab ab a ab a ab ab a a ab a a a ab ab ab ab a a
*HyS0005.3708315 D1.10 a a a a a ab a ab a ab a a a a a a ab a a ab ab a a ab a ab ab ab ab a ab a a ab ab ab ab ab ab ab a ab a ab a ab ab ab a a ab a ab ab a a a ab a a ab a a ab a a a ab a a ab ab ab a ab a ab ab a a ab a a a ab ab ab ab a a
*HyS0005.3713513 D1.10 a a a a a ab a ab a ab a a a a a a ab a a ab ab a a ab a ab ab ab ab a ab a a ab ab ab ab ab ab ab a ab a ab a ab ab ab a a ab a ab ab a a a ab a a ab a a ab a a a ab a a ab ab ab a ab a ab ab a a ab a a a ab ab ab ab a a
*HyS0005.3718530 D1.10 a a a a a ab a ab a ab a a a a a a ab a a ab ab a a ab a ab ab ab ab a ab a a ab ab ab ab ab ab ab a ab a ab a ab ab ab a a ab a ab ab a a a ab a a ab a a ab a a a ab a a ab ab ab a ab a ab ab a a ab a a a ab ab ab ab a a
*HyS0005.3730192 D1.10 a a a a a ab a ab a ab a a a a a a ab a a ab ab a a ab a ab ab ab ab a ab a a ab ab ab ab ab ab ab a ab a ab a ab ab ab a a ab a ab ab a a a ab a a ab a a ab a a a ab a a ab ab ab a ab a ab ab a a ab a a a ab ab ab ab a a
*HyS0005.3735201 D1.10 a a a a a ab a ab a ab a a a a a a ab a a ab ab a a ab a ab ab ab ab a ab a a ab ab ab ab ab ab ab a ab a ab a ab ab ab a a ab a ab ab a a a ab a a ab a a ab a a a ab a a ab ab ab a ab a ab ab a a ab a a a ab ab ab ab a a
*HyS0005.3777428 D1.10 a a a a a ab a ab a ab a a a a a a ab a a ab ab a a ab a ab ab ab ab a ab a a ab ab ab ab ab ab ab a ab a ab a ab ab ab a a ab a ab ab a a a ab a a ab a a ab a a a ab a a ab ab ab a ab a ab ab a a ab a a a ab ab ab ab a a
*HyS0005.3783649 D1.10 a a a a a ab a ab a ab a a a a a a ab a a ab ab a a ab a ab ab ab ab a ab a a ab ab ab ab ab ab ab a ab a ab a ab ab ab a a ab a ab ab a a a ab a a ab a a ab a a a ab a a ab ab ab a ab a ab ab a a ab a a a ab ab ab ab a a
*HyS0005.3788678 D1.10 a a a a a ab a ab a ab a a a a a a ab a a ab ab a a ab a ab ab ab ab a ab a a ab ab ab ab ab ab ab a ab a ab a ab ab ab a a ab a ab ab a a a ab a a ab a a ab a a a ab a a ab ab ab a ab a ab ab a a ab a a a ab ab ab ab a a
*HyS0005.3793967 D1.10 a a a a a ab a ab a ab a a a a a a ab a a ab ab a a ab a ab ab ab ab a ab a a ab ab ab ab ab ab ab a ab a ab a ab ab ab a a ab a ab ab a a a ab a a ab a a ab a a a ab a a ab ab ab a ab a ab ab a a ab a a a ab ab ab ab a a
*HyS0005.3800382 D1.10 a a a a a ab a ab a ab a a a a a a ab a a ab ab a a ab a ab ab ab ab a ab a a ab ab ab ab ab ab ab a ab a ab a ab ab ab a a ab a ab ab a a a ab a a ab a a ab a a a ab a a ab ab ab a ab a ab ab a a ab a a a ab ab ab ab a a
*HyS0005.3809037 D1.10 a a a ab a ab a ab a ab a a a a a a ab a a ab ab a a ab a ab ab ab ab a ab a a ab ab ab ab ab ab ab a ab a ab a ab ab ab a a ab a ab ab a a a ab a a ab a a ab a a a ab a a ab ab ab a ab a ab ab a a ab a a a ab ab ab ab a a
*HyS0005.3827190 D1.10 a a a ab a ab a ab a ab a a a a a a ab a a ab ab a a ab a ab ab ab ab a ab a a ab ab ab ab ab ab ab a ab a ab a ab ab ab a a ab a ab ab a a a ab a a ab a a ab a a a ab a a ab ab ab a ab a ab ab a a ab a a a ab ab ab ab a a
*HyS0005.3839792 D1.10 a a a ab a ab a ab a ab a a a a a a ab a a ab ab a a ab a ab ab ab ab a ab a a ab ab ab ab ab ab ab a ab a ab a ab ab ab a a ab a ab ab a a a ab a a ab a a ab a a a ab a a ab ab ab a ab a ab ab a a ab a a a ab ab ab ab a a
*HyS0005.3844867 D1.10 a a a ab a ab a ab a ab a a a a a a ab a a ab ab a a ab a ab ab ab ab a ab a a ab ab ab ab ab ab ab a ab a ab a ab ab ab a a ab a ab ab a a a ab a a ab a a ab a a a ab a a ab ab ab a ab a ab ab a a ab a a a ab ab ab ab a a
*HyS0005.3855090 D1.10 a - a ab a ab a ab a ab - a a a a a ab a a ab ab a a ab a ab ab ab ab a ab a - ab ab ab ab ab ab ab a ab a ab a ab ab ab a a ab - ab ab a a a ab - a ab a a ab a a a ab a a ab ab ab a ab a ab ab a - ab - a - ab ab ab ab a a
*HyS0005.3860105 D1.10 a a a ab a ab a ab a ab a a a a a a ab a a ab ab a a ab a ab ab ab ab a ab a a ab ab ab ab ab ab ab a ab a ab a ab ab ab a a ab a ab ab a a a ab a a ab a a ab a a a ab a a ab ab ab a ab a ab ab a a ab a a a ab ab ab ab a a
*HyS0005.3871247 D1.10 a a a ab a ab a ab a ab a a a a a a ab a a ab ab a a ab a ab ab ab ab a ab a a ab ab ab ab ab ab ab a ab a ab a ab ab ab a a ab a ab ab ab a a ab a a ab a a ab a a a ab a a ab ab ab a ab a ab ab a a ab ab a a ab ab ab ab a a
*HyS0005.3876332 D1.10 a a a ab a ab a ab a ab a a a a a a ab a a ab ab a a ab a ab ab ab ab a ab a a ab ab ab ab ab ab ab a ab a ab a ab ab ab a a ab a ab ab ab a a ab a a ab a a ab a a a ab a a ab ab ab a ab a ab ab a a ab ab a a ab ab ab ab a a
*HyS0005.3881877 D1.10 a a a ab a ab a ab a ab a a a a a a ab a a ab ab a a ab a ab ab ab ab a ab a a ab ab ab ab ab ab ab a ab a ab a ab ab ab a a ab a ab ab ab a a ab a a ab a a ab a a a ab a a ab ab ab a ab a ab ab a a ab ab a a ab ab ab ab a a
*HyS0005.3935663 D1.10 a a a ab a ab a ab a ab a a a a a a ab a a ab ab a a ab a ab ab ab ab a ab a a ab ab ab ab ab ab ab a ab a ab a ab ab ab a a ab a ab ab ab a a ab a a ab a a ab a a a ab a a ab ab ab a ab a ab ab a a ab ab a a ab ab ab ab a a
*HyS0005.3942216 D1.10 a a a ab a ab a ab a ab a a a a a a ab a a ab ab a a ab a ab ab ab ab a ab a a ab ab ab ab ab ab ab a ab a ab a ab ab ab a a ab a ab ab ab a a ab a a ab a a ab a a a ab a a ab ab ab a ab a ab ab a a ab ab a a ab ab ab ab a a
*HyS0005.3955145 D1.10 a a a ab a ab a ab a ab a a a a a a ab a a ab ab a a ab a ab ab ab ab a ab a a ab ab ab ab ab ab ab a ab a ab a ab ab ab a a ab a ab ab ab a a ab a a ab a a ab a a a ab a a ab ab ab a ab a ab ab a a ab ab a a ab ab ab ab a a
*HyS0005.3960198 D1.10 a a a ab a ab a ab a ab a a a a a a ab a a ab ab a a ab a ab ab ab ab a ab a a ab ab ab ab ab ab ab a ab a ab a ab ab ab a a ab a ab ab ab a a ab a a ab a a ab a a a ab a a ab ab ab a ab a ab ab a a ab ab a a ab ab ab ab a a
*HyS0005.3973864 D1.10 a a a ab a ab a ab a ab a a a a a a ab a a ab ab a a ab a ab ab ab ab a ab a a ab ab ab ab ab ab ab a ab a ab a ab ab ab a a ab a ab ab ab a a ab a a ab a a ab a a a ab a a ab ab ab a ab a ab ab a a ab ab a a ab ab ab ab a a
*HyS0005.3982800 D1.10 a a a ab a ab a ab a ab a a a a a a ab a a ab ab a a ab a ab ab ab ab a ab a a ab ab ab ab ab ab ab a ab a ab a ab ab ab a a ab a ab ab ab a a ab a a ab a a ab a a a ab a a ab ab ab a ab a ab ab a a ab ab a a ab ab ab ab a a
*HyS0005.3988933 D1.10 a a a ab a ab a ab a ab a a a a a a ab a a ab ab a a ab a ab ab ab ab a ab a a ab ab ab ab ab ab ab a ab a ab a ab ab ab a a ab a ab ab ab a a ab a a ab a a ab a a a ab a a ab ab ab a ab a ab ab a a ab ab a a ab ab ab ab a a
*HyS0005.3994516 D1.10 a a a ab a ab a ab a ab a a a a a a ab a a ab ab a a ab a ab ab ab ab a ab a a ab ab ab ab ab ab ab a ab a ab a ab ab ab a a ab a ab ab ab a a ab a a ab a a ab a a a ab a a ab ab ab a ab a ab ab a a ab ab a a ab ab ab ab a a
*HyS0005.3999645 D1.10 a a a ab a ab a ab a ab a a a a a a ab a a ab ab a a ab a ab ab ab ab a ab a a ab ab ab ab ab a ab a ab a ab a ab ab ab a a ab a ab ab ab a a ab a a ab a a ab a a a ab a a ab ab ab a ab a ab ab a a ab ab a a ab ab ab ab a a
*HyS0005.4004808 D1.10 a a a ab a ab a ab a ab a a a a a a ab a a ab ab a a ab a ab ab ab ab a ab a a ab ab ab ab ab a ab a ab a ab a ab ab ab a a ab a ab ab ab a a ab a a ab a a ab a a a ab a a ab ab ab a ab a ab ab a a ab ab a a ab ab ab ab a a
*HyS0005.4009853 D1.10 a a a ab a ab a ab a ab a a a a a a ab a a ab ab a a ab a ab ab ab ab a ab a a ab ab ab ab ab a ab a ab a ab a ab ab ab a a ab a ab ab ab a a ab a a ab a a ab a a a ab a a ab ab ab a ab a ab ab a a ab ab a a ab ab ab ab a a
*HyS0005.4015062 D1.10 a a a ab a ab a ab a ab a a a a a a ab a a ab ab a a ab a ab ab ab ab a ab a a ab ab ab ab ab a ab a ab a ab a ab ab ab a a ab a ab ab ab a a ab a a ab a a ab a a a ab a a ab ab ab a ab a ab ab a a ab ab a a ab ab ab ab a a
*HyS0005.4020971 D1.10 a a a ab a ab a ab a ab a a a a a a ab a a ab ab a a ab a ab ab ab ab a ab a a ab ab ab ab ab a ab a ab a ab a ab ab ab a a ab a ab ab ab a a ab a a ab a a ab a a a ab a a ab ab ab a ab a ab ab a a ab ab a a ab ab ab ab a a
*HyS0005.4027528 D1.10 a a a ab a ab a ab a ab a a a a a a ab a a ab ab a a ab a ab ab ab ab a ab a a ab ab ab ab ab a ab a ab a ab a ab ab ab a a ab a ab ab ab a a ab a a ab a a ab a a a ab a a ab ab ab a ab a ab ab a a ab ab a a ab ab ab ab a a
*HyS0005.4043531 D1.10 a a a ab a ab a ab a ab a a a a a a ab a a ab ab a a ab a ab ab ab ab a ab a a ab ab ab ab ab a ab a ab a ab a ab ab ab a a ab a ab ab ab a a ab a a ab a a ab a a a ab a a ab ab ab a ab a ab ab a a ab ab a a ab ab ab ab a a
*HyS0005.4048851 D1.10 a a a ab a ab a ab a ab a a a a a a ab a a ab ab a a ab a ab ab ab ab a ab a a ab ab ab ab ab a ab a ab a ab a ab ab ab a a ab a ab ab ab a a ab a a ab a a ab a a a ab a a ab ab ab a ab a ab ab a a ab ab a a ab ab ab ab a a
*HyS0005.4053882 D1.10 a a a ab a ab a ab a ab a a a a a a ab a a ab ab a a ab a ab ab ab ab a ab a a ab ab ab ab ab a ab a ab a ab a ab ab ab a a ab a ab ab ab a a ab a a ab a a ab a a a ab a a ab ab ab a ab a ab ab a a ab ab a a ab ab ab ab a a
*HyS0005.4059130 D1.10 a a a ab a ab a ab a ab a a a a a a ab a a ab ab a a ab a ab ab ab ab a ab a a ab ab ab ab ab a ab a ab a ab a ab ab ab a a ab a ab ab ab a a ab a a ab a a ab a a a ab a a ab ab ab a ab a ab ab a a ab ab a a ab ab ab ab a a
*HyS0005.4066789 D1.10 a a a ab a ab a ab a ab a a a a a a ab a a ab ab a a ab a ab ab ab ab a ab a a ab ab ab ab ab a ab a ab a ab a ab ab ab a a ab a ab ab ab a a ab a a ab a a ab a a a ab a a ab ab ab a ab a ab ab a a ab ab a a ab ab ab ab a a
*HyS0005.4076747 D1.10 a a a ab a ab a ab a ab a a a a a a ab a a ab ab a a ab a ab ab ab ab a ab a a ab ab ab ab ab a ab a ab a ab a ab ab ab a a ab a ab ab ab a a ab a a ab a a ab a a a ab a a ab ab ab a ab a ab ab a a ab ab a a ab ab ab ab a a
*HyS0005.4082557 D1.10 a a a ab a ab a ab a ab a a a a a a ab a a ab ab a a ab a ab ab ab ab a ab a a ab ab ab ab ab a ab a ab a ab a ab ab ab a a ab a ab ab ab a a ab a a ab a a ab a a a ab a a ab ab ab a ab a ab ab a a ab ab a a ab ab ab ab a a
*HyS0005.4087697 D1.10 a a a ab a ab a ab a ab a a a a a a ab a a ab ab a a ab a ab ab ab ab a ab a a ab ab ab ab ab a ab a ab a ab a ab ab ab a a ab a ab ab ab a a ab a a ab a a ab a a a ab a a ab ab ab a ab a ab ab a a ab ab a a ab ab ab ab a a
*HyS0005.4094188 D1.10 a a a ab a ab a ab a ab a a a a a a ab a a ab ab a a ab a ab ab ab ab a ab a a ab ab ab ab ab a ab a ab a ab a ab ab ab a a ab a ab ab ab a a ab a a ab a a ab a a a ab a a ab ab ab a ab a ab ab a a ab ab a a ab ab ab ab a a
*HyS0005.4099467 D1.10 a a a ab a ab a ab a ab a a a a a a ab a a ab ab a a ab a ab ab ab ab a ab a a ab ab ab ab ab a ab a ab a ab a ab ab ab a a ab a ab ab ab a a ab a a ab a a ab a a a ab a a ab ab ab a ab a ab ab a a ab ab a a ab ab ab ab a a
*HyS0005.4108208 D1.10 a a a ab a ab a ab a ab a a a a a a ab a a ab ab a a ab a ab ab ab ab a ab a a ab ab ab ab ab a ab a ab a ab a ab ab ab a a ab a ab ab ab a a ab a a ab a a ab a a a ab a a ab ab ab a ab a ab ab a a ab ab a a ab ab ab ab a a
*HyS0005.4113208 D1.10 a a a ab a ab a ab a ab a a a a a a ab a a ab ab a a ab a ab ab ab ab a ab a a ab ab ab ab ab a ab a ab a ab a ab ab ab a a ab a ab ab ab a a ab a a ab a a ab a a a ab a a ab ab ab a ab a ab ab a a ab ab a a ab ab ab ab a a
*HyS0005.4119312 D1.10 a a a ab a ab a ab a ab a a a a a a ab a a ab ab a a ab a ab ab ab ab a ab a a ab ab ab ab ab a ab a ab a ab a ab ab ab a a ab a ab ab ab a a ab a a ab a a ab a a a ab a a ab ab ab a ab a ab ab a a ab ab a a ab ab ab ab a a
*HyS0005.4124456 D1.10 a a a ab a ab a ab a ab a a a a a a ab a a ab ab a a ab a ab ab ab ab a ab a a ab ab ab ab ab a ab a ab a ab a ab ab ab a a ab a ab ab ab a a ab a a ab a a ab a a a ab a a ab ab ab a ab a ab ab a a ab ab a a ab ab ab ab a a
*HyS0005.4144883 D1.10 a a a ab a ab a ab a ab a a a a a a ab a a ab ab a a ab a ab ab ab ab a ab a a ab ab ab ab ab a ab a ab a ab a ab ab ab a a ab a ab ab ab a a ab a a ab a a ab a a a ab a a ab ab ab a ab a ab ab a a ab ab a a ab ab ab ab a a
*HyS0005.4150156 D1.10 a a a ab a ab a ab a ab a a a a a a ab a a ab ab a a ab a ab ab ab ab a ab a a ab ab ab ab ab a ab a ab a ab a ab ab ab a a ab a ab ab ab a a ab a a ab a a ab a a a ab a a ab ab ab a ab a ab ab a a ab ab a a ab ab ab ab a a
*HyS0005.4155450 D1.10 a a a ab a ab a ab a ab a a a a a a ab a a ab ab a a ab a ab ab ab ab a ab a a ab ab ab ab ab a ab a ab a ab a ab ab ab a a ab a ab ab ab a a ab a a ab a a ab a a a ab a a ab ab ab a ab a ab ab a a ab ab a a ab ab ab ab a a
*HyS0005.4160578 D1.10 a a a ab a ab a ab a ab a a a a a a ab a a ab ab a a ab a ab ab ab ab a ab a a ab ab ab ab ab a ab a ab a ab a ab ab ab a a ab a ab ab ab a a ab a a ab a a ab a a a ab a a ab ab ab a ab a ab ab a a ab ab a a ab ab ab ab a a
*HyS0005.4165739 D1.10 a a a ab a ab a ab a ab a a a a a a ab a a ab ab a a ab a ab ab ab ab a ab a a ab ab ab ab ab a ab a ab a ab a ab ab ab a a ab a ab ab ab a a ab a a ab a a ab a a a ab a a ab ab ab a ab a ab ab a a ab ab a a ab ab ab ab a a
*HyS0005.4176967 D1.10 a a a ab a ab a ab a ab a a a a a a ab a a ab ab a a ab a ab ab ab ab a ab a a ab ab ab ab ab a ab a ab a ab a ab ab ab a a ab a ab ab ab a a ab a a ab a a ab a a a ab a a ab ab ab a ab a ab ab a a ab ab a a ab ab ab ab a a
*HyS0005.4186674 D1.10 a a a ab a ab a ab a ab a a a a a a ab a a ab ab a a ab a ab ab ab ab a ab a a ab ab ab ab ab a ab a ab a ab a ab ab ab a a ab a ab ab ab a a ab a a ab a a ab a a a ab a a ab ab ab a ab a ab ab a a ab ab a a ab ab ab ab a a
*HyS0005.4204489 D1.10 a a a ab a ab a ab a ab a a a a a a ab a a ab ab a a ab a ab ab ab ab a ab a a ab ab ab ab ab a ab a ab a ab a ab ab ab a a ab a ab ab ab a a ab a a ab a a ab a a a ab a a ab ab ab a ab a ab ab a a ab ab a a ab ab ab ab a a
*HyS0005.4211002 D1.10 a a a ab a ab a ab a ab a a a a a a ab a a ab ab a a ab a ab ab ab ab a ab a a ab ab ab ab ab a ab a ab a ab a ab ab ab a a ab a ab ab ab a a ab a a ab a a ab a a a ab a a ab ab ab a ab a ab ab a a ab ab a a ab ab ab ab a a
*HyS0005.4222183 D1.10 a a a ab a ab a ab a ab a a a a a a ab a a ab ab a a ab a ab ab ab ab a ab a a ab ab ab ab ab a ab a ab a ab a ab ab ab a a ab a ab ab ab a a ab a a ab a a ab a a a ab a a ab ab ab a ab a ab ab a a ab ab a a ab ab ab ab a a
*HyS0005.4227567 D1.10 a a a ab a ab a ab a ab a a a a a a ab a a ab ab a a ab a ab ab ab ab a ab a a ab ab ab ab ab a ab a ab a ab a ab ab ab a a ab a ab ab ab a a ab a a ab a a ab a a a ab a a ab ab ab a ab a ab ab a a ab ab a a ab ab ab ab a a
*HyS0005.4271572 D1.10 a a a ab a ab a ab a ab a a a a a a ab a a ab ab a a ab a ab ab ab ab a ab a a ab ab ab ab ab a ab a ab a ab a ab ab ab a a ab a ab ab ab a a ab a a ab a a ab a a a ab a a ab ab ab a ab a ab ab a a ab ab a a ab ab ab ab a a
*HyS0005.4290850 D1.10 a a a ab a ab a ab a ab a a a a a a ab a a ab ab a a ab a ab ab ab ab a ab a a ab ab ab ab ab a ab a ab a ab a ab ab ab a a ab a ab ab ab a a ab a a ab a a ab a a a ab a a ab ab ab a ab a ab ab a a ab ab a a ab ab ab ab a a
*HyS0005.4305153 D1.10 a a a ab a ab a ab a ab a a a a a a ab a a ab ab a a ab a ab ab ab ab a ab a a ab ab ab ab ab a ab a ab a ab a ab ab ab a a ab a ab ab ab a a ab a a ab a a ab a a a ab a a ab ab ab a ab a ab ab a a ab ab a a ab ab ab ab a a
*HyS0005.4310458 D1.10 a a a ab a ab a ab a ab a a a a a a ab a a ab ab a a ab a ab ab ab ab a ab a a ab ab ab ab ab a ab a ab a ab a ab ab ab a a ab a ab ab ab a a ab a a ab a a ab a a a ab a a ab ab ab a ab a ab ab a a ab ab a a ab ab ab ab a a
*HyS0005.4315527 D1.10 a a a ab a ab a ab a ab a a a a a a ab a a ab ab a a ab a ab ab ab ab a ab a a ab ab ab ab ab a ab a ab a ab a ab ab ab a a ab a ab ab ab a a ab a a ab a a ab a a a ab a a ab ab ab a ab a ab ab a a ab ab a a ab ab ab ab a a
*HyS0005.4320675 D1.10 a a a ab a ab a ab a ab a a a a a a ab a a ab ab a a ab a ab ab ab ab a ab a a ab ab ab ab ab a ab a ab a ab a ab ab ab a a ab a ab ab ab a a ab a a ab a a ab a a a ab a a ab ab ab a ab a ab ab a a ab ab a a ab ab ab ab a a
*HyS0005.4326407 D1.10 a a a ab a ab a ab a ab a a a a a a ab a a ab ab a a ab a ab ab ab ab a ab a a ab ab ab ab ab a ab a ab a ab a ab ab ab a a ab a ab ab ab a a ab a a ab a a ab a a a ab a a ab ab ab a ab a ab ab a a ab ab a a ab ab ab ab a a
*HyS0005.4336126 D1.10 a a a ab a ab a ab a ab a a a a a a ab a a ab ab a a ab a ab ab ab ab a ab a a ab ab ab ab ab a ab a ab a ab a ab ab ab a a ab a ab ab ab a a ab a a ab a a ab a a a ab a a ab ab ab a ab a ab ab a a ab ab a a ab ab ab ab a a
*HyS0005.4344113 D1.10 a a a ab a ab a ab a ab a a a a a a ab a a ab ab a a ab a ab ab ab ab a ab a a ab ab ab ab ab a ab a ab a ab a ab ab ab a a ab a ab ab ab a a ab a a ab a a ab a a a ab a a ab ab ab a ab a ab ab a a ab ab a a ab ab ab ab a a
*HyS0005.4367904 D1.10 a a a ab a ab a ab a ab a a a a a a ab a a ab ab a a ab a ab ab ab ab a ab a a ab ab ab ab ab a ab a ab a ab a ab ab ab a a ab a ab ab ab a a ab a a ab a a ab a a a ab a a ab ab ab a ab a ab ab a a ab ab a a ab ab ab ab a a
*HyS0005.4374900 D1.10 a a a ab a ab a ab a ab a a a a a a ab a a ab ab a a ab a ab ab ab ab a ab a a ab ab ab ab ab a ab a ab a ab a ab ab ab a a ab a ab ab ab a a ab a a ab a a ab a a a ab a a ab ab ab a ab a ab ab a a ab ab a a ab ab ab ab a a
*HyS0005.4379971 D1.10 a a a ab a ab a ab a ab a a a a a a ab a a ab ab a a ab a ab ab ab ab a ab a a ab ab ab ab ab a ab a ab a ab a ab ab ab a a ab a ab ab ab a a ab a a ab a a ab a a a ab a a ab ab ab a ab a ab ab a a ab ab a a ab ab ab ab a a
*HyS0005.4385196 D1.10 a a a ab a ab a ab a ab a a a a a a ab a a ab ab a a ab a ab ab ab ab a ab a a ab ab ab ab ab a ab a ab a ab a ab ab ab a a ab a ab ab ab a a ab a a ab a a ab a a a ab a a ab ab ab a ab a ab ab a a ab ab a a ab ab ab ab a a
*HyS0005.4390697 D1.10 a a a ab a ab a ab a ab a a a a a a ab a a ab ab a a ab a ab ab ab ab a ab a a ab ab ab ab ab a ab a ab a ab a ab ab ab a a ab a ab ab ab a a ab a a ab a a ab a a a ab a a ab ab ab a ab a ab ab a a ab ab a a ab ab ab ab a a
*HyS0005.4395701 D1.10 a a a ab a ab a ab a ab a a a a a a ab a a ab ab a a ab a ab ab ab ab a ab a a ab ab ab ab ab a ab a ab a ab a ab ab ab a a ab a ab ab ab a a ab a a ab a a ab a a a ab a a ab ab ab a ab a ab ab a a ab ab a a ab ab ab ab a a
*HyS0005.4401235 D1.10 a a a ab a ab a ab a ab a a a a a a ab a a ab ab a a ab a ab ab ab ab a ab a a ab ab ab ab ab a ab a ab a ab a ab ab ab a a ab a ab ab ab a a ab a a ab a a ab a a a ab a a ab ab ab a ab a ab ab a a ab ab a a ab ab ab ab a a
*HyS0005.4413553 D1.10 a a a ab a ab a ab a ab a a a a a a ab a a ab ab a a ab a ab ab ab ab a ab a a ab ab ab ab ab a ab a ab a ab a ab ab ab a a ab a ab ab ab a a ab a a ab a a ab a a a ab a a ab ab ab a ab a a ab a a ab ab a a ab ab ab ab a a
*HyS0005.4419455 D1.10 a a a ab a ab a ab a ab a a a a a a ab a a ab ab a a ab a ab ab ab ab a ab a a ab ab ab ab ab a ab a ab a ab a ab ab ab a a ab a ab ab ab a a ab a a ab a a ab a a a ab a a ab ab ab a ab a a ab a a ab ab a a ab ab ab ab a a
*HyS0005.4424887 D1.10 a a a ab a ab a ab a ab a a a a a a ab a a ab ab a a ab a ab ab ab ab a ab a a ab ab ab ab ab a ab a ab a ab a ab ab ab a a ab a ab ab ab a a ab a a ab a a ab a a a ab a a ab ab ab a ab a a ab a a ab ab a a ab ab ab ab a a
*HyS0005.4430367 D1.10 a a a ab a ab a ab a ab a a a a a a ab a a ab ab a a ab a ab ab ab ab a ab a a ab ab ab ab ab a ab a ab a ab a ab ab ab a a ab a ab ab ab a a ab a a ab a a ab a a a ab a a ab ab ab a ab a a ab a a ab ab a a ab ab ab ab a a
*HyS0005.4435960 D1.10 a a a ab a ab a ab a ab a a a a a a ab a a ab ab a a ab a ab ab ab ab a ab a a ab ab ab ab ab a ab a ab a ab a ab ab ab a a ab a ab ab ab a a ab a a ab a a ab a a a ab a a ab ab ab a ab a a ab a a ab ab a a ab ab ab ab a a
*HyS0005.4443367 D1.10 a a a ab a ab a ab a ab a a a a a a ab a a ab ab a a ab a ab ab ab ab a ab a a ab ab ab ab ab a ab a ab a ab a ab ab ab a a ab a ab ab ab a a ab a a ab a a ab a a a ab a a ab ab ab a ab a a ab a a ab ab a a ab ab ab ab a a
*HyS0005.4461555 D1.10 a a a ab a ab a ab a ab a a a a a a ab a a ab ab a a ab a ab ab ab ab a ab a a ab ab ab ab ab a ab a ab a ab a ab ab ab a a ab a ab ab ab a a ab a a ab a a ab a a a ab a a ab ab ab a ab a a ab a a ab ab a a ab ab ab ab a a
*HyS0005.4468019 D1.10 a a a ab a ab a ab a ab a a a a a a ab a a ab ab a a ab a ab ab ab ab a ab a a ab ab ab ab ab a ab a ab a ab a ab ab ab a a ab a ab ab ab a a ab a a ab a a ab a a a ab a a ab ab ab a ab a a ab a a ab ab a a ab ab ab ab a a
*HyS0005.4473355 D1.10 a a a ab a ab a ab a ab a a a a a a ab a a ab ab a a ab a ab ab ab ab a ab a a ab ab ab ab ab a ab a ab a ab a ab ab ab a a ab a ab ab ab a a ab a a ab a a ab a a a ab a a ab ab ab a ab a a ab a a ab ab a a ab ab ab ab a a
*HyS0005.4484894 D1.10 a a a ab a ab a ab a ab a a a a a a ab a a ab ab a a ab a ab ab ab ab a ab a a ab ab ab ab ab a ab a ab a ab a ab ab ab a a ab a ab ab ab a a ab a a ab a a ab a a a ab a a ab ab ab a ab a a ab a a ab ab a a ab ab ab ab a a
*HyS0005.4497934 D1.10 a a a ab a ab a ab a ab a a a a a a ab a a ab ab a a ab a ab ab ab ab a ab a a ab ab ab ab ab a ab a ab a ab a ab ab ab a a ab a ab ab ab a a ab a a ab a a ab a a a ab a a ab ab ab a ab a a ab a a ab ab a a ab ab ab ab a a
*HyS0005.4516917 D1.10 a a a ab a ab a ab a ab a a a a a a ab a a ab ab a a ab a ab ab ab ab a ab a a ab ab ab ab ab a ab a ab a ab a ab ab ab a a ab a ab ab ab a a ab a a ab a a ab a a a ab a a ab ab ab a ab a a ab a a ab ab a a ab ab ab ab a a
*HyS0005.4522105 D1.10 a a a ab a ab a ab a ab a a a a a a ab a a ab ab a a ab a ab ab ab ab a ab a a ab ab ab ab ab a ab a ab a ab a ab ab ab a a ab a ab ab ab a a ab a a ab a a ab a a a ab a a ab ab ab a ab a a ab a a ab ab a a ab ab ab ab a a
*HyS0005.4529767 D1.10 a a a ab a ab a ab a ab a a a a a a ab a a ab ab a a ab a ab ab ab ab a ab a a ab ab ab ab ab a ab a ab a ab a ab ab ab a a ab a ab ab ab a a ab a a ab a a ab a a a ab a a ab ab ab a ab a a ab a a ab ab a a ab ab ab ab a a
*HyS0005.4549955 D1.10 a a a ab a ab a ab a ab a a a a a a ab a a ab ab a a ab a ab ab ab ab a ab a a ab ab ab ab ab a ab a ab a ab a ab ab ab a a ab a ab ab ab a a ab a a ab a a ab a a a ab a a ab ab ab a ab a a ab a a ab ab a a ab ab ab ab a a
*HyS0005.4556096 D1.10 a a a ab a ab a ab a ab a a a a a a ab a a ab ab a a ab a ab ab ab ab a ab a a ab ab ab ab ab a ab a ab a ab a ab ab ab a a ab a ab ab ab a a ab a a ab a a ab a a a ab a a ab ab ab a ab a a ab a a ab ab a a ab ab ab ab a a
*HyS0005.4561126 D1.10 a a a ab a ab a ab a ab a a a a a a ab a a ab ab a a ab a ab ab ab ab a ab a a ab ab ab ab ab a ab a ab a ab a ab ab ab a a ab a ab ab ab a a ab a a ab a a ab a a a ab a a ab ab ab a ab a a ab a a ab ab a a ab ab ab ab a a
*HyS0005.4567304 D1.10 a a a ab a ab a ab a ab a a a a a a ab a a ab ab a a ab a ab ab ab ab a ab a a ab ab ab ab ab a ab a ab a ab a ab ab ab a a ab a ab ab ab a a ab a a ab a a ab a a a ab a a ab ab ab a ab a a ab a a ab ab a a ab ab ab ab a a
*HyS0005.4573211 D1.10 a a a ab a ab a ab a ab a a a a a a ab a a ab ab a a ab a ab ab ab ab a ab a a ab ab ab ab ab a ab a ab a ab a ab ab ab a a ab a ab ab ab a a ab a a ab a a ab a a a ab a a ab ab ab a ab a a ab a a ab ab a a ab ab ab ab a a
*HyS0005.4579066 D1.10 a a a ab a ab a ab a ab a a a a a a ab a a ab ab a a ab a ab ab ab ab a ab a a ab ab ab ab ab a ab a ab a ab a ab ab ab a a ab a ab ab ab a a ab a a ab a a ab a a a ab a a ab ab ab a ab a a ab a a ab ab a a ab ab ab ab a a
*HyS0005.4589164 D1.10 a a a ab a ab a ab a ab a a a a a a ab a a ab ab a a ab a ab ab ab ab a ab a a ab ab ab ab ab a ab a ab a ab a ab ab ab a a ab a ab ab ab a a ab a a ab a a ab a a a ab a a ab ab ab a ab a a ab a a ab ab a a ab ab ab ab a a
*HyS0005.4595744 D1.10 a a a ab a ab a ab a ab a a a a a a ab a a ab ab a a ab a ab ab ab ab a ab a a ab ab ab ab ab a ab a ab a ab a ab ab ab a a ab a ab ab ab a a ab a a ab a a ab a a a ab a a ab ab ab a ab a a ab a a ab ab a a ab ab ab ab a a
*HyS0005.4615761 D1.10 a a a ab a ab a ab a ab a a a a a a ab a a ab ab a a ab a ab ab ab ab a ab a a ab ab ab ab ab a ab a ab a ab a ab ab ab a a ab a ab ab ab a a ab a a ab a a ab a a a ab a a ab ab ab a ab a a ab a a ab ab a a ab ab ab ab a a
*HyS0005.4624202 D1.10 a a a ab a ab a ab a ab a a a a a a ab a a ab ab a a ab a ab ab ab ab a ab a a ab ab ab ab ab a ab a ab a ab a ab ab ab a a ab a ab ab ab a a ab a a ab a a ab a a a ab a a ab ab ab a ab a a ab a a ab ab a a ab ab ab ab a a
*HyS0005.4629748 D1.10 a a a ab a ab a ab a ab a a a a a a ab a a ab ab a a ab a ab ab ab ab a ab a a ab ab ab ab ab a ab a ab a ab a ab ab ab a a ab a ab ab ab a a ab a a ab a a ab a a a ab a a ab ab ab a ab a a ab a a ab ab a a ab ab ab ab a a
*HyS0005.4634817 D1.10 a a a ab a ab a ab a ab a a a a a a ab a a ab ab a a ab a ab ab ab ab a ab a a ab ab ab ab ab a ab a ab a ab a ab ab ab a a ab a ab ab ab a a ab a a ab a a ab a a a ab a a ab ab ab a ab a a ab a a ab ab a a ab ab ab ab a a
*HyS0005.4639917 D1.10 a a a ab a ab a ab a ab a a a a a a ab a a ab ab a a ab a ab ab ab ab a ab a a ab ab ab ab ab a ab a ab a ab a ab ab ab a a ab a ab ab ab a a ab a a ab a a ab a a a ab a a ab ab ab a ab a a ab a a ab ab a a ab ab ab ab a a
*HyS0005.4645496 D1.10 a a a ab a ab a ab a ab a a a a a a ab a a ab ab a a ab a ab ab ab ab a ab a a ab ab ab ab ab a ab a ab a ab a ab ab ab a a ab a ab ab ab a a ab a a ab a a ab a a a ab a a ab ab ab a ab a a ab a a ab ab a a ab ab ab ab a a
*HyS0005.4652427 D1.10 a a a ab a ab a ab a ab a a a a a a ab a a ab ab a a ab a ab ab ab ab a ab a a ab ab ab ab ab a ab a ab a ab a ab ab ab a a ab a ab ab ab a a ab a a ab a a ab a a a ab a a ab ab ab a ab a a ab a a ab ab a a ab ab ab ab a a
*HyS0005.4658678 D1.10 a a a ab a ab a ab a ab a a a a a a ab a a ab ab a a ab a ab ab ab ab a ab a a ab ab ab ab ab a ab a ab a ab a ab ab ab a a ab a ab ab ab a a ab a a ab a a ab a a a ab a a ab ab ab a ab a a ab a a ab ab a a ab ab ab ab a a
*HyS0005.4664655 D1.10 a a a ab a ab a ab a ab a a a a a a ab a a ab ab a a ab a ab ab ab ab a ab a a ab ab ab ab ab a ab a ab a ab a ab ab ab a a ab a ab ab ab a a ab a a ab a a ab a a a ab a a ab ab ab a ab a a ab a a ab ab a a ab ab ab ab a a
*HyS0005.4670282 D1.10 a a a ab a ab a ab a ab a a a a a a ab a a ab ab a a ab a ab ab ab ab a ab a a ab ab ab ab ab a ab a ab a ab a ab ab ab a a ab a ab ab ab a a ab a a ab a a ab a a a ab a a ab ab ab a ab a a ab a a ab ab a a ab ab ab ab a a
*HyS0005.4675712 D1.10 a a a ab a ab a ab a ab a a a a a a ab a a ab ab a a ab a ab ab ab ab a ab a a ab ab ab ab ab a ab a ab a ab a ab ab ab a a ab a ab ab ab a a ab a a ab a a ab a a a ab a a ab ab ab a ab a a ab a a ab ab a a ab ab ab ab a a
*HyS0005.4687006 D1.10 a a a ab a ab a ab a ab a a a a a a ab a a ab ab a a ab a ab ab ab ab a ab a a ab ab ab ab ab a ab a ab a ab a ab ab ab a a ab a ab ab ab a a ab a a ab a a ab a a a ab a a ab ab ab a ab a a ab a a ab ab a a ab ab ab ab a a
*HyS0005.4694929 D1.10 a a a ab a ab a ab a ab a ab a ab a a a a a ab ab a a ab a ab ab ab ab a ab ab a ab ab a ab a a ab a ab a a a ab a ab a a ab a ab ab ab a a ab ab a ab a a ab a a a ab a a ab ab ab a ab a a ab a a ab ab a a ab ab a ab a a
*HyS0005.4703798 D1.10 a a a ab a ab a ab a ab a ab a ab a a a a a ab ab a a ab a ab ab ab ab a ab ab a ab ab a ab a a ab a ab a a a ab a ab a a ab a ab ab ab a a ab ab a ab a a ab a a a ab a a ab ab ab a ab a a ab a a ab ab a a ab ab a ab a a
*HyS0005.4709952 D1.10 a a a ab a ab a ab a ab a ab a ab a a a a a ab ab a a ab a ab ab ab ab a ab ab a ab ab a ab a a ab a ab a a a ab a ab a a ab a ab ab ab a a ab ab a ab a a ab a a a ab a a ab ab ab a ab a a ab a a ab ab a a ab ab a ab a a
*HyS0005.4716284 D1.10 a a a ab a ab a ab a ab a ab a ab a a a a a ab ab a a ab a ab ab ab ab a ab ab a ab ab a ab a a ab a ab a a a ab a ab a a ab a ab ab ab a a ab ab a ab a a ab a a a ab a a ab ab ab a ab a a ab a a ab ab a a ab ab a ab a a
*HyS0005.4721958 D1.10 a a a ab a ab a ab a ab a ab a ab a a a a a ab ab a a ab a ab ab ab ab a ab ab a ab ab a ab a a ab a ab a a a ab a ab a a ab a ab ab ab a a ab ab a ab a a ab a a a ab a a ab ab ab a ab a a ab a a ab ab a a ab ab a ab a a
*HyS0005.4741319 D1.10 a a a ab a ab a ab a ab a ab a ab a a a a a ab ab a a ab a ab ab ab ab a ab ab a ab ab a ab a a ab a ab a a a ab a ab a a ab a ab ab ab a a ab ab a ab a a ab a a a ab a a ab ab ab a ab a a ab a a ab ab a a ab ab a ab a a
*HyS0005.4747680 D1.10 a a a ab a ab a ab a ab a ab a ab a a a a a ab ab a a ab a ab ab ab ab a ab ab a ab ab a ab a a ab a ab a a a ab a ab a a ab a ab ab ab a a ab ab a ab a a ab a a a ab a a ab ab ab a ab a a ab a a ab ab a a ab ab a ab a a
*HyS0005.4754947 D1.10 a a a ab a ab a ab a ab a ab a ab a a a a a ab ab a a ab a ab ab ab ab a ab ab a ab ab a ab a a ab a ab a a a ab a ab a a ab a ab ab ab a a ab ab a ab a a ab a a a ab a a ab ab ab a ab a a ab a a ab ab a a ab ab a ab a a
*HyS0005.4762832 D1.10 a a a ab a ab a ab a ab a ab a ab a a a a a ab ab a a ab a ab ab ab ab a ab ab a ab ab a ab a a ab a ab a a a ab a ab a a ab a ab ab ab a a ab ab a ab a a ab a a a ab a a ab ab ab a ab a a ab a a ab ab a a ab ab a ab a a
*HyS0005.4769820 D1.10 a a a ab a ab a ab a ab a ab a ab a a a a a ab ab a a ab a ab ab ab ab a ab ab a ab ab a ab a a ab a ab a a a ab a ab a a ab a ab ab ab a a ab ab a ab a a ab a a a ab a a ab ab ab a ab a a ab a a ab ab a a ab ab a ab a a
*HyS0005.4776599 D1.10 a a a ab a ab a ab a ab a ab a ab a a a a a ab ab a a ab a ab ab ab ab a ab ab a ab ab a ab a a ab a ab a a a ab a ab a a ab a ab ab ab a a ab ab a ab a a ab a a a ab a a ab ab ab a ab a a ab a a ab ab a a ab ab a ab a a
*HyS0005.4782759 D1.10 a a a ab a ab a ab a ab a ab a ab a a a a a ab ab a a ab a ab ab ab ab a ab ab a ab ab a ab a a ab a ab a a a ab a ab a a ab a ab ab ab a a ab ab a ab a a ab a a a ab a a ab ab ab a ab a a ab a a ab ab a a ab ab a ab a a
*HyS0005.4798323 D1.10 a a a ab a ab a ab a ab a ab a ab a a a a a ab ab a a ab a ab ab ab ab a ab ab a ab ab a ab a a ab a ab a a a ab a ab a a ab a ab ab ab a a ab ab a ab a a ab a a a ab a a ab ab ab a ab a a ab a a ab ab a a ab ab a ab a a
*HyS0005.4805514 D1.10 a a a ab a ab a ab a ab a ab a ab a a a a a ab ab a a ab a ab ab ab ab a ab ab a ab ab a ab a a ab a ab a a a ab a ab a a ab a ab ab ab a a ab ab a ab a a ab a a a ab a a ab ab ab a ab a a ab a a ab ab a a ab ab a ab a a
*HyS0005.4810688 D1.10 a a a ab a ab a ab a ab a ab a ab a a a a a ab ab a a ab a ab ab ab ab a ab ab a ab ab a ab a a ab a ab a a a ab a ab a a ab ab ab ab ab a a ab ab a ab a a ab a a a ab a a ab a ab a ab a a ab a a ab ab ab a ab ab a ab a a
*HyS0005.4820154 D1.10 a a a ab a ab a ab a ab a ab a ab a a a a a ab ab a a ab a ab ab ab ab a ab ab a ab ab a ab a a ab a ab a a a ab a ab a a ab ab ab ab ab a a ab ab a ab a a ab a a a ab a a ab a ab a ab a a ab a a ab ab ab a ab ab a ab a a
*HyS0005.4825503 D1.10 a a a ab a ab a ab a ab a ab a ab a a a a a ab ab a a ab a ab ab ab ab a ab ab a ab ab a ab a a ab a ab a a a ab a ab a a ab ab ab ab ab a a ab ab a ab a a ab a a a ab a a ab a ab a ab a a ab a a ab ab ab a ab ab a ab a a
*HyS0005.4833428 D1.10 a a a ab a ab a ab a ab a ab a ab a a a a a ab ab a a ab a ab ab ab ab a ab ab a ab ab a ab a a ab a ab a a a ab a ab a a ab ab ab ab ab a a ab ab a ab a a ab a a a ab a a ab a ab a ab a a ab a a ab ab ab a ab ab a ab a a
*HyS0005.4838675 D1.10 a a a ab a ab a ab a ab a ab a ab a a a a a ab ab a a ab a ab ab ab ab a ab ab a ab ab a ab a a ab a ab a a a ab a ab a a ab ab ab ab ab a a ab ab a ab a a ab a a a ab a a ab a ab a ab a a ab a a ab ab ab a ab ab a ab a a
*HyS0005.4844250 D1.10 a a a ab a ab a ab a ab a ab a ab a a a a a ab ab a a ab a ab ab ab ab a ab ab a ab ab a ab a a ab a ab a a a ab a ab a a ab ab ab ab ab a a ab ab a ab a a ab a a a ab a a ab a ab a ab a a ab a a ab ab ab a ab ab a ab a a
*HyS0005.4849654 D1.10 a a a ab a ab a ab a ab a ab a ab a a a a a ab ab a a ab a ab ab ab ab a ab ab a ab ab a ab a a ab a ab a a a ab a ab a a ab ab ab ab ab a a ab ab a ab a a ab a a a ab a a ab a ab a ab a a ab a a ab ab ab a ab ab a ab a a
*HyS0005.4858166 D1.10 a a a ab a ab a ab a ab a ab a ab a a a a a ab ab a a ab a ab ab ab ab a ab ab a ab ab a ab a a ab a ab a a a ab a ab a a ab ab ab ab ab a a ab ab a ab a a ab a a a ab a a ab a ab a ab a a ab a a ab ab ab a ab ab a ab a a
*HyS0005.4863414 D1.10 a a a ab a ab a ab a ab a ab a ab a a a a a ab ab a a ab a ab ab ab ab a ab ab a ab ab a ab a a ab a ab a a a ab a ab a a ab ab ab ab ab a a ab ab a ab a a ab a a a ab a a ab a ab a ab a a ab a a ab ab ab a ab ab a ab a a
*HyS0005.4869944 D1.10 a a a ab a ab a ab a ab a ab a ab a a a a a ab ab a a ab a ab ab ab ab a ab ab a ab ab a ab a a ab a ab a a a ab a ab a a ab ab ab ab ab a a ab ab a ab a a ab a a a ab a a ab a ab a ab a a ab a a ab ab ab a ab ab a ab a a
*HyS0005.4876062 D1.10 a a a ab a ab a ab a ab a ab a ab a a a a a ab ab a a ab a ab ab ab ab a ab ab a ab ab a ab a a ab a ab a a a ab a ab a a ab ab ab ab ab a a ab ab a ab a a ab a a a ab a a ab a ab a ab a a ab a a ab ab ab a ab ab a ab a a
*HyS0005.4881852 D1.10 a a a ab a ab a ab a ab a ab a ab a a a a a ab ab a a ab a ab ab ab ab a ab ab a ab ab a ab a a ab a ab a a a ab a ab a a ab ab ab ab ab a a ab ab a ab a a ab a a a ab a a ab a ab a ab a a ab a a ab ab ab a ab ab a ab a a
*HyS0005.4887360 D1.10 a a a ab a ab a ab a ab a ab a ab a a a a a ab ab a a ab a ab ab ab ab a ab ab a ab ab a ab a a ab a ab a a a ab a ab a a ab ab ab ab ab a a ab ab a ab a a ab a a a ab a a ab a ab a ab a a ab a a ab ab ab a ab ab a ab a a
*HyS0005.4903874 D1.10 a a a ab a ab a ab a ab a ab a ab a a a a a ab ab a a ab a ab ab ab ab a ab ab a ab ab a ab a a ab a ab a a a ab a ab a a ab ab ab ab ab a a ab ab a ab a a ab a a a ab a a ab a ab a ab a a ab a a ab ab ab a ab ab a ab a a
*HyS0005.4909077 D1.10 a a a ab a ab a ab a ab a ab a ab a a a a a ab ab a a ab a ab ab ab ab a ab ab a ab ab a ab a a ab a ab a a a ab a ab a a ab ab ab ab ab a a ab ab a ab a a ab a a a ab a a ab a ab a ab a a ab a a ab ab ab a ab ab a ab a a
*HyS0005.4918851 D1.10 a a a ab a ab a ab a ab a ab a ab a a a a a ab ab a a ab a ab ab ab ab a ab ab a ab ab a ab a a ab a ab a a a ab a ab a a ab ab ab ab ab a a ab ab a ab a a ab a a a ab a a ab a ab a ab a a ab a a ab ab ab a ab ab a ab a a
*HyS0005.4927638 D1.10 a a a ab a ab a ab a ab a ab a ab a a a a a ab ab a a ab a ab ab ab ab a ab ab a ab ab a ab a a ab a ab a a a ab a ab a a ab ab ab ab ab a a ab ab a ab a a ab a a a ab a a ab a ab a ab a a ab a a ab ab ab a ab ab a ab a a
*HyS0005.4938359 D1.10 a a a ab a ab a ab a ab a ab a ab a a a a a ab ab a a ab a ab ab ab ab a ab ab a ab ab a ab a a ab a ab a a a ab a ab a a ab ab ab ab ab a a ab ab a ab a a ab a a a ab a a ab a ab a ab a a ab a a ab ab ab a ab ab a ab a a
*HyS0005.4963721 D1.10 a a a ab a ab a ab a ab a ab a ab a a a a a ab ab a a ab a ab ab ab ab a ab ab a ab ab a ab a a ab a ab a a a ab a ab a a ab ab ab ab ab a a ab ab a ab a a ab a a a ab a a ab a ab a ab a a ab a a ab ab ab a ab ab a ab a a
*HyS0005.4976817 D1.10 a a a ab a ab a ab a ab a ab a ab a a a a a ab ab a a ab a ab ab ab ab a ab ab a ab ab a ab a a ab a ab a a a ab a ab a a ab ab ab ab ab a a ab ab a ab a a ab a a a ab a a ab a ab a ab a a ab a a ab ab ab a ab ab a ab a a
*HyS0005.4984481 D1.10 a a a ab a ab a ab a ab a ab a ab a a a a a ab ab a a ab a ab ab ab ab a ab ab a ab ab a ab a a ab a ab a a a ab a ab a a ab ab ab ab ab a a ab ab a ab a a ab a a a ab a a ab a ab a ab a a ab a a ab ab ab a ab ab a ab a a
*HyS0005.4995882 D1.10 a a a ab a ab a ab a ab a ab a ab a a a a a ab ab a a ab a ab ab ab ab a ab ab a ab ab a ab a a ab a ab a a a ab a ab a a ab ab ab ab ab a a ab ab a ab a a ab a a a ab a a ab a ab a ab a a ab a a ab ab ab a ab ab a ab a a
*HyS0005.5000900 D1.10 a a a ab a ab a ab a ab a ab a ab a a a a a ab ab a a ab a ab ab ab ab a ab ab a ab ab a ab a a ab a ab a a a ab a ab a a ab ab ab ab ab a a ab ab a ab a a ab a a a ab a a ab a ab a ab a a ab a a ab ab ab a ab ab a ab a a
*HyS0005.5007261 D1.10 a a a ab a ab a ab a ab a ab a ab a a a a a ab ab a a ab a ab ab ab ab a ab ab a ab ab a ab a a ab a ab a a a ab a ab a a ab ab ab ab ab a a ab ab a ab a a ab a a a ab a a ab a ab a ab a a ab a a ab ab ab a ab ab a ab a a
*HyS0005.5013515 D1.10 a a a ab a ab a ab a ab a ab a ab a a a a a ab ab a a ab a ab ab ab ab a ab ab a ab ab a ab a a ab a ab a a a ab a ab a a ab ab ab ab ab a a ab ab a ab a a ab a a a ab a a ab a ab a ab a a ab a a ab ab ab a ab ab a ab a a
*HyS0005.5019735 D1.10 a a a ab a ab a ab a ab a ab a ab a a a a a ab ab a a ab a ab ab ab ab a ab ab a ab ab a ab a a ab a ab a a a ab a ab a a ab ab ab ab ab a a ab ab a ab a a ab a a a ab a a ab a ab a ab a a ab a a ab ab ab a ab ab a ab a a
*HyS0005.5030063 D1.10 a a a ab a ab a ab a ab a ab a ab a a a a a ab ab a a ab a ab ab ab ab a ab ab a ab ab a ab a a ab a ab a a a ab a ab a a ab ab ab ab ab a a ab ab a ab a a ab a a a ab a a ab a ab a ab a a ab a a ab ab ab a ab ab a ab a a
*HyS0005.5039321 D1.10 a a a ab a ab a ab a ab a ab a ab a a a a a ab ab a a ab a ab ab ab ab a ab ab a ab ab a ab a a ab a ab a a a ab a ab a a ab ab ab ab ab a a ab ab a ab a a ab a a a ab a a ab a ab a ab a a ab a a ab ab ab a ab ab a ab a a
*HyS0005.5058344 D1.10 a a a ab a ab a ab a ab a ab a ab a a a a a ab ab a a ab a ab ab ab ab a ab ab a ab ab a ab a a ab a ab a a a ab a ab a a ab ab ab ab ab a a ab ab a ab a a ab a a a ab a a ab a ab a ab a a ab a a ab ab ab a ab ab a ab a a
*HyS0005.5065037 D1.10 a a a ab a ab a ab a ab a ab a ab a a a a a ab ab a a ab a ab ab ab ab a ab ab a ab ab a ab a a ab a ab a a a ab a ab a a ab ab ab ab ab a a ab ab a ab a a ab a a a ab a a ab a ab a ab a a ab a a ab ab ab a ab ab a ab a a
*HyS0005.5071861 D1.10 a a a ab a ab a ab a ab a ab a ab a a a a a ab ab a a ab a ab ab ab ab a ab ab a ab ab a ab a a ab a ab a a a ab a ab a a ab ab ab ab ab a a ab ab a ab a a ab a a a ab a a ab a ab a ab a a ab a a ab ab ab a ab ab a ab a a
*HyS0005.5077716 D1.10 a a a ab a ab a ab a ab a ab a ab a a a a a ab ab a a ab a ab ab ab ab a ab ab a ab ab a ab a a ab a ab a a a ab a ab a a ab ab ab ab ab a a ab ab a ab a a ab a a a ab a a ab a ab a ab a a ab a a ab ab ab a ab ab a ab a a
*HyS0005.5084018 D1.10 a a a ab a ab a ab a ab a ab a ab a a a a a ab ab a a ab a ab ab ab ab a ab ab a ab ab a ab a a ab a ab a a a ab a ab a a ab ab ab ab ab a a ab ab a ab a a ab a a a ab a a ab a ab a ab a a ab a a ab ab ab a ab ab a ab a a
*HyS0005.5089190 D1.10 a a a ab a ab a ab a ab a ab a ab a a a a a ab ab a a ab a ab ab ab ab a ab ab a ab ab a ab a a ab a ab a a a ab a ab a a ab ab ab ab ab a a ab ab a ab a a ab a a a ab a a ab a ab a ab a a ab a a ab ab ab a ab ab a ab a a
*HyS0005.5094833 D1.10 a a a ab a ab a ab a ab a ab a ab a a a a a ab ab a a ab a ab ab ab ab a ab ab a ab ab a ab a a ab a ab a a a ab a ab a a ab ab ab ab ab a a ab ab a ab a a ab a a a ab a a ab a ab a ab a a ab a a ab ab ab a ab ab a ab a a
*HyS0005.5099966 D1.10 a a a ab a ab a ab a ab a ab a ab a a a a a ab ab a a ab a ab ab ab ab a ab ab a ab ab a ab a a ab a ab a a a ab a ab a a ab ab ab ab ab a a ab ab a ab a a ab a a a ab a a ab a ab a ab a a ab a a ab ab ab a ab ab a ab a a
*HyS0005.5105182 D1.10 a a a ab a ab a ab a ab a ab a ab a a a a a ab ab a a ab a ab ab ab ab a ab ab a ab ab a ab a a ab a ab a a a ab a ab a a ab ab ab ab ab a a ab ab a ab a a ab a a a ab a a ab a ab a ab a a ab a a ab ab ab a ab ab a ab a a
*HyS0005.5113999 D1.10 a a a ab a ab a ab a ab a ab a ab a a a a a ab ab a a ab a ab ab ab ab a ab ab a ab ab a ab a a ab a ab a a a ab a ab a a ab ab ab ab ab a a ab ab a ab a a ab a a a ab a a ab a ab a ab a a ab a a ab ab ab a ab ab a ab a a
*HyS0005.5120032 D1.10 a a a ab a ab a ab a ab a ab a ab a a a a a ab ab a a ab a ab ab ab ab a ab ab a ab ab a ab a a ab a ab a a a ab a ab a a ab ab ab ab ab a a ab ab a ab a a ab a a a ab a a ab a ab a ab a a ab a a ab ab ab a ab ab a ab a a
*HyS0005.5135158 D1.10 a a a ab a ab a ab a ab a ab a ab a a a a a ab ab a a ab a ab ab ab ab a ab ab a ab ab a ab a a ab a ab a a a ab a ab a a ab ab ab ab ab a a ab ab a ab a a ab a a a ab a a ab a ab a ab a a ab a a ab ab ab a ab ab a ab a a
*HyS0005.5148860 D1.10 a a a ab a ab a ab a ab a ab a ab a a a a a ab ab a a ab a ab ab ab ab a ab ab a ab ab a ab a a ab a ab a a a ab a ab a a ab ab ab ab ab a a ab ab a ab a a ab a a a ab a a ab a ab a ab a a ab a a ab ab ab a ab ab a ab a a
*HyS0005.5157916 D1.10 a a a ab a ab a ab a ab a ab a ab a a a a a ab ab a a ab a ab ab ab ab a ab ab a ab ab a ab a a ab a ab a a a ab a ab a a ab ab ab ab ab a a ab ab a ab a a ab a a a ab a a ab a ab a ab a a ab a a ab ab ab a ab ab a ab a a
*HyS0005.5163281 D1.10 a a a ab a ab a ab a ab a ab a ab a a a a a ab ab a a ab a ab ab ab ab a ab ab a ab ab a ab a a ab a ab a a a ab a ab a a ab ab ab ab ab a a ab ab a ab a a ab a a a ab a a ab a ab a ab a a ab a a ab ab ab a ab ab a ab a a
*HyS0005.5169119 D1.10 a a a ab a ab a ab a ab a ab a ab a a a a a ab ab a a ab a ab ab ab ab a ab ab a ab ab a ab a a ab a ab a a a ab a ab a a ab ab ab ab ab a a ab ab a ab a a ab a a a ab a a ab a ab a ab a a ab a a ab ab ab a ab ab a ab a a
*HyS0005.5174573 D1.10 a a a ab a ab a ab a ab a ab a ab a a a a a ab ab a a ab a ab ab ab ab a ab ab a ab ab a ab a a ab a ab a a a ab a ab a a ab ab ab ab ab a a ab ab a ab a a ab a a a ab a a ab a ab a ab a a ab a a ab ab ab a ab ab a ab a a
*HyS0005.5181244 D1.10 a a a ab a ab a ab a ab a ab a ab a a a a a ab ab a a ab a ab ab ab ab a ab ab a ab ab a ab a a ab a ab a a a ab a ab a a ab ab ab ab ab a a ab ab a ab a a ab a a a ab a a ab a ab a ab a a ab a a ab ab ab a ab ab a ab a a
*HyS0005.5186248 D1.10 a a a ab a ab a ab a ab a ab a ab a a a a a ab ab a a ab a ab ab ab ab a ab ab a ab ab a ab a a ab a ab a a a ab a ab a a ab ab ab ab ab a a ab ab a ab a a ab a a a ab a a ab a ab a ab a a ab a a ab ab ab a ab ab a ab a a
*HyS0005.5191688 D1.10 a a a ab a ab a ab a ab a ab a ab a a a a a ab ab a a ab a ab ab ab ab a ab ab a ab ab a ab a a ab a ab a a a ab a ab a a ab ab ab ab ab a a ab ab a ab a a ab a a a ab a a ab a ab a ab a a ab a a ab ab ab a ab ab a ab a a
*HyS0005.5197080 D1.10 a a a ab a ab a ab a ab a ab a ab a a a a a ab ab a a ab a ab ab ab ab a ab ab a ab ab a ab a a ab a ab a a a ab a ab a a ab ab ab ab ab a a ab ab a ab a a ab a a a ab a a ab a ab a ab a a ab a a ab ab ab a ab ab a ab a a
*HyS0005.5214155 D1.10 a a a ab a ab a ab a ab a ab a ab a a a a a ab ab a a ab a ab ab ab ab a ab ab a ab ab a ab a a ab a ab a a a ab a ab a a ab ab ab ab ab a a ab ab a ab a a ab a a a ab a a ab a ab a ab a a ab a a ab ab ab a ab ab a ab a a
*HyS0005.5219482 D1.10 a a a ab a ab a ab a ab a ab a ab a a a a a ab ab a a ab a ab ab ab ab a ab ab a ab ab a ab a a ab a ab a a a ab a ab a a ab ab ab ab ab a a ab ab a ab a a ab a a a ab a a ab a ab a ab a a ab a a ab ab ab a ab ab a ab a a
*HyS0005.5224730 D1.10 a a a ab a ab a ab a ab a ab a ab a a a a a ab ab a a ab a ab ab ab ab a ab ab a ab ab a ab a a ab a ab a a a ab a ab a a ab ab ab ab ab a a ab ab a ab a a ab a a a ab a a ab a ab a ab a a ab a a ab ab ab a ab ab a ab a a
*HyS0005.5232242 D1.10 a a a ab a ab a ab a ab a ab a ab a a a a a ab ab a a ab a ab ab ab ab a ab ab a ab ab a ab a a ab a ab a a a ab a ab a a ab ab ab ab ab a a ab ab a ab a a ab a a a ab a a ab a ab a ab a a ab a a ab ab ab a ab ab a ab a a
*HyS0005.5237637 D1.10 a a a ab a ab a ab a ab a ab a ab a a a a a ab ab a a ab a ab ab ab ab a ab ab a ab ab a ab a a ab a ab a a a ab a ab a a ab ab ab ab ab a a ab ab a ab a a ab a a a ab a a ab a ab a ab a a ab a a ab ab ab a ab ab a ab a a
*HyS0005.5289546 D1.10 a a a ab a ab a ab a ab a ab a ab a a a a a ab ab a a ab a ab ab ab ab a ab ab a ab ab a ab a a ab a ab a a a ab a ab a a ab ab ab ab ab a a ab ab a ab a a ab a a a ab a a ab a ab a ab a a ab a a ab ab ab a ab ab a ab a a
*HyS0005.5322056 D1.10 a a a ab a ab a ab a ab a ab a ab a a a a a ab ab a a ab a ab ab ab ab a ab ab a ab ab a ab a a ab a ab a a a ab a ab a a ab ab ab ab ab a a ab ab a ab a a ab a a a ab a a ab a ab a ab a a ab a a ab ab ab a ab ab a ab a a
*HyS0005.5341477 D1.10 a a a ab a ab a ab a ab a ab a ab a a a a a ab ab a a ab a ab ab ab ab a ab ab a ab ab a ab a a ab a ab a a a ab a ab a a ab ab ab ab ab a a ab ab a ab a a ab a a a ab a a ab a ab a ab a a ab a a ab ab ab a ab ab a ab a a
*HyS0005.5367823 D1.10 a a a ab a ab a ab a ab a ab a ab a a a a a ab ab a a ab a ab ab ab ab a ab ab a ab ab a ab a a ab a ab a a a ab a ab a a ab ab ab ab ab a a ab ab a ab a a ab a a a ab a a ab a ab a ab a a ab a a ab ab ab a ab ab a ab a a
*HyS0005.5373197 D1.10 a a a ab a ab a ab a ab a ab a ab a a a a a ab ab a a ab a ab ab ab ab a ab ab a ab ab a ab a a ab a ab a a a ab a ab a a ab ab ab ab ab a a ab ab a ab a a ab a a a ab a a ab a ab a ab a a ab a a ab ab ab a ab ab a ab a a
*HyS0005.5378456 D1.10 a a a ab a ab a ab a ab a ab a ab a a a a a ab ab a a ab a ab ab ab ab a ab ab a ab ab a ab a a ab a ab a a a ab a ab a a ab ab ab ab ab a a ab ab a ab a a ab a a a ab a a ab a ab a ab a a ab a a ab ab ab a ab ab a ab a a
*HyS0005.5393138 D1.10 a a a ab a ab a ab a ab a ab a ab a a a a a ab ab a a ab a ab ab ab ab a ab ab a ab ab a ab a a ab a ab a a a ab a ab a a ab ab ab ab ab a a ab ab a ab a a ab a a a ab a a ab a ab a ab a a ab a a ab ab ab a ab ab a ab a a
*HyS0005.5406278 D1.10 a a a ab a ab a ab a ab a ab a ab a a a a a ab ab a a ab a ab ab ab ab a ab ab a ab ab a ab a a ab a ab a a a ab a ab a a ab ab ab ab ab a a ab ab a ab a a ab a a a ab a a ab a ab a ab a a ab a a ab ab ab a ab ab a ab a a
*HyS0005.5412081 D1.10 a a a ab a ab a ab a ab a ab a ab a a a a a ab ab a a ab a ab ab ab ab a ab ab a ab ab a ab a a ab a ab a a a ab a ab a a ab ab ab ab ab a a ab ab a ab a a ab a a a ab a a ab a ab a ab a a ab a a ab ab ab a ab ab a ab a a
*HyS0005.5419115 D1.10 a a a ab a ab a ab a ab a ab a ab a a a a a ab ab a a ab a ab ab ab ab a ab ab a ab ab a ab a a ab a ab a a a ab a ab a a ab ab ab ab ab a a ab ab a ab a a ab a a a ab a a ab a ab a ab a a ab a a ab ab ab a ab ab a ab a a
*HyS0005.5431897 D1.10 a a a ab a ab a ab a ab a ab a ab a a a a a ab ab a a ab a ab ab ab ab a ab ab a ab ab a ab a a ab a ab a a a ab a ab a a ab ab ab ab ab a a ab ab a ab a a ab a a a ab a a ab a ab a ab a a ab a a ab ab ab a ab ab a ab a a
*HyS0005.5438174 D1.10 a a a ab a ab a ab a ab a ab a ab a a a a a ab ab a a ab a ab ab ab ab a ab ab a ab ab a ab a a ab a ab a a a ab a ab a a ab ab ab ab ab a a ab ab a ab a a ab a a a ab a a ab a ab a ab a a ab a a ab ab ab a ab ab a ab a a
*HyS0005.5443529 D1.10 a a a ab a ab a ab a ab a ab a ab a a a a a ab ab a a ab a ab ab ab ab a ab ab a ab ab a ab a a ab a ab a a a ab a ab a a ab ab ab ab ab a a ab ab a ab a a ab a a a ab a a ab a ab a ab a a ab a a ab ab ab a ab ab a ab a a
*HyS0005.5452072 D1.10 a a a ab a ab a ab a ab a ab a ab a a a a a ab ab a a ab a ab ab ab ab a ab ab a ab ab a ab a a ab a ab a a a ab a ab a a ab ab ab ab ab a a ab ab a ab a a ab a a a ab a a ab a ab a ab a a ab a a ab ab ab a ab ab a ab a a
*HyS0005.5464672 D1.10 a a a ab a ab a ab a ab a ab a ab a a a a a ab ab a a ab a ab ab ab ab a ab ab a ab ab a ab a a ab a ab a a a ab a ab a a ab ab ab ab ab a a ab ab a ab a a ab a a a ab a a ab a ab a ab a a ab a a ab ab ab a ab ab a ab a a
*HyS0005.5470872 D1.10 a a a ab a ab a ab a ab a ab a ab a a a a a ab ab a a ab a ab ab ab ab a ab ab a ab ab a ab a a ab a ab a a a ab a ab a a ab ab ab ab ab a a ab ab a ab a a ab a a a ab a a ab a ab a ab a a ab a a ab ab ab a ab ab a ab a a
*HyS0005.5476068 D1.10 a a a ab a ab a ab a ab a ab a ab a a a a a ab ab a a ab a ab ab ab ab a ab ab a ab ab a ab a a ab a ab a a a ab a ab a a ab ab ab ab ab a a ab ab a ab a a ab a a a ab a a ab a ab a ab a a ab a a ab ab ab a ab ab a ab a a
*HyS0005.5493970 D1.10 a a a ab a ab a ab a ab a ab a ab a a a a a ab ab a a ab a ab ab ab ab a ab ab a ab ab a ab a a ab a ab a a a ab a ab a a ab ab ab ab ab a a ab ab a ab a a ab a a a ab a a ab a ab a ab a a ab a a ab ab ab a ab ab a ab a a
*HyS0005.5499671 D1.10 a a a ab a ab a ab a ab a ab a ab a a a a a ab ab a a ab a ab ab ab ab a ab ab a ab ab a ab a a ab a ab a a a ab a ab a a ab ab ab ab ab a a ab ab a ab a a ab a a a ab a a ab a ab a ab a a ab a a ab ab ab a ab ab a ab a a
*HyS0005.5509147 D1.10 a a a ab a ab a ab a ab a ab a ab a a a a a ab ab a a ab a ab ab ab ab a ab ab a ab ab a ab a a ab a ab a a a ab a ab a a ab ab ab ab ab a a ab ab a ab a a ab a a a ab a a ab a ab a ab a a ab a a ab ab ab a ab ab a ab a a
*HyS0005.5514212 D1.10 a a a ab a ab a ab a ab a ab a ab a a a a a ab ab a a ab a ab ab ab ab a ab ab a ab ab a ab a a ab a ab a a a ab a ab a a ab ab ab ab ab a a ab ab a ab a a ab a a a ab a a ab a ab a ab a a ab a a ab ab ab a ab ab a ab a a
*HyS0005.5520979 D1.10 a a a ab a ab a ab a ab a ab a ab a a a a a ab ab a a ab a ab ab ab ab a ab ab a ab ab a ab a a ab a ab a a a ab a ab a a ab ab ab ab ab a a ab ab a ab a a ab a a a ab a a ab a ab a ab a a ab a a ab ab ab a ab ab a ab a a
*HyS0005.5526237 D1.10 a a a ab a ab a ab a ab a ab a ab a a a a a ab ab a a ab a ab ab ab ab a ab ab a ab ab a ab a a ab a ab a a a ab a ab a a ab ab ab ab ab a a ab ab a ab a a ab a a a ab a a ab a ab a ab a a ab a a ab ab ab a ab ab a ab a a
*HyS0005.5554523 D1.10 a a a ab a ab a ab a ab a ab a ab a a a a a ab ab a a ab a ab ab ab ab a ab ab a ab ab a ab a a ab a ab a a a ab a ab a a ab ab ab ab ab a a ab ab a ab a a ab a a a ab a a ab a ab a ab a a ab a a ab ab ab a ab ab a ab a a
*HyS0005.5559674 D1.10 a a a ab a ab a ab a ab a ab a ab a a a a a ab ab a a ab a ab ab ab ab a ab ab a ab ab a ab a a ab a ab a a a ab a ab a a ab ab ab ab ab a a ab ab a ab a a ab a a a ab a a ab a ab a ab a a ab a a ab ab ab a ab ab a ab a a
*HyS0005.5565457 D1.10 a a a ab a ab a ab a ab a ab a ab a a a a a ab ab a a ab a ab ab ab ab a ab ab a ab ab a ab a a ab a ab a a a ab a ab a a ab ab ab ab ab a a ab ab a ab a a ab a a a ab a a ab a ab a ab a a ab a a ab ab ab a ab ab a ab a a
*HyS0005.5570666 D1.10 a a a ab a ab a ab a ab a ab a ab a a a a a ab ab a a ab a ab ab ab ab a ab ab a ab ab a ab a a ab a ab a a a ab a ab a a ab ab ab ab ab a a ab ab a ab a a ab a a a ab a a ab a ab a ab a a ab a a ab ab ab a ab ab a ab a a
*HyS0005.5577769 D1.10 a a a ab a ab a ab a ab a ab a ab a a a a a ab ab a a ab a ab ab ab ab a ab ab a ab ab a ab a a ab a ab a a a ab a ab a a ab ab ab ab ab a a ab ab a ab a a ab a a a ab a a ab a ab a ab a a ab a a ab ab ab a ab ab a ab a a
*HyS0005.5583581 D1.10 a a a ab a ab a ab a ab a ab a ab a a a a a ab ab a a ab a ab ab ab ab a ab ab a ab ab a ab a a ab a ab a a a ab a ab a a ab ab ab ab ab a a ab ab a ab a a ab a a a ab a a ab a ab a ab a a ab a a ab ab ab a ab ab a ab a a
*HyS0005.5589283 D1.10 a a a ab a ab a ab a ab a ab a ab a a a a a ab ab a a ab a ab ab ab ab a ab ab a ab ab a ab a a ab a ab a a a ab a ab a a ab ab ab ab ab a a ab ab a ab a a ab a a a ab a a ab a ab a ab a a ab a a ab ab ab a ab ab a ab a a
*HyS0005.5594294 D1.10 a a a ab a ab a ab a ab a ab a ab a a a a a ab ab a a ab a ab ab ab ab a ab ab a ab ab a ab a a ab a ab a a a ab a ab a a ab ab ab ab ab a a ab ab a ab a a ab a a a ab a a ab a ab a ab a a ab a a ab ab ab a ab ab a ab a a
*HyS0005.5599687 D1.10 a a a ab a ab a ab a ab a ab a ab a a a a a ab ab a a ab a ab ab ab ab a ab ab a ab ab a ab a a ab a ab a a a ab a ab a a ab ab ab ab ab a a ab ab a ab a a ab a a a ab a a ab a ab a ab a a ab a a ab ab ab a ab ab a ab a a
*HyS0005.5605917 D1.10 a a a ab a ab a ab a ab a ab a ab a a a a a ab ab a a ab a ab ab ab ab a ab ab a ab ab a ab a a ab a ab a a a ab a ab a a ab ab ab ab ab a a ab ab a ab a a ab a a a ab a a ab a ab a ab a a ab a a ab ab ab a ab ab a ab a a
*HyS0005.5614136 D1.10 a a a ab a ab a ab a ab a ab a ab a a a a a ab ab a a ab a ab ab ab ab a ab ab a ab ab a ab a a ab a ab a a a ab a ab a a ab ab ab ab ab a a ab ab a ab a a ab a a a ab a a ab a ab a ab a a ab a a ab ab ab a ab ab a ab a a
*HyS0005.5687396 D1.10 a a a ab a ab a ab a ab a ab a ab a a a a a ab ab a a ab a ab ab ab ab a ab ab a ab ab a ab a a ab a ab a a a ab a ab a a ab ab ab ab ab a a ab ab a ab a a ab a a a ab a a ab a ab a ab a a ab a a ab ab ab a ab ab a ab a a
*HyS0005.5724239 D1.10 a a a ab a ab a ab a ab a ab a ab a a a a a ab ab a a ab a ab ab ab ab a ab ab a ab ab a ab a a ab a ab a a a ab a ab a a ab ab ab ab ab a a ab ab a ab a a ab a a a ab a a ab a ab a ab a a ab a a ab ab ab a ab ab a ab a a
*HyS0005.5735461 D1.10 a a a ab a ab a ab a ab a ab a ab a a a a a ab ab a a ab a ab ab ab ab a ab ab a ab ab a ab a a ab a ab a a a ab a ab a a ab ab ab ab ab a a ab ab a ab a a ab a a a ab a a ab a ab a ab a a ab a a ab ab ab a ab ab a ab a a
*HyS0005.5740986 D1.10 a a a ab a ab a ab a ab a ab a ab a a a a a ab ab a a ab a ab ab ab ab a ab ab a ab ab a ab a a ab a ab a a a ab a ab a a ab ab ab ab ab a a ab ab a ab a a ab a a a ab a a ab a ab a ab a a ab a a ab ab ab a ab ab a ab a a
*HyS0005.5747665 D1.10 a a a ab a ab a ab a ab a ab a ab a a a a a ab ab a a ab a ab ab ab ab a ab ab a ab ab a ab a a ab a ab a a a ab a ab a a ab ab ab ab ab a a ab ab a ab a a ab a a a ab a a ab a ab a ab a a ab a a ab ab ab a ab ab a ab a a
*HyS0005.5752791 D1.10 a a a ab a ab a ab a ab a ab a ab a a a a a ab ab a a ab a ab ab ab ab a ab ab a ab ab a ab a a ab a ab a a a ab a ab a a ab ab ab ab ab a a ab ab a ab a a ab a a a ab a a ab a ab a ab a a ab a a ab ab ab a ab ab a ab a a
*HyS0005.5758018 D1.10 a a a ab a ab a ab a ab a ab a ab a a a a a ab ab a a ab a ab ab ab ab a ab ab a ab ab a ab a a ab a ab a a a ab a ab a a ab ab ab ab ab a a ab ab a ab a a ab a a a ab a a ab a ab a ab a a ab a a ab ab ab a ab ab a ab a a
*HyS0005.5763872 D1.10 a a a ab a ab a ab a ab a ab a ab a a a a a ab ab a a ab a ab ab ab ab a ab ab a ab ab a ab a a ab a ab a a a ab a ab a a ab ab ab ab ab a a ab ab a ab a a ab a a a ab a a ab a ab a ab a a ab a a ab ab ab a ab ab a ab a a
*HyS0005.5768978 D1.10 a a a ab a ab a ab a ab a ab a ab a a a a a ab ab a a ab a ab ab ab ab a ab ab a ab ab a ab a a ab a ab a a a ab a ab a a ab ab ab ab ab a a ab ab a ab a a ab a a a ab a a ab a ab a ab a a ab a a ab ab ab a ab ab a ab a a
*HyS0005.5774642 D1.10 a a a ab a ab a ab a ab a ab a ab a a a a a ab ab a a ab a ab ab ab ab a ab ab a ab ab a ab a a ab a ab a a a ab a ab a a ab ab ab ab ab a a ab ab a ab a a ab a a a ab a a ab a ab a ab a a ab a a ab ab ab a ab ab a ab a a
*HyS0005.5781498 D1.10 a a a ab a ab a ab a ab a ab a ab a a a a a ab ab a a ab a ab ab ab ab a ab ab a ab ab a ab a a ab a ab a a a ab a ab a a ab ab ab ab ab a a ab ab a ab a a ab a a a ab a a ab a ab a ab a a ab a a ab ab ab a ab ab a ab a a
*HyS0005.5789638 D1.10 a a a ab a ab a ab a ab a ab a ab a a a a a ab ab a a ab a ab ab ab ab a ab ab a ab ab a ab a a ab a ab a a a ab a ab a a ab ab ab ab ab a a ab ab a ab a a ab a a a ab a a ab a ab a ab a a ab a a ab ab ab a ab ab a ab a a
*HyS0005.5796476 D1.10 a a a ab a ab a ab a ab a ab a ab a a a a a ab ab a a ab a ab ab ab ab a ab ab a ab ab a ab a a ab a ab a a a ab a ab a a ab ab ab ab ab a a ab ab a ab a a ab a a a ab a a ab a ab a ab a a ab a a ab ab ab a ab ab a ab a a
*HyS0005.5811481 D1.10 a a a ab a ab a ab a ab a ab a ab a a a a a ab ab a a ab a ab ab ab ab a ab ab a ab ab a ab a a ab a ab a a a ab a ab a a ab ab ab ab ab a a ab ab a ab a a ab a a a ab a a ab a ab a ab a a ab a a ab ab ab a ab ab a ab a a
*HyS0005.5816742 D1.10 a a a ab a ab a ab a ab a ab a ab a a a a a ab ab a a ab a ab ab ab ab a ab ab a ab ab a ab a a ab a ab a a a ab a ab a a ab ab ab ab ab a a ab ab a ab a a ab a a a ab a a ab a ab a ab a a ab a a ab ab ab a ab ab a ab a a
*HyS0005.5827241 D1.10 a a a ab a ab a ab a ab a ab a ab a a a a a ab ab a a ab a ab ab ab ab a ab ab a ab ab a ab a a ab a ab a a a ab a ab a a ab ab ab ab ab a a ab ab a ab a a ab a a a ab a a ab a ab a ab a a ab a a ab ab ab a ab ab a ab a a
*HyS0005.5832792 D1.10 a a a ab a ab a ab a ab a ab a ab a a a a a ab ab a a ab a ab ab ab ab a ab ab a ab ab a ab a a ab a ab a a a ab a ab a a ab ab ab ab ab a a ab ab a ab a a ab a a a ab a a ab a ab a ab a a ab a a ab ab ab a ab ab a ab a a
*HyS0005.5840415 D1.10 a a a ab a ab a ab a ab a ab a ab a a a a a ab ab a a ab a ab ab ab ab a ab ab a ab ab a ab a a ab a ab a a a ab a ab a a ab ab ab ab ab a a ab ab a ab a a ab a a a ab a a ab a ab a ab a a ab a a ab ab ab a ab ab a ab a a
*HyS0005.5845944 D1.10 a a a ab a ab a ab a ab a ab a ab a a a a a ab ab a a ab a ab ab ab ab a ab ab a ab ab a ab a a ab a ab a a a ab a ab a a ab ab ab ab ab a a ab ab a ab a a ab a a a ab a a ab a ab a ab a a ab a a ab ab ab a ab ab a ab a a
*HyS0005.5852006 D1.10 a a a ab a ab a ab a ab a ab a ab a a a a a ab ab a a ab a ab ab ab ab a ab ab a ab ab a ab a a ab a ab a a a ab a ab a a ab ab ab ab ab a a ab ab a ab a a ab a a a ab a a ab a ab a ab a a ab a a ab ab ab a ab ab a ab a a
*HyS0005.5858598 D1.10 a a a ab a ab a ab a ab a ab a ab a a a a a ab ab a a ab a ab ab ab ab a ab ab a ab ab a ab a a ab a ab a a a ab a ab a a ab ab ab ab ab a a ab ab a ab a a ab a a a ab a a ab a ab a ab a a ab a a ab ab ab a ab ab a ab a a
*HyS0005.5865558 D1.10 a a a ab a ab a ab a ab a ab a ab a a a a a ab ab a a ab a ab ab ab ab a ab ab a ab ab a ab a a ab a ab a a a ab a ab a a ab ab ab ab ab a a ab ab a ab a a ab a a a ab a a ab a ab a ab a a ab a a ab ab ab a ab ab a ab a a
*HyS0005.5904474 D1.10 a a a ab a ab a ab a ab a ab a ab a a a a a ab ab a a ab a ab ab ab ab a ab ab a ab ab a ab a a ab a ab a a a ab a ab a a ab ab ab ab ab a a ab ab a ab a a ab a a a ab a a ab a ab a ab a a ab a a ab ab ab a ab ab a ab a a
*HyS0005.5913569 D1.10 a a a ab a ab a ab a ab a ab a ab a a a a a ab ab a a ab a ab ab ab ab a ab ab a ab ab a ab a a ab a ab a a a ab a ab a a ab ab ab ab ab a a ab ab a ab a a ab a a a ab a a ab a ab a ab a a ab a a ab ab ab a ab ab a ab a a
*HyS0005.5935629 D1.10 a a a ab a ab a ab a ab a ab a ab a a a a a ab ab a a ab a ab ab ab ab a ab ab a ab ab a ab a a ab a ab a a a ab a ab a a ab ab ab ab ab a a ab ab a ab a a ab a a a ab a a ab a ab a ab a a ab a a ab ab ab a ab ab a ab a a
*HyS0005.5942434 D1.10 a a a ab a ab a ab a ab a ab a ab a a a a a ab ab a a ab a ab ab ab ab a ab ab a ab ab a ab a a ab a ab a a a ab a ab a a ab ab ab ab ab a a ab ab a ab a a ab a a a ab a a ab a ab a ab a a ab a a ab ab ab a ab ab a ab a a
*HyS0005.5949749 D1.10 a a a ab a ab a ab a ab a ab a ab a a a a a ab ab a a ab a ab ab ab ab a ab ab a ab ab a ab a a ab a ab a a a ab a ab a a ab ab ab ab ab a a ab ab a ab a a ab a a a ab a a ab a ab a ab a a ab a a ab ab ab a ab ab a ab a a
*HyS0005.5958606 D1.10 a a a ab a ab a ab a ab a ab a ab a a a a a ab ab a a ab a ab ab ab ab a ab ab a ab ab a ab a a ab a ab a a a ab a ab a a ab ab ab ab ab a a ab ab a ab a a ab a a a ab a a ab a ab a ab a a ab a a ab ab ab a ab ab a ab a a
*HyS0005.5982403 D1.10 a a a ab a ab a ab a ab a ab a ab a a a a a ab ab a a ab a ab ab ab ab a ab ab a ab ab a ab a a ab a ab a a a ab a ab a a ab ab ab ab ab a a ab ab a ab a a ab a a a ab a a ab a ab a ab a a ab a a ab ab ab a ab ab a ab a a
*HyS0005.5987794 D1.10 a a a ab a ab a ab a ab a ab a ab a a a a a ab ab a a ab a ab ab ab ab a ab ab a ab ab a ab a a ab a ab a a a ab a ab a a ab ab ab ab ab a a ab ab a ab a a ab a a a ab a a ab a ab a ab a a ab a a ab ab ab a ab ab a ab a a
*HyS0005.5995153 D1.10 a a a ab a ab a ab a ab a ab a ab a a a a a ab ab a a ab a ab ab ab ab a ab ab a ab ab a ab a a ab a ab a a a ab a ab a a ab ab ab ab ab a a ab ab a ab a a ab a a a ab a a ab a ab a ab a a ab a a ab ab ab a ab ab a ab a a
*HyS0005.6002101 D1.10 a a a ab a ab a ab a ab a ab a ab a a a a a ab ab a a ab a ab ab ab ab a ab ab a ab ab a ab a a ab a ab a a a ab a ab a a ab ab ab ab ab a a ab ab a ab a a ab a a a ab a a ab a ab a ab a a ab a a ab ab ab a ab ab a ab a a
*HyS0005.6008696 D1.10 a a a ab a ab a ab a ab a ab a ab a a a a a ab ab a a ab a ab ab ab ab a ab ab a ab ab a ab a a ab a ab a a a ab a ab a a ab ab ab ab ab a a ab ab a ab a a ab a a a ab a a ab a ab a ab a a ab a a ab ab ab a ab ab a ab a a
*HyS0005.6015724 D1.10 a a a ab a ab a ab a ab a ab a ab a a a a a ab ab a a ab a ab ab a ab a ab ab a ab ab a ab a a ab a ab a a a ab a ab a a ab ab ab ab ab a a ab ab a ab a a ab a a a ab a a ab a ab a ab a a ab a a ab ab ab a ab ab a ab a a
*HyS0005.6022422 D1.10 a a a ab a ab a ab a ab a ab a ab a a a a a ab ab a a ab a ab ab ab ab a ab ab a ab ab a ab a a ab a ab a a a ab a ab a a ab ab ab ab ab a a ab ab a ab a a ab a a a ab a a ab a ab a ab a a ab a a ab ab ab a ab ab a ab a a
*HyS0005.6033350 D1.10 a a a ab a ab a ab a ab a ab a ab a a a a a ab ab a a ab a ab ab ab ab a ab ab a ab ab a ab a a ab a ab a a a ab a ab a a ab ab ab ab ab a a ab ab a ab a a ab a a a ab a a ab a ab a ab a a ab a a ab ab ab a ab ab a ab a a
*HyS0005.6038459 D1.10 a a a ab a ab a ab a ab a ab a ab a a a a a ab ab a a ab a ab ab ab ab a ab ab a ab ab a ab a a ab a ab a a a ab a ab a a ab ab ab ab ab a a ab ab a ab a a ab a a a ab a a ab a ab a ab a a ab a a ab ab ab a ab ab a ab a a
*HyS0005.6049833 D1.10 a a a ab a ab a ab a ab a ab a ab a a a a a ab ab a a ab a ab ab ab ab a ab ab a ab ab a ab a a ab a ab a a a ab a ab a a ab ab ab ab ab a a ab ab a ab a a ab a a a ab a a ab a ab a ab a a ab a a ab ab ab a ab ab a ab a a
*HyS0005.6054921 D1.10 a a a ab a ab a ab a ab a ab a ab a a a a a ab ab a a ab a ab ab ab ab a ab ab a ab ab a ab a a ab a ab a a a ab a ab a a ab ab ab ab ab a a ab ab a ab a a ab a a a ab a a ab a ab a ab a a ab a a ab ab ab a ab ab a ab a a
*HyS0005.6061137 D1.10 a a a ab a ab a ab a ab a ab a ab a a a a a ab ab a a ab a ab ab ab ab a ab ab a ab ab a ab a a ab a ab a a a ab a ab a a ab ab ab ab ab a a ab ab a ab a a ab a a a ab a a ab a ab a ab a a ab a a ab ab ab a ab ab a ab a a
*HyS0005.6075175 D1.10 a a a ab a ab a ab a ab a ab a ab a a a a a ab ab a a ab a ab ab ab ab a ab ab a ab ab a ab a a ab a ab a a a ab a ab a a ab ab ab ab ab a a ab ab a ab a a ab a a a ab a a ab a ab a ab a a ab a a ab ab ab a ab ab a ab a a
*HyS0005.6080193 D1.10 a a a ab a ab a ab a ab a ab a ab a a a a a ab ab a a ab a ab ab ab ab a ab ab a ab ab a ab a a ab a ab a a a ab a ab a a ab ab ab ab ab a a ab ab a ab a a ab a a a ab a a ab a ab a ab a a ab a a ab ab ab a ab ab a ab a a
*HyS0005.6085562 D1.10 a a a ab a ab a ab a ab a ab a ab a a a a a ab ab a a ab a ab ab ab ab a ab ab a ab ab a ab a a ab a ab a a a ab a ab a a ab ab ab ab ab a a ab ab a ab a a ab a a a ab a a ab a ab a ab a a ab a a ab ab ab a ab ab a ab a a
*HyS0005.6090674 D1.10 a a a ab a ab a ab a ab a ab a ab a a a a a ab ab a a ab a ab ab ab ab a ab ab a ab ab a ab a a ab a ab a a a ab a ab a a ab ab ab ab ab a a ab ab a ab a a ab a a a ab a a ab a ab a ab a a ab a a ab ab ab a ab ab a ab a a
*HyS0005.6102490 D1.10 a a a ab a ab a ab a ab a ab a ab a a a a a ab ab a a ab a ab ab ab ab a ab ab a ab ab a ab a a ab a ab a a a ab a ab a a ab ab ab ab ab a a ab ab a ab a a ab a a a ab a a ab a ab a ab a a ab a a ab ab ab a ab ab a ab a a
*HyS0005.6163293 D1.10 a a a ab a ab a ab a ab a ab a ab a a a a a ab ab a a ab a ab ab ab ab a ab ab a ab ab a ab a a ab a ab a a a ab a ab a a ab ab ab ab ab a a ab ab a ab a a ab a a a ab a a ab a ab a ab a a ab a a ab ab ab a ab ab a ab a a
*HyS0005.6370455 D1.10 a a a ab a ab a ab a ab a ab a ab a a a a a ab ab a a ab a ab ab ab ab a ab ab a ab ab a ab a a ab a ab a a a ab a ab a a ab ab ab ab ab a a ab ab a ab a a ab a a a ab a a ab a ab a ab a a ab a a ab ab ab a ab ab a ab a a
*HyS0005.6416276 D1.10 a a a ab a ab a ab a ab a ab a ab a a a a a ab ab a a ab a ab ab ab ab a ab ab a ab ab a ab a a ab a ab a a a ab a ab a a ab ab ab ab ab a a ab ab a ab a a ab a a a ab a a ab a ab a ab a a ab a a ab ab ab a ab ab a ab a a
*HyS0005.6454959 D1.10 a a a ab a ab a ab a ab a ab a ab a a a a a ab ab a a ab a ab ab ab ab a ab ab a ab ab a ab a a ab a ab a a a ab a ab a a ab ab ab ab ab a a ab ab a ab a a ab a a a ab a a ab a ab a ab a a ab a a ab ab ab a ab ab a ab a a
*HyS0005.6460722 D1.10 a a a ab a ab a ab a ab a ab a ab a a a a a ab ab a a ab a ab ab ab ab a ab ab a ab ab a ab a a ab a ab a a a ab a ab a a ab ab ab ab ab a a ab ab a ab a a ab a a a ab a a ab a ab a ab a a ab a a ab ab ab a ab ab a ab a a
*HyS0005.6465901 D1.10 a a a ab a ab a ab a ab a ab a ab a a a a a ab ab a a ab a ab ab ab ab a ab ab a ab ab a ab a a ab a ab a a a ab a ab a a ab ab ab ab ab a a ab ab a ab a a ab a a a ab a a ab a ab a ab a a ab a a ab ab ab a ab ab a ab a a
*HyS0005.6471411 D1.10 a a a ab a ab a ab a ab a ab a ab a a a a a ab ab a a ab a ab ab ab ab a ab ab a ab ab a ab a a ab a ab a a a ab a ab a a ab ab ab ab ab a a ab ab a ab a a ab a a a ab a a ab a ab a ab a a ab a a ab ab ab a ab ab a ab a a
*HyS0005.6480594 D1.10 a a a ab a ab a ab a ab a ab a ab a a a a a ab ab a a ab a ab ab ab ab a ab ab a ab ab a ab a a ab a ab a a a ab a ab a a ab ab ab ab ab a a ab ab a ab a a ab a a a ab a a ab a ab a ab a a ab a a ab ab ab a ab ab a ab a a
*HyS0005.6489787 D1.10 a a a ab a ab a ab a ab a ab a ab a a a a a ab ab a a ab a ab ab ab ab a ab ab a ab ab a ab a a ab a ab a a a ab a ab a a ab ab ab ab ab a a ab ab a ab a a ab a a a ab a a ab a ab a ab a a ab a a ab ab ab a ab ab a ab a a
*HyS0005.6500059 D1.10 a a a ab a ab a ab a ab a ab a ab a a a a a ab ab a a ab a ab ab ab ab a ab ab a ab ab a ab a a ab a ab a a a ab a ab a a ab ab ab ab ab a a ab ab a ab a a ab a a a ab a a ab a ab a ab a a ab a a ab ab ab a ab ab a ab a a
*HyS0005.6505756 D1.10 a a a ab a ab a ab a ab a ab a ab a a a a a ab ab a a ab a ab ab ab ab a ab ab a ab ab a ab a a ab a ab a a a ab a ab a a ab ab ab ab ab a a ab ab a ab a a ab a a a ab a a ab a ab a ab a a ab a a ab ab ab a ab ab a ab a a
*HyS0005.6515884 D1.10 a a a ab a ab a ab a ab a ab a ab a a a a a ab ab a a ab a ab ab ab ab a ab ab a ab ab a ab a a ab a ab a a a ab a ab a a ab ab ab ab ab a a ab ab a ab a a ab a a a ab a a ab a ab a ab a a ab a a ab ab ab a ab ab a ab a a
*HyS0005.6535958 D1.10 a a a ab a ab a ab a ab a ab a ab a a a a a ab ab a a ab a ab ab ab ab a ab ab a ab ab a ab a a ab a ab a a a ab a ab a a ab ab ab ab ab a a ab ab a ab a a ab a a a ab a a ab a ab a ab a a ab a a ab ab ab a ab ab a ab a a
*HyS0005.6549757 D1.10 a a a ab a ab a ab a ab a ab a ab a a a a a ab ab a a ab a ab ab ab ab a ab ab a ab ab a ab a a ab a ab a a a ab a ab a a ab ab ab ab ab a a ab ab a ab a a ab a a a ab a a ab a ab a ab a a ab a a ab ab ab a ab ab a ab a a
*HyS0005.6555169 D1.10 a a a ab a ab a ab a ab a ab a ab a a a a a ab ab a a ab a ab ab ab ab a ab ab a ab ab a ab a a ab a ab a a a ab a ab a a ab ab ab ab ab a a ab ab a ab a a ab a a a ab a a ab a ab a ab a a ab a a ab ab ab a ab ab a ab a a
*HyS0005.6565815 D1.10 a a a ab a ab a ab a ab a ab a ab a a a a a ab ab a a ab a ab ab ab ab a ab ab a ab ab a ab a a ab a ab a a a ab a ab a a ab ab ab ab ab a a ab ab a ab a a ab a a a ab a a ab a ab a ab a a ab a a ab ab ab a ab ab a ab a a
*HyS0005.6572903 D1.10 a a a ab a ab a ab a ab a ab a ab a a a a a ab ab a a ab a ab ab ab ab a ab ab a ab ab a ab a a ab a ab a a a ab a ab a a ab ab ab ab ab a a ab ab a ab a a ab a a a ab a a ab a ab a ab a a ab a a ab ab ab a ab ab a ab a a
*HyS0005.6581544 D1.10 a a a ab a ab a ab a ab a ab a ab a a a a a ab ab a a ab a ab ab ab ab a ab ab a ab ab a ab a a ab a ab a a a ab a ab a a ab ab ab ab ab a a ab ab a ab a a ab a a a ab a a ab a ab a ab a a ab a a ab ab ab a ab ab a ab a a
*HyS0005.6586760 D1.10 a a a ab a ab a ab a ab a ab a ab a a a a a ab ab a a ab a ab ab ab ab a ab ab a ab ab a ab a a ab a ab a a a ab a ab a a ab ab ab ab ab a a ab ab a ab a a ab a a a ab a a ab a ab a ab a a ab a a ab ab ab a ab ab a ab a a
*HyS0005.6591909 D1.10 a a a ab a ab a ab a ab a ab a ab a a a a a ab ab a a ab a ab ab ab ab a ab ab a ab ab a ab a a ab a ab a a a ab a ab a a ab ab ab ab ab a a ab ab a ab a a ab a a a ab a a ab a ab a ab a a ab a a ab ab ab a ab ab a ab a a
*HyS0005.6599287 D1.10 a a a ab a ab a ab a ab a ab a ab a a a a a ab ab a a ab a ab ab ab ab a ab ab a ab ab a ab a a ab a ab a a a ab a ab a a ab ab ab ab ab a a ab ab a ab a a ab a a a ab a a ab a ab a ab a a ab a a ab ab ab a ab ab a ab a a
*HyS0005.6610129 D1.10 a a a ab a ab a ab a ab a ab a ab a a a a a ab ab a a ab a ab ab ab ab a ab ab a ab ab a ab a a ab a ab a a a ab a ab a a ab ab ab ab ab a a ab ab a ab a a ab a a a ab a a ab a ab a ab a a ab a a ab ab ab a ab ab a ab a a
*HyS0005.6616048 D1.10 a a a ab a ab a ab a ab a ab a ab a a a a a ab ab a a ab a ab ab ab ab a ab ab a ab ab a ab a a ab a ab a a a ab a ab a a ab ab ab ab ab a a ab ab a ab a a ab a a a ab a a ab a ab a ab a a ab a a ab ab ab a ab ab a ab a a
*HyS0005.6623134 D1.10 a a a ab a ab a ab a ab a ab a ab a a a a a ab ab a a ab a ab ab ab ab a ab ab a ab ab a ab a a ab a ab a a a ab a ab a a ab ab ab ab ab a a ab ab a ab a a ab a a a ab a a ab a ab a ab a a ab a a ab ab ab a ab ab a ab a a
*HyS0005.6628408 D1.10 a a a ab a ab a ab a ab a ab a ab a a a a a ab ab a a ab a ab ab ab ab a ab ab a ab ab a ab a a ab a ab a a a ab a ab a a ab ab ab ab ab a a ab ab a ab a a ab a a a ab a a ab a ab a ab a a ab a a ab ab ab a ab ab a ab a a
*HyS0005.6634529 D1.10 a a a ab a ab a ab a ab a ab a ab a a a a a ab ab a a ab a ab ab ab ab a ab ab a ab ab a ab a a ab a ab a a a ab a ab a a ab ab ab ab ab a a ab ab a ab a a ab a a a ab a a ab a ab a ab a a ab a a ab ab ab a ab ab a ab a a
*HyS0005.6640241 D1.10 a a a ab a ab a ab a ab a ab a ab a a a a a ab ab a a ab a ab ab ab ab a ab ab a ab ab a ab a a ab a ab a a a ab a ab a a ab ab ab ab ab a a ab ab a ab a a ab a a a ab a a ab a ab a ab a a ab a a ab ab ab a ab ab a ab a a
*HyS0005.6646765 D1.10 a a a ab a ab a ab a ab a ab a ab a a a a a ab ab a a ab a ab ab ab ab a ab ab a ab ab a ab a a ab a ab a a a ab a ab a a ab ab ab ab ab a a ab ab a ab a a ab a a a ab a a ab a ab a ab a a ab a a ab ab ab a ab ab a ab a a
*HyS0005.6661247 D1.10 a a a ab a ab a ab a ab a ab a ab a a a a a ab ab a a ab a ab ab ab ab a ab ab a ab ab a ab a a ab a ab a a a ab a ab a a ab ab ab ab ab a a ab ab a ab a a ab a a a ab a a ab a ab a ab a a ab a a ab ab ab a ab ab a ab a a
*HyS0005.6670321 D1.10 a a a ab a ab a ab a ab a ab a ab a a a a a ab ab a a ab a ab ab ab ab a ab ab a ab ab a ab a a ab a ab a a a ab a ab a a ab ab ab ab ab a a ab ab a ab a a ab a a a ab a a ab a ab a ab a a ab a a ab ab ab a ab ab a ab a a
*HyS0005.6691347 D1.10 a a a ab a ab a ab a ab a ab a ab a a a a a ab ab a a ab a ab ab ab ab a ab ab a ab ab a ab a a ab a ab a a a ab a ab a a ab ab ab ab ab a a ab ab a ab a a ab a a a ab a a ab a ab a ab a a ab a a ab ab ab a ab ab a ab a a
*HyS0005.6696355 D1.10 a a a ab a ab a ab a ab a ab a ab a a a a a ab ab a a ab a ab ab ab ab a ab ab a ab ab a ab a a ab a ab a a a ab a ab a a ab ab ab ab ab a a ab ab a ab a a ab a a a ab a a ab a ab a ab a a ab a a ab ab ab a ab ab a ab a a
*HyS0005.6704523 D1.10 a a a ab a ab a ab a ab a ab a ab a a a a a ab ab a a ab a ab ab ab ab a ab ab a ab ab a ab a a ab a ab a a a ab a ab a a ab ab ab ab ab a a ab ab a ab a a ab a a a ab a a ab a ab a ab a a ab a a ab ab ab a ab ab a ab a a
*HyS0005.6709745 D1.10 a a a ab a ab a ab a ab a ab a ab a a a a a ab ab a a ab a ab ab ab ab a ab ab a ab ab a ab a a ab a ab a a a ab a ab a a ab ab ab ab ab a a ab ab a ab a a ab a a a ab a a ab a ab a ab a a ab a a ab ab ab a ab ab a ab a a
*HyS0005.6717550 D1.10 a a a ab a ab a ab a ab a ab a ab a a a a a ab ab a a ab a ab ab ab ab a ab ab a ab ab a ab a a ab a ab a a a ab a ab a a ab ab ab ab ab a a ab ab a ab a a ab a a a ab a a ab a ab a ab a a ab a a ab ab ab a ab ab a ab a a
*HyS0005.6723087 D1.10 a a a ab a ab a ab a ab a ab a ab a a a a a ab ab a a ab a ab ab ab ab a ab ab a ab ab a ab a a ab a ab a a a ab a ab a a ab ab ab ab ab a a ab ab a ab a a ab a a a ab a a ab a ab a ab a a ab a a ab ab ab a ab ab a ab a a
*HyS0005.6728434 D1.10 a a a ab a ab a ab a ab a ab a ab a a a a a ab ab a a ab a ab ab ab ab a ab ab a ab ab a ab a a ab a ab a a a ab a ab a a ab ab ab ab ab a a ab ab a ab a a ab a a a ab a a ab a ab a ab a a ab a a ab ab ab a ab ab a ab a a
*HyS0005.6735113 D1.10 a a a ab a ab a ab a ab a ab a ab a a a a a ab ab a a ab a ab ab ab ab a ab ab a ab ab a ab a a ab a ab a a a ab a ab a a ab ab ab ab ab a a ab ab a ab a a ab a a a ab a a ab a ab a ab a a ab a a ab ab ab a ab ab a ab a a
*HyS0005.6744998 D1.10 a a a ab a ab a ab a ab a ab a ab a a a a a ab ab a a ab a ab ab ab ab a ab ab a ab ab a ab a a ab a ab a a a ab a ab a a ab ab ab ab ab a a ab ab a ab a a ab a a a ab a a ab a ab a ab a a ab a a ab ab ab a ab ab a ab a a
*HyS0005.6750081 D1.10 a a a ab a ab a ab a ab a ab a ab a a a a a ab ab a a ab a ab ab ab ab a ab ab a ab ab a ab a a ab a ab a a a ab a ab a a ab ab ab ab ab a a ab ab a ab a a ab a a a ab a a ab a ab a ab a a ab a a ab ab ab a ab ab a ab a a
*HyS0005.6864808 D1.10 a a a ab a ab a ab a ab a ab a ab a a a a a ab ab a a ab a ab ab ab ab a ab ab a ab ab a ab a a ab a ab a a a ab a ab a a ab ab ab ab ab a a ab ab a ab a a ab a a a ab a a ab a ab a ab a a ab a a ab ab ab a ab ab a ab a a
*HyS0005.6869859 D1.10 a a a ab a ab a ab a ab a ab a ab a a a a a ab ab a a ab a ab ab ab ab a ab ab a ab ab a ab a a ab a ab a a a ab a ab a a ab ab ab ab ab a a ab ab a ab a a ab a a a ab a a ab a ab a ab a a ab a a ab ab ab a ab ab a ab a a
*HyS0005.6874949 D1.10 a a a ab a ab a ab a ab a ab a ab a a a a a ab ab a a ab a ab ab ab ab a ab ab a ab ab a ab a a ab a ab a a a ab a ab a a ab ab ab ab ab a a ab ab a ab a a ab a a a ab a a ab a ab a ab a a ab a a ab ab ab a ab ab a ab a a
*HyS0005.6955509 D1.10 a a a ab a ab a ab a ab a ab a ab a a a a a ab ab a a ab a ab ab ab ab a ab ab a ab ab a ab a a ab a ab a a a ab a ab a a ab ab ab ab ab a a ab ab a ab a a ab a a a ab a a ab a ab a ab a a ab a a ab ab ab a ab ab a ab a a
*HyS0005.6965903 D1.10 a a a ab a ab a ab a ab a ab a ab a a a a a ab ab a a ab a ab ab ab ab a ab ab a ab ab a ab a a ab a ab a a a ab a ab a a ab ab ab ab ab a a ab ab a ab a a ab a a a ab a a ab a ab a ab a a ab a a ab ab ab a ab ab a ab a a
*HyS0005.6987713 D1.10 a a a ab a ab a ab a ab a ab a ab a a a a a ab ab a a ab a ab ab ab ab a ab ab a ab ab a ab a a ab a ab a a a ab a ab a a ab ab ab ab ab a a ab ab a ab a a ab a a a ab a a ab a ab a ab a a ab a a ab ab ab a ab ab a ab a a
*HyS0005.7001002 D1.10 a a a ab a ab a ab a ab a ab a ab a a a a a ab ab a a ab a ab ab ab ab a ab ab a ab ab a ab a a ab a ab a a a ab a ab a a ab ab ab ab ab a a ab ab a ab a a ab a a a ab a a ab a ab a ab a a ab a a ab ab ab a ab ab a ab a a
*HyS0005.7006536 D1.10 a a a ab a ab a ab a ab a ab a ab a a a a a ab ab a a ab a ab ab ab ab a ab ab a ab ab a ab a a ab a ab a a a ab a ab a a ab ab ab ab ab a a ab ab a ab a a ab a a a ab a a ab a ab a ab a a ab a a ab ab ab a ab ab a ab a a
*HyS0005.7013581 D1.10 a a a ab a ab a ab a ab a ab a ab a a a a a ab ab a a ab a ab ab ab ab a ab ab a ab ab a ab a a ab a ab a a a ab a ab a a ab ab ab ab ab a a ab ab a ab a a ab a a a ab a a ab a ab a ab a a ab a a ab ab ab a ab ab a ab a a
*HyS0005.7032862 D1.10 a a a ab a ab a ab a ab a ab a ab a a a a a ab ab a a ab a ab ab ab ab a ab ab a ab ab a ab a a ab a ab a a a ab a ab a a ab ab ab ab ab a a ab ab a ab a a ab a a a ab a a ab a ab a ab a a ab a a ab ab ab a ab ab a ab a a
*HyS0005.7056743 D1.10 a a a ab a ab a ab a ab a ab a ab a a a a a ab ab a a ab a ab ab ab ab a ab ab a ab ab a ab a a ab a ab a a a ab a ab a a ab ab ab ab ab a a ab ab a ab a a ab a a a ab a a ab a ab a ab a a ab a a ab ab ab a ab ab a ab a a
*HyS0005.7062639 D1.10 a a a ab a ab a ab a ab a ab a ab a a a a a ab ab a a ab a ab ab ab ab a ab ab a ab ab a ab a a ab a ab a a a ab a ab a a ab ab ab ab ab a a ab ab a ab a a ab a a a ab a a ab a ab a ab a a ab a a ab ab ab a ab ab a ab a a
*HyS0005.7068051 D1.10 a a a ab a ab a ab a ab a ab a ab a a a a a ab ab a a ab a ab ab ab ab a ab ab a ab ab a ab a a ab a ab a a a ab a ab a a ab ab ab ab ab a a ab ab a ab a a ab a a a ab a a ab a ab a ab a a ab a a ab ab ab a ab ab a ab a a
*HyS0005.7075961 D1.10 a a a ab a ab a ab a ab a ab a ab a a a a a ab ab a a ab a ab ab ab ab a ab ab a ab ab a ab a a ab a ab a a a ab a ab a a ab ab ab ab ab a a ab ab a ab a a ab a a a ab a a ab a ab a ab a a ab a a ab ab ab a ab ab a ab a a
*HyS0005.7082026 D1.10 a a a ab a ab a ab a ab a ab a ab a a a a a ab ab a a ab a ab ab ab ab a ab ab a ab ab a ab a a ab a ab a a a ab a ab a a ab ab ab ab ab a a ab ab a ab a a ab a a a ab a a ab a ab a ab a a ab a a ab ab ab a ab ab a ab a a
*HyS0005.7087812 D1.10 a a a ab a ab a ab a ab a ab a ab a a a a a ab ab a a ab a ab ab ab ab a ab ab a ab ab a ab a a ab a ab a a a ab a ab a a ab ab ab ab ab a a ab ab a ab a a ab a a a ab a a ab a ab a ab a a ab a a ab ab ab a ab ab a ab a a
*HyS0005.7093528 D1.10 a a a ab a ab a ab a ab a ab a ab a a a a a ab ab a a ab a ab ab ab ab a ab ab a ab ab a ab a a ab a ab a a a ab a ab a a ab ab ab ab ab a a ab ab a ab a a ab a a a ab a a ab a ab a ab a a ab a a ab ab ab a ab ab a ab a a
*HyS0005.7099349 D1.10 a a a ab a ab a ab a ab a ab a ab a a a a a ab ab a a ab a ab ab ab ab a ab ab a ab ab a ab a a ab a ab a a a ab a ab a a ab ab ab ab ab a a ab ab a ab a a ab a a a ab a a ab a ab a ab a a ab a a ab ab ab a ab ab a ab a a
*HyS0005.7105088 D1.10 a a a a ab ab ab ab ab ab ab ab a a ab ab ab a a ab a ab a ab ab a ab a a a ab ab a ab ab a a ab ab a a a ab a a a ab ab ab ab ab ab a ab ab ab ab ab ab a a a ab ab a a a a a a a a ab ab ab ab a a a a ab a ab a ab ab ab ab ab ab
*HyS0005.7113302 D1.10 a a a ab a ab a ab a ab a ab a ab a a a a a ab ab a a ab a ab ab ab ab a ab ab a ab ab a ab a a ab a ab a a a ab a ab a a ab ab ab ab ab a a ab ab a ab a a ab a a a ab a a ab a ab a ab a a ab a a ab ab ab a ab ab a ab a a
*HyS0005.7118576 D1.10 a a a ab a ab a ab a ab a ab a ab a a a a a ab ab a a ab a ab ab ab ab a ab ab a ab ab a ab a a ab a ab a a a ab a ab a a ab ab ab ab ab a a ab ab a ab a a ab a a a ab a a ab a ab a ab a a ab a a ab ab ab a ab ab a ab a a
*HyS0005.7126106 D1.10 a a a ab a ab a ab a ab a ab a ab a a a a a ab ab a a ab a ab ab ab ab a ab ab a ab ab a ab a a ab a ab a a a ab a ab a a ab ab ab ab ab a a ab ab a ab a a ab a a a ab a a ab a ab a ab a a ab a a ab ab ab a ab ab a ab a a
*HyS0005.7131444 D1.10 a a a ab a ab a ab a ab a ab a ab a a a a a ab ab a a ab a ab ab ab ab a ab ab a ab ab a ab a a ab a ab a a a ab a ab a a ab ab ab ab ab a a ab ab a ab a a ab a a a ab a a ab a ab a ab a a ab a a ab ab ab a ab ab a ab a a
*HyS0005.7137720 D1.10 a a a ab a ab a ab a ab a ab a ab a a a a a ab ab a a ab a ab ab ab ab a ab ab a ab ab a ab a a ab a ab a a a ab a ab a a ab ab ab ab ab a a ab ab a ab a a ab a a a ab a a ab a ab a ab a a ab a a ab ab ab a ab ab a ab a a
*HyS0005.7142741 D1.10 a a a ab a ab a ab a ab a ab a ab a a a a a ab ab a a ab a ab ab ab ab a ab ab a ab ab a ab a a ab a ab a a a ab a ab a a ab ab ab ab ab a a ab ab a ab a a ab a a a ab a a ab a ab a ab a a ab a a ab ab ab a ab ab a ab a a
*HyS0005.7173885 D1.10 a a a ab a ab a ab a ab a ab a ab a a a a a ab ab a a ab a ab ab ab ab a ab ab a ab ab a ab a a ab a ab a a a ab a ab a a ab ab ab ab ab a a ab ab a ab a a ab a a a ab a a ab a ab a ab a a ab a a ab ab ab a ab ab a ab a a
*HyS0005.7181435 D1.10 a a a ab a ab a ab a ab a ab a ab a a a a a ab ab a a ab a ab ab ab ab a ab ab a ab ab a ab a a ab a ab a a a ab a ab a a ab ab ab ab ab a a ab ab a ab a a ab a a a ab a a ab a ab a ab a a ab a a ab ab ab a ab ab a ab a a
*HyS0007.41751 D1.10 ab a a a ab ab a ab ab ab a ab a ab ab a a ab a a ab a a a ab a a ab ab ab ab a ab a a ab a a ab ab a ab ab ab a ab ab ab ab ab ab a ab a ab a a ab a a a ab a a a a ab a a ab a a a ab a a a ab ab ab a a ab a a ab a ab ab ab
*HyS0007.48045 D1.10 ab a a a ab ab a ab ab ab a ab a ab ab a a ab a a ab a a a ab a a ab ab ab ab a ab a a ab a a ab ab a ab ab ab a ab ab ab ab ab ab a ab a ab a a ab a a a ab a a a a ab a a ab a a a ab a a a ab ab ab a a ab a a ab a ab ab ab
*HyS0007.53056 D1.10 ab a a a ab ab a ab ab ab a ab a ab ab a a ab a a ab a a a ab a a ab ab ab ab a ab a a ab a a ab ab a ab ab ab a ab ab ab ab ab ab a ab a ab a a ab a a a ab a a a a ab a a ab a a a ab a a a ab ab ab a a ab a a ab a ab ab ab
*HyS0007.58468 D1.10 ab a a a ab ab a ab ab ab a ab a ab ab a a ab a a ab a a a ab a a ab ab ab ab a ab a a ab a a ab ab a ab ab ab a ab ab ab ab ab ab a ab a ab a a ab a a a ab a a a a ab a a ab a a a ab a a a ab ab ab a a ab a a ab a ab ab ab
*HyS0007.64947 D1.10 ab a a a ab ab a ab ab ab a ab a ab ab a a ab a a ab a a a ab a a ab ab ab ab a ab a a ab a a ab ab a ab ab ab a ab ab ab ab ab ab a ab a ab a a ab a a a ab a a a a ab a a ab a a a ab a a a ab ab ab a a ab a a ab a ab ab ab
*HyS0007.70162 D1.10 ab a a a ab ab a ab ab ab a ab a ab ab a a ab a a ab a a a ab a a ab ab ab ab a ab a a ab a a ab ab a ab ab ab a ab ab ab ab ab ab a ab a ab a a ab a a a ab a a a a ab a a ab a a a ab a a a ab ab ab a a ab a a ab a ab ab ab
*HyS0007.78516 D1.10 ab a a a ab ab a ab ab ab a ab a ab ab a a ab a a ab a a a ab a a ab ab ab ab a ab a a ab a a ab ab a ab ab ab a ab ab ab ab ab ab a ab a ab a a ab a a a ab a a a a ab a a ab a a a ab a a a ab ab ab a a ab a a ab a ab ab ab
*HyS0007.88435 D1.10 ab a a a ab ab a ab ab ab a ab a ab ab a a ab a a ab a a a ab a a ab ab ab ab a ab a a ab a a ab ab a ab ab ab a ab ab ab ab ab ab a ab a ab a a ab a a a ab a a a a ab a a ab a a a ab a a a ab ab ab a a ab a a ab a ab ab ab
*HyS0007.93603 D1.10 ab a a a ab ab a ab ab ab a ab a ab ab a a ab a a ab a a a ab a a ab ab ab ab a ab a a ab a a ab ab a ab ab ab a ab ab ab ab ab ab a ab a ab a a ab a a a ab a a a a ab a a ab a a a ab a a a ab ab ab a a ab a a ab a ab ab ab
*HyS0007.99527 D1.10 ab a a a ab ab a ab ab ab a ab a ab ab a a ab a a ab a a a ab a a ab ab ab ab a ab a a ab a a ab ab a ab ab ab a ab ab ab ab ab ab a ab a ab a a ab a a a ab a a a a ab a a ab a a a ab a a a ab ab ab a a ab a a ab a ab ab ab
*HyS0007.121962 D1.10 a ab ab ab a a ab a a a ab a ab a a ab ab a ab ab a ab ab ab a ab ab a a a a ab a ab ab a ab ab a a ab a a a ab a a a a a a ab a ab a ab ab a ab ab ab a ab ab ab ab a ab ab a ab ab ab a ab ab ab a a a ab ab a ab ab a ab a a a
*HyS0007.130973 D1.10 a ab ab ab a a ab a a a ab a ab a a ab ab a ab ab a ab ab ab a ab ab a a a a ab a ab ab a ab ab a a ab a a a ab a a a a a a ab a ab a ab ab a ab ab ab a ab ab ab ab a ab ab a ab ab ab a ab ab ab a a a ab ab a ab ab a ab a a a
*HyS0007.142409 D1.10 ab a a a ab ab a ab ab ab ab ab a ab ab a a ab a a ab a a a ab a a ab ab ab ab a ab a a ab a a ab ab a ab ab ab a ab ab ab ab ab ab a ab a ab a a ab a a a ab a a a a ab a a ab a a a ab a a a ab ab ab a a ab ab a ab a ab ab ab
*HyS0007.159720 D1.10 ab a a a ab ab a ab ab ab ab ab a ab ab a a ab a a ab a a a ab a a ab ab ab ab a ab a a ab a a ab ab a ab ab ab a ab ab ab ab ab ab a ab a ab a a ab a a a ab a a a a ab a a ab a a a ab a a a ab ab ab a a ab ab a ab a ab ab ab
*HyS0007.177403 D1.10 a ab ab ab a a ab a a a a a ab a a ab ab a ab ab a ab ab ab a ab ab a a a a ab a ab ab a ab ab a a ab a a a ab a a a a a a ab a ab a ab ab a ab ab ab a ab ab ab ab a ab ab a ab ab ab a ab ab ab a a a ab ab a a ab a ab a a a
*HyS0007.182658 D1.10 a ab ab ab a a ab a a a a a ab a a ab ab a ab ab a ab ab ab a ab ab a a a a ab a ab ab a ab ab a a ab a a a ab a a a a a a ab a ab a ab ab a ab ab ab a ab ab ab ab a ab ab a ab ab ab a ab ab ab a a a ab ab a a ab a ab a a a
*HyS0007.187776 D1.10 ab a a a ab ab a ab ab ab ab ab a ab ab a a ab a a ab a a a ab a a ab ab ab ab a ab a a ab a a ab ab a ab ab ab a ab ab ab ab ab ab a ab a ab a a ab a a a ab a a a a ab a a ab a a a ab a a a ab ab ab a a ab ab a ab a ab ab ab
*HyS0007.193217 D1.10 ab a a a ab ab a ab ab ab ab ab a ab ab a a ab a a ab a a a ab a a ab ab ab ab a ab a a ab a a ab ab a ab ab ab a ab ab ab ab ab ab a ab a ab a a ab a a a ab a a a a ab a a ab a a a ab a a a ab ab ab a a ab ab a ab a ab ab ab
*HyS0007.207106 D1.10 a ab ab ab a a ab a a a a a ab a a ab ab a ab ab a ab ab ab a ab ab a a a a ab a ab ab a ab ab a a ab a a a ab a a a a a a ab a ab a ab ab a ab ab ab a ab ab ab ab a ab ab a ab ab ab a ab ab ab a a a ab ab a a ab a ab a a a
*HyS0007.222160 D1.10 ab a a a ab ab a ab ab ab ab ab a ab ab a a ab a a ab a a a ab a a ab ab ab ab a ab a a ab a a ab ab a ab ab ab a ab ab ab ab ab ab a ab a ab a a ab a a a ab a a a a ab a a ab a a a ab a a a ab ab ab a a ab ab a ab a ab ab ab
*HyS0007.227171 D1.10 a ab ab ab a - ab a a a a a ab a - ab ab a ab ab a ab ab ab a ab ab a a a a ab - ab ab a ab ab a a ab a a a ab a a a a a a ab a ab a ab ab a ab ab ab a ab ab ab ab a ab ab a ab ab ab a ab ab ab a a a ab ab a a ab a ab a a a
*HyS0007.232242 D1.10 ab a a a ab ab a ab ab ab ab ab a ab ab a a ab a a ab a a a ab a a ab ab ab ab a ab a a ab a a ab ab a ab ab ab a ab ab ab ab ab ab a ab a ab a a ab a a a ab a a a a ab a a ab a a a ab a a a ab ab ab a a ab ab a ab a ab ab ab
*HyS0007.237707 D1.10 a ab ab ab a a ab a a a a a ab a a ab ab a ab ab a ab ab ab a ab ab a a a a ab a ab ab a ab ab a a ab a a a ab a a a a a a ab a ab a ab ab a ab ab ab a ab ab ab ab a ab ab a ab ab ab a ab ab ab a a a ab ab a a ab a ab a a a
*HyS0007.243118 D1.10 ab a a a ab ab a ab ab ab ab ab a ab ab a a ab a a ab a a a ab a a ab ab ab ab a ab a a ab a a ab ab a ab ab ab a ab ab ab ab ab ab a ab a ab a a ab a a a ab a a a a ab a a ab a a a ab a a a ab ab ab a a ab ab a ab a ab ab ab
*HyS0007.249322 D1.10 a ab ab ab a a ab a a a a a ab a a ab ab a ab ab a ab ab ab a ab ab a a a a ab a ab ab a ab ab a a ab a a a ab a a a a a a ab a ab a ab ab a ab ab ab a ab ab ab ab a ab ab a ab ab ab a ab ab ab a a a ab ab a a ab a ab a a a
*HyS0007.262879 D1.10 a ab ab ab a a ab a a a a a ab a a ab ab a ab ab a ab ab ab a ab ab a a a a ab a ab ab a ab ab a a ab a a a ab a a a a a a ab a ab a ab ab a ab ab ab a ab ab ab ab a ab ab a ab ab ab a ab ab ab a a a ab ab a a ab a ab a a a
*HyS0007.269201 D1.10 a ab ab ab a a ab a a a a a ab a a ab ab a ab ab a ab ab ab a ab ab a a a a ab a ab ab a ab ab a a ab a a a ab a a a a a a ab a ab a ab ab a ab ab ab a ab ab ab ab a ab ab a ab ab ab a ab ab ab a a a ab ab a a ab a ab a a a
*HyS0007.274257 D1.10 a ab ab ab a a ab a a a a a ab a a ab ab a ab ab a ab ab ab a ab ab a a a a ab a ab ab a ab ab a a ab a a a ab a a a a a a ab a ab a ab ab a ab ab ab a ab ab ab ab a ab ab a ab ab ab a ab ab ab a a a ab ab a a ab a ab a a a
*HyS0007.281004 D1.10 a ab ab ab a a ab a a a a a ab a a ab ab a ab ab a ab ab ab a ab ab a a a a ab a ab ab a ab ab a a ab a a a ab a a a a a a ab a ab a ab ab a ab ab ab a ab ab ab ab a ab ab a ab ab ab a ab ab ab a a a ab ab a a ab a ab a a a
*HyS0007.288277 D1.10 a ab ab ab a a ab a a a a a ab a a ab ab a ab ab a ab ab ab a ab ab a a a a ab a ab ab a ab ab a a ab a a a ab a a a a a a ab a ab a ab ab a ab ab ab a ab ab ab ab a ab ab a ab ab ab a ab ab ab a a a ab ab a a ab a ab a a a
*HyS0007.302226 D1.10 a ab ab ab a a ab a a a a a ab a a ab ab a ab ab a ab ab ab a ab ab a a a a ab a ab ab a ab ab a a ab a a a ab a a a a a a ab a ab a ab ab a ab ab ab a ab ab ab ab a ab ab a ab ab ab a ab ab ab a a a ab ab a a ab a ab a a a
*HyS0007.307658 D1.10 ab a a a ab ab a ab ab ab ab ab a ab ab a a ab a a ab a a a ab a a ab ab ab ab a ab a a ab a a ab ab a ab ab ab a ab ab ab ab ab ab a ab a ab a a ab a a a ab a a a a ab a a ab a a a ab a a a ab ab ab a a ab ab a ab a ab ab ab
*HyS0007.312743 D1.10 ab a a a ab ab a ab ab ab ab ab a ab ab a a ab a a ab a a a ab a a ab ab ab ab a ab a a ab a a ab ab a ab ab ab a ab ab ab ab ab ab a ab a ab a a ab a a a ab a a a a ab a a ab a a a ab a a a ab ab ab a a ab ab a ab a ab ab ab
*HyS0007.318265 D1.10 ab a a a ab ab a ab ab ab ab ab a ab ab a a ab a a ab a a a ab a a ab ab ab ab a ab a a ab a a ab ab a ab ab ab a ab ab ab ab ab ab a ab a ab a a ab a a a ab a a a a ab a a ab a a a ab a a a ab ab ab a a ab ab a ab a ab ab ab
*HyS0007.327434 D1.10 a ab ab ab a a ab a a a a a ab a a ab ab a ab ab a ab ab ab a ab ab a a a a ab a ab ab a ab ab a a ab a a a ab a a a a a a ab a ab a ab ab a ab ab ab a ab ab ab ab a ab ab a ab ab ab a ab ab ab a a a ab ab a a ab a ab a a a
*HyS0007.332890 D1.10 a ab ab ab a a ab a a a a a ab a a ab ab a ab ab a ab ab ab a ab ab a a a a ab a ab ab a ab ab a a ab a a a ab a a a a a a ab a ab a ab ab a ab ab ab a ab ab ab ab a ab ab a ab ab ab a ab ab ab a a a ab ab a a ab a ab a a a
*HyS0007.338506 D1.10 a ab ab ab a a ab a a a a a ab a a ab ab a ab ab a ab ab ab a ab ab a a a a ab a ab ab a ab ab a a ab a a a ab a a a a a a ab a ab a ab ab a ab ab ab a ab ab ab ab a ab ab a ab ab ab a ab ab ab a a a ab ab a a ab a ab a a a
*HyS0007.343731 D1.10 a ab ab ab a a ab a a a a a ab a a ab ab a ab ab a ab ab ab a ab ab a a a a ab a ab ab a ab ab a a ab a a a ab a a a a a a ab a ab a ab ab a ab ab ab a ab ab ab ab a ab ab a ab ab ab a ab ab ab a a a ab ab a a ab a ab a a a
*HyS0007.360055 D1.10 ab a a a ab ab a ab ab ab ab ab a ab ab a a ab a a ab a a a ab a a ab ab ab ab a ab a a ab a a ab ab a ab ab ab a ab ab ab ab ab ab a ab a ab a a ab a a a ab a a a a ab a a ab a a a ab a a a ab ab ab a a ab ab a ab a ab ab ab
*HyS0007.393661 D1.10 ab a a a ab ab a ab ab ab ab ab a ab ab a a ab a a ab a a a ab a a ab ab ab ab a ab a a ab a a ab ab a ab ab ab a ab ab ab ab ab ab a ab a ab a a ab a a a ab a a a a ab a a ab a a a ab a a a ab ab ab a a ab ab a ab a ab ab ab
*HyS0007.415757 D1.10 a ab ab ab a a ab a a a a a ab a a ab ab a ab ab a a ab ab a ab ab a a a a ab a ab ab a ab ab a a ab a a a ab a a a a a a ab a ab a ab ab a a ab ab a ab ab ab ab a ab ab a ab a ab a ab ab ab a a a ab ab a a ab a ab a a a
*HyS0007.423916 D1.10 a ab ab ab a a ab a a a a a ab a a ab ab a ab ab a a ab ab a ab ab a a a a ab a ab ab a ab ab a a ab a a a ab a a a a a a ab a ab a ab ab a a ab ab a ab ab ab ab a ab ab a ab a ab a ab ab ab a a a ab ab a a ab a ab a a a
*HyS0007.430348 D1.10 ab a a a ab ab a ab ab ab ab ab a ab ab a a ab a a ab ab a a ab a a ab ab ab ab a ab a a ab a a ab ab a ab ab ab a ab ab ab ab ab ab a ab a ab a a ab ab a a ab a a a a ab a a ab a ab a ab a a a ab ab ab a a ab ab a ab a ab ab ab
*HyS0007.436067 D1.10 a ab ab ab a a ab a a a a a ab a a ab ab a ab ab a a ab ab a ab ab a a a a ab a ab ab a ab ab a a ab a a a ab a a a a a a ab a ab a ab ab a a ab ab a ab ab ab ab a ab ab a ab a ab a ab ab ab a a a ab ab a a ab a ab a a a
*HyS0007.443200 D1.10 ab a a a ab ab a ab ab ab ab ab a ab ab a a ab a a ab ab a a ab a a ab ab ab ab a ab a a ab a a ab ab a ab ab ab a ab ab ab ab ab ab a ab a ab a a ab ab a a ab a a a a ab a a ab a ab a ab a a a ab ab ab a a ab ab a ab a ab ab ab
*HyS0007.448819 D1.10 a ab ab ab ab a ab a a a a a ab a a ab ab a ab ab a a ab ab a ab ab a a a a ab a ab ab a ab ab a a ab a a a ab a a a a a a ab a ab a ab ab a a ab ab a ab ab ab ab a ab ab a ab a ab a ab ab ab a a a ab ab a a ab a ab a a a
*HyS0007.454397 D1.10 ab a a a a ab a ab ab ab ab ab a ab ab a a ab a a ab ab a a ab a a ab ab ab ab a ab a a ab a a ab ab a ab ab ab a ab ab ab ab ab ab a ab a ab a a ab ab a a ab a a a a ab a a ab a ab a ab a a a ab ab ab a a ab ab a ab a ab ab ab
*HyS0007.459476 D1.10 ab a a a a ab a ab ab ab ab ab a ab ab a a ab a a ab ab a a ab a a ab ab ab ab a ab a a ab a a ab ab a ab ab ab a ab ab ab ab ab ab a ab a ab a a ab ab a a ab a a a a ab a a ab a ab a ab a a a ab ab ab a a ab ab a ab a ab ab ab
*HyS0007.464697 D1.10 ab a a a a ab a ab ab ab ab ab a ab ab a a ab a a ab ab a a ab a a ab ab ab ab a ab a a ab a a ab ab a ab ab ab a ab ab ab ab ab ab a ab a ab a a ab ab a a ab a a a a ab a a ab a ab a ab a a a ab ab ab a a ab ab a ab a ab ab ab
*HyS0007.469866 D1.10 ab a a a a ab a ab ab ab ab ab a ab ab a a ab a a ab ab a a ab a a ab ab ab ab a ab a a ab a a ab ab a ab ab ab a ab ab ab ab ab ab a ab a ab a a ab ab a a ab a a a a ab a a ab a ab a ab a a a ab ab ab a a ab ab a ab a ab ab ab
*HyS0007.475672 D1.10 ab a a a a ab a ab ab ab ab ab a ab ab a a ab a a ab ab a a ab a a ab ab ab ab a ab a a ab a a ab ab a ab ab ab a ab ab ab ab ab ab a ab a ab a a ab ab a a ab a a a a ab a a ab a ab a ab a a a ab ab ab a a ab ab a ab a ab ab ab
*HyS0007.483295 D1.10 ab a a a a ab a ab ab ab ab ab a ab ab a a ab a a ab ab a a ab a a ab ab ab ab a ab a a ab a a ab ab a ab ab ab a ab ab ab ab ab ab a ab a ab a a ab ab a a ab a a a a ab a a ab a ab a ab a a a ab ab ab a a ab ab a ab a ab ab ab
*HyS0007.489370 D1.10 ab a a a a ab a ab ab ab ab ab a ab ab a a ab a a ab ab a a ab a a ab ab ab ab a ab a a ab a a ab ab a ab ab ab a ab ab ab ab ab ab a ab a ab a a ab ab a a ab a a a a ab a a ab a ab a ab a a a ab ab ab a a ab ab a ab a ab ab ab
*HyS0007.495002 D1.10 a ab ab ab ab a ab a a a a a ab a a ab ab a ab ab a a ab ab a ab ab a a a a ab a ab ab a ab ab a a ab a a a ab a a a a a a ab a ab a ab ab a a ab ab a ab ab ab ab a ab ab a ab a ab a ab ab ab a a a ab ab a a ab a ab a a a
*HyS0007.503754 D1.10 a ab ab ab ab a ab a a a a a ab a a ab ab a ab ab a a ab ab a ab ab a a a a ab a ab ab a ab ab a a ab a a a ab a a a a a a ab a ab a ab ab a a ab ab a ab ab ab ab a ab ab a ab a ab a ab ab ab a a a ab ab a a ab a ab a a a
*HyS0007.509370 D1.10 a ab ab ab ab a ab a a a a a ab a a ab ab a ab ab a a ab ab a ab ab a a a a ab a ab ab a ab ab a a ab a a a ab a a a a a a ab a ab a ab ab a a ab ab a ab ab ab ab a ab ab a ab a ab a ab ab ab a a a ab ab a a ab a ab a a a
*HyS0007.533462 D1.10 ab a a a a ab a ab ab ab ab ab a ab ab a a ab a a ab ab a a ab a a ab ab ab ab a ab a a ab a a ab ab a ab ab ab a ab ab ab ab ab ab a ab a ab a a ab ab a a ab a a a a ab a a ab a ab a ab a a a ab ab ab a a ab ab a ab a ab ab ab
*HyS0007.541624 D1.10 ab a a a a ab a ab ab ab ab ab a ab ab a a ab a a ab ab a a ab a a ab ab ab ab a ab a a ab a a ab ab a ab ab ab a ab ab ab ab ab ab a ab a ab a a ab ab a a ab a a a a ab a a ab a ab a ab a a a ab ab ab a a ab ab a ab a ab ab ab
*HyS0007.546935 D1.10 ab a a a a ab a ab ab ab ab ab a ab ab a a ab a a ab ab a a ab a a ab ab ab ab a ab a a ab a a ab ab a ab ab ab a ab ab ab ab ab ab a ab a ab a a ab ab a a ab a a a a ab a a ab a ab a ab a a a ab ab ab a a ab ab a ab a ab ab ab
*HyS0007.552804 D1.10 ab a a a a ab a ab ab ab ab ab a ab ab a a ab a a ab ab a a ab a a ab ab ab ab a ab a a ab a a ab ab a ab ab ab a ab ab ab ab ab ab a ab a ab a a ab ab a a ab a a a a ab a a ab a ab a ab a a a ab ab ab a a ab ab a ab a ab ab ab
*HyS0007.560295 D1.10 ab a a a a ab a ab ab ab ab ab a ab ab a a ab a a ab ab a a ab a a ab ab ab ab a ab a a ab a a ab ab a ab ab ab a ab ab ab ab ab ab a ab a ab a a ab ab a a ab a a a a ab a a ab a ab a ab a a a ab ab ab a a ab ab a ab a ab ab ab
*HyS0007.566058 D1.10 ab a a a a ab a ab ab ab ab ab a ab ab a a ab a a ab ab a a ab a a ab ab ab ab a ab a a ab a a ab ab a ab ab ab a ab ab ab ab ab ab a ab a ab a a ab ab a a ab a a a a ab a a ab a ab a ab a a a ab ab ab a a ab ab a ab a ab ab ab
*HyS0007.574055 D1.10 ab a a a a ab a ab ab ab ab ab a ab ab a a ab a a ab ab a a ab a a ab ab ab ab a ab a a ab a a ab ab a ab ab ab a ab ab ab ab ab ab a ab a ab a a ab ab a a ab a a a a ab a a ab a ab a ab a a a ab ab ab a a ab ab a ab a ab ab ab
*HyS0007.579068 D1.10 ab a a a a ab a ab ab ab ab ab a ab ab a a ab a a ab ab a a ab a a ab ab ab ab a ab a a ab a a ab ab a ab ab ab a ab ab ab ab ab ab a ab a ab a a ab ab a a ab a a a a ab a a ab a ab a ab a a a ab ab ab a a ab ab a ab a ab ab ab
*HyS0007.587996 D1.10 a ab ab ab ab a ab a a a a a ab a a ab ab a ab ab a a ab ab a ab ab a a a a ab a ab ab a ab ab a a ab a a a ab a a a a a a ab a ab a ab ab a a ab ab a ab ab ab ab a ab ab a ab a ab a ab ab ab a a a ab ab a a ab a ab a a a
*HyS0007.596340 D1.10 a ab ab ab ab a ab a a a a a ab a a ab ab a ab ab a a ab ab a ab ab a a a a ab a ab ab a ab ab a a ab a a a ab a a a a a a ab a ab a ab ab a a ab ab a ab ab ab ab a ab ab a ab a ab a ab ab ab a a a ab ab a a ab a ab a a a
*HyS0007.607553 D1.10 a ab ab ab ab a ab a a a a a ab a a ab ab a ab ab a a ab ab a ab ab a a a a ab a ab ab a ab ab a a ab a a a ab a a a a a a ab a ab a ab ab a a ab ab a ab ab ab ab a ab ab a ab a ab a ab ab ab a a a ab ab a a ab a ab a a a
*HyS0007.612554 D1.10 ab a a a a ab a ab ab ab ab ab a ab ab a a ab a a ab ab a a ab a a ab ab ab ab a ab a a ab a a ab ab a ab ab ab a ab ab ab ab ab ab a ab a ab a a ab ab a a ab a a a a ab a a ab a ab a ab a a a ab ab ab a a ab ab a ab a ab ab ab
*HyS0007.618612 D1.10 a ab ab ab ab a ab a a a a a ab a a ab ab a ab ab a a ab ab a ab ab a a a a ab a ab ab a ab ab a a ab a a a ab a a a a a a ab a ab a ab ab a a ab ab a ab ab ab ab a ab ab a ab a ab a ab ab ab a a a ab ab a a ab a ab a a a
*HyS0007.636854 D1.10 a ab ab ab ab a ab a a a a a ab a a ab ab a ab ab a a ab ab a ab ab a a a a ab a ab ab a ab ab a a ab a a a ab a a a a a a ab a ab a ab ab a a ab ab a ab ab ab ab a ab ab a ab a ab a ab ab ab a a a ab ab a a ab a ab a a a
*HyS0007.658220 D1.10 a ab ab ab ab a ab a a a a a ab a a ab ab a ab ab a a ab ab a ab ab a a a a ab a ab ab a ab ab a a ab a a a ab a a a a a a ab a ab a ab ab a a ab ab a ab ab ab ab a ab ab a ab a ab a ab ab ab a a a ab ab a a ab a ab a a a
*HyS0007.666081 D1.10 a ab ab ab ab a ab a a a a a ab a a ab ab a ab ab a a ab ab a ab ab a a a a ab a ab ab a ab ab a a ab a a a ab a a a a a a ab a ab a ab ab a a ab ab a ab ab ab ab a ab ab a ab a ab a ab ab ab a a a ab ab a a ab a ab a a a
*HyS0007.671125 D1.10 a ab ab ab ab a ab a a a a a ab a a ab ab a ab ab a a ab ab a ab ab a a a a ab a ab ab a ab ab a a ab a a a ab a a a a a a ab a ab a ab ab a a ab ab a ab ab ab ab a ab ab a ab a ab a ab ab ab a a a ab ab a a ab a ab a a a
*HyS0007.681246 D1.10 ab a a a a ab a ab ab ab ab ab a ab ab a a ab a a ab ab a a ab a a ab ab ab ab a ab a a ab a a ab ab a ab ab ab a ab ab ab ab ab ab a ab a ab a a ab ab a a ab a a a a ab a a ab a ab a ab a a a ab ab ab a a ab ab a ab a ab ab ab
*HyS0007.688711 D1.10 ab a a a a ab a ab ab ab ab ab a ab ab a a ab a a ab ab a a ab a a ab ab ab ab a ab a a ab a a ab ab a ab ab ab a ab ab ab ab ab ab a ab a ab a a ab ab a a ab a a a a ab a a ab a ab a ab a a a ab ab ab a a ab ab a ab a ab ab ab
*HyS0007.694005 D1.10 ab a a a a ab a ab ab ab ab ab a ab ab a a ab a a ab ab a a ab a a ab ab ab ab a ab a a ab a a ab ab a ab ab ab a ab ab ab ab ab ab a ab a ab a a ab ab a a ab a a a a ab a a ab a ab a ab a a a ab ab ab a a ab ab a ab a ab ab ab
*HyS0007.699044 D1.10 ab a a a a ab a ab ab ab ab ab a ab ab a a ab a a ab ab a a ab a a ab ab ab ab a ab a a ab a a ab ab a ab ab ab a ab ab ab ab ab ab a ab a ab a a ab ab a a ab a a a a ab a a ab a ab a ab a a a ab ab ab a a ab ab a ab a ab ab ab
*HyS0007.709352 D1.10 a ab ab ab ab a ab a a a a a ab a a ab ab a ab ab a a ab ab a ab ab a a a a ab a ab ab a ab ab a a ab a a a ab a a a a a a ab a ab a ab ab a a ab ab a ab ab ab ab a ab ab a ab a ab a ab ab ab a a a ab ab a a ab a ab a a a
*HyS0007.714527 D1.10 a ab ab ab ab a ab a a a a a ab a a ab ab a ab ab a a ab ab a ab ab a a a a ab a ab ab a ab ab a a ab a a a ab a a a a a a ab a ab a ab ab a a ab ab a ab ab ab ab a ab ab a ab a ab a ab ab ab a a a ab ab a a ab a ab a a a
*HyS0007.719721 D1.10 ab a a a a ab a ab ab ab ab ab a ab ab a a ab a a ab ab a a ab a a ab ab ab ab a ab a a ab a a ab ab a ab ab ab a ab ab ab ab ab ab a ab a ab a a ab ab a a ab a a a a ab a a ab a ab a ab a a a ab ab ab a a ab ab a ab a ab ab ab
*HyS0007.726627 D1.10 ab a a a a ab a ab ab ab ab ab a ab ab a a ab a a ab ab a a ab a a ab ab ab ab a ab a a ab a a ab ab a ab ab ab a ab ab ab ab ab ab a ab a ab a a ab ab a a ab a a a a ab a a ab a ab a ab a a a ab ab ab a a ab ab a ab a ab ab ab
*HyS0007.731824 D1.10 ab a a a a ab a ab ab ab ab ab a ab ab a a ab a a ab ab a a ab a a ab ab ab ab a ab a a ab a a ab ab a ab ab ab a ab ab ab ab ab ab a ab a ab a a ab ab a a ab a a a a ab a a ab a ab a ab a a a ab ab ab a a ab ab a ab a ab ab ab
*HyS0007.737918 D1.10 a ab ab ab ab a ab a a a a a ab a a ab ab a ab ab a a ab ab a ab ab a a a a ab a ab ab a ab ab a a ab a a a ab a a a a a a ab a ab a ab ab a a ab ab a ab ab ab ab a ab ab a ab a ab a ab ab ab a a a ab ab a a ab a ab a a a
*HyS0007.743355 D1.10 ab a a a a ab a ab ab ab ab ab a ab ab a a ab a a ab ab a a ab a a ab ab ab ab a ab a a ab a a ab ab a ab ab ab a ab ab ab ab ab ab a ab a ab a a ab ab a a ab a a a a ab a a ab a ab a ab a a a ab ab ab a a ab ab a ab a ab ab ab
*HyS0007.748395 D1.10 ab a a a a ab a ab ab ab ab ab a ab ab a a ab a a ab ab a a ab a a ab ab ab ab a ab a a ab a a ab ab a ab ab ab a ab ab ab ab ab ab a ab a ab a a ab ab a a ab a a a a ab a a ab a ab a ab a a a ab ab ab a a ab ab a ab a ab ab ab
*HyS0007.755471 D1.10 ab a a a a ab a ab ab ab ab ab a ab ab a a ab a a ab ab a a ab a a ab ab ab ab a ab a a ab a a ab ab a ab ab ab a ab ab ab ab ab ab a ab a ab a a ab ab a a ab a a a a ab a a ab a ab a ab a a a ab ab ab a a ab ab a ab a ab ab ab
*HyS0007.760882 D1.10 ab a a a a ab a ab ab ab ab ab a ab ab a a ab a a ab ab a a ab a a ab ab ab ab a ab a a ab a a ab ab a ab ab ab a ab ab ab ab ab ab a ab a ab a a ab ab a a ab a a a a ab a a ab a ab a ab a a a ab ab ab a a ab ab a ab a ab ab ab
*HyS0007.768190 D1.10 a ab ab ab ab a ab a a a a a ab a a ab ab a ab ab a a ab ab a ab ab a a a a ab a ab ab a ab ab a a ab a a a ab a a a a a a ab a ab a ab ab a a ab ab a ab ab ab ab a ab ab a ab a ab a ab ab ab a a a ab ab a a ab a ab a a a
*HyS0007.775029 D1.10 a ab ab ab ab a ab a a a a a ab a a ab ab a ab ab a a ab ab a ab ab a a a a ab a ab ab a ab ab a a ab a a a ab a a a a a a ab a ab a ab ab a a ab ab a ab ab ab ab a ab ab a ab a ab a ab ab ab a a a ab ab a a ab a ab a a a
*HyS0007.784601 D1.10 a ab ab ab ab a ab a a a a a ab a a ab ab a ab ab a a ab ab a ab ab a a a a ab a ab ab a ab ab a a ab a a a ab a a a a a a ab a ab a ab ab a a ab ab a ab ab ab ab a ab ab a ab a ab a ab ab ab a a a ab ab a a ab a ab a a a
*HyS0007.791382 D1.10 a ab ab ab ab a ab a a a a a ab a a ab ab a ab ab a a ab ab a ab ab a a a a ab a ab ab a ab ab a a ab a a a ab a a a a a a ab a ab a ab ab a a ab ab a ab ab ab ab a ab ab a ab a ab a ab ab ab a a a ab ab a a ab a ab a a a
*HyS0007.799625 D1.10 a ab ab ab ab a ab a a a a a ab a a ab ab a ab ab a a ab ab a ab ab a a a a ab a ab ab a ab ab a a ab a a a ab a a a a a a ab a ab a ab ab a a ab ab a ab ab ab ab a ab ab a ab a ab a ab ab ab a a a ab ab a a ab a ab a a a
*HyS0007.805105 D1.10 ab a a a a ab a ab ab ab ab ab a ab ab a a ab a a ab ab a a ab a a ab ab ab ab a ab a a ab a a ab ab a ab ab ab a ab ab ab ab ab ab a ab a ab a a ab ab a a ab a a a a ab a a ab a ab a ab a a a ab ab ab a a ab ab a ab a ab ab ab
*HyS0007.810384 D1.10 ab a a a a ab a ab ab ab ab ab a ab ab a a ab a a ab ab a a ab a a ab ab ab ab a ab a a ab a a ab ab a ab ab ab a ab ab ab ab ab ab a ab a ab a a ab ab a a a a a a a ab a a ab a ab a ab a a a ab ab ab a a ab ab a ab a ab ab ab
*HyS0007.817700 D1.10 a ab ab ab ab a ab a a a a a ab a a ab ab a ab ab a a ab ab a ab ab a a a a ab a ab ab a ab ab a a ab a a a ab a a a a a a ab a ab a ab ab a a ab ab ab ab ab ab ab a ab ab a ab a ab a ab ab ab a a a ab ab a a ab a ab a a a
*HyS0007.824995 D1.10 a ab ab ab ab a ab a a a a a ab a a ab ab a ab ab a a ab ab a ab ab a a a a ab a ab ab a ab ab a a ab a a a ab a a a a a a ab a ab a ab ab a a ab ab ab ab ab ab ab a ab ab a ab a ab a ab ab ab a a a ab ab a a ab a ab a a a
*HyS0007.831391 D1.10 a ab ab ab ab a ab a a a a a ab a a ab ab a ab ab a a ab ab a ab ab a a a a ab a ab ab a ab ab a a ab a a a ab a a a a a a ab a ab a ab ab a a ab ab ab a ab ab ab a ab ab a ab a ab a ab ab ab a a a ab ab a a ab a ab a a a
*HyS0007.838571 D1.10 a ab ab ab ab a ab a a a a a ab a a ab ab a ab ab a a ab ab a ab ab a a a a ab a ab ab a ab ab a a ab a a a ab a a a a a a ab a ab a ab ab a a ab ab ab a ab ab ab a ab ab a ab a ab a ab ab ab a a a ab ab a a ab a ab a a a
*HyS0007.843647 D1.10 a ab ab ab ab a ab a a a a a ab a a ab ab a ab ab a a ab ab a ab ab a a a a ab a ab ab a ab ab a a ab a a a ab a a a a a a ab a ab a ab ab a a ab ab ab a ab ab ab a ab ab a ab a ab a ab ab ab a a a ab ab a a ab a ab a a a
*HyS0007.848833 D1.10 a ab ab ab ab a ab a a a a a ab a a ab ab a ab ab a a ab ab a ab ab a a a a ab a ab ab a ab ab a a ab a a a ab a a a a a a ab a ab a ab ab a a ab ab ab a ab ab ab a ab ab a ab a ab a ab ab ab a a a ab ab a a ab a ab a a a
*HyS0007.854060 D1.10 a ab ab ab ab a ab a a a a a ab a a ab ab a ab ab a a ab ab a ab ab a a a a ab a ab ab a ab ab a a ab a a a ab a a a a a a ab a ab a ab ab a a ab ab ab a ab ab ab a ab ab a ab a ab a ab ab ab a a a ab ab a a ab a ab a a a
*HyS0007.861553 D1.10 ab a - a a ab a ab ab ab ab ab a ab ab a a ab a a ab ab a a ab - a ab ab ab ab a ab a a ab a a ab ab a ab ab ab a ab ab ab ab ab ab a ab a ab a a ab ab a a a ab a a a ab a a ab a ab a ab a a a ab ab ab a a ab ab a ab a ab ab ab
*HyS0007.867481 D1.10 ab a a a a ab a ab ab ab ab ab a ab ab a a ab a a ab ab a a ab a a ab ab ab ab a ab a a ab a a ab ab a ab ab ab a ab ab ab ab ab ab a ab a ab a a ab ab a a a ab a a a ab a a ab a ab a ab a a a ab ab ab a a ab ab a ab a ab ab ab
*HyS0007.872763 D1.10 ab a a a a ab a ab ab ab ab ab a ab ab a a ab a a ab ab a a ab a a ab ab ab ab a ab a a ab a a ab ab a ab ab ab a ab ab ab ab ab ab a ab a ab a a ab ab a a a ab a a a ab a a ab a ab a ab a a a ab ab ab a a ab ab a ab a ab ab ab
*HyS0007.884393 D1.10 ab a a a a ab a ab ab ab ab ab a ab ab a a ab a a ab ab a a ab a a ab ab ab ab a ab a a ab a a ab ab a ab ab ab a ab ab ab ab ab ab a ab a ab a a ab ab a a a ab a a a ab a a ab a ab a ab a a a ab ab ab a a ab ab a ab a ab ab ab
*HyS0007.891318 D1.10 a ab ab ab ab a ab a a a a a ab a a ab ab a ab ab a a ab ab a ab ab a a a a ab a ab ab a ab ab a a ab a a a ab a a a a a a ab a ab a ab ab a a ab ab ab a ab ab ab a ab ab a ab a ab a ab ab ab a a a ab ab a a ab a ab a a a
*HyS0007.896388 D1.10 ab a a a a ab a ab ab ab ab ab a ab ab a a ab a a ab ab a a ab a a ab ab ab ab a ab a a ab a a ab ab a ab ab ab a ab ab ab ab ab ab a ab a ab a a ab ab a a a ab a a a ab a a ab a ab a ab a a a ab ab ab a a ab ab a ab a ab ab ab
*HyS0007.901964 D1.10 a ab ab ab ab a ab a a a a a ab a a ab ab a ab ab a a ab ab a ab ab a a a a ab a ab ab a ab ab a a ab a a a ab a a a a a a ab a ab a ab ab a a ab ab ab a ab ab ab a ab ab a ab a ab a ab ab ab a a a ab ab a a ab a ab a a a
*HyS0007.907124 D1.10 ab a a a a ab a ab ab ab ab ab a ab ab a a ab a a ab ab a a ab a a ab ab ab ab a ab a a ab a a ab ab a ab ab ab a ab ab ab ab ab ab a ab a ab a a ab ab a a a ab a a a ab a a ab a ab a ab a a a ab ab ab a a ab ab a ab a ab ab ab
*HyS0007.912139 D1.10 a ab ab ab ab a ab a a a a a ab a a ab ab a ab ab a a ab ab a ab ab a a a a ab a ab ab a ab ab a a ab a a a ab a a a a a a ab a ab a ab ab a a ab ab ab a ab ab ab a ab ab a ab a ab a ab ab ab a a a ab ab a a ab a ab a a a
*HyS0007.917204 D1.10 ab a a a a ab a ab ab ab ab ab a ab ab a a ab a a ab ab a a ab a a ab ab ab ab a ab a a ab a a ab ab a ab ab ab a ab ab ab ab ab ab a ab a ab a a ab ab a a a ab a a a ab a a ab a ab a ab a a a ab ab ab a a ab ab a ab a ab ab ab
*HyS0007.924368 D1.10 ab a a a a ab a ab ab ab ab ab a ab ab a a ab a a ab ab a a ab a a ab ab ab ab a ab a a ab a a ab ab a ab ab ab a ab ab ab ab ab ab a ab a ab a a ab ab a a a ab a a a ab a a ab a ab a ab a a a ab ab ab a a ab ab a ab a ab ab ab
*HyS0007.929726 D1.10 ab a a a a ab a ab ab ab ab ab a ab ab a a ab a a ab ab a a ab a a ab ab ab ab a ab a a ab a a ab ab a ab ab ab a ab ab ab ab ab ab a ab a ab a a ab ab a a a ab a a a ab a a ab a ab a ab a a a ab ab ab a a ab ab a ab a ab ab ab
*HyS0007.934980 D1.10 a ab ab ab ab a ab a a a a a ab a a ab ab a ab ab a a ab ab a ab ab a a a a ab a ab ab a ab ab a a ab a a a ab a a a a a a ab a ab a ab ab a a ab ab ab a ab ab ab a ab ab a ab a ab a ab ab ab a a a ab ab a a ab a ab a a a
*HyS0007.940170 D1.10 ab a a a a ab a ab ab ab ab ab a ab ab a a ab a a ab ab a a ab a a ab ab ab ab a ab a a ab a a ab ab a ab ab ab a ab ab ab ab ab ab a ab a ab a a ab ab a a a ab a a a ab a a ab a ab a ab a a a ab ab ab a a ab ab a ab a ab ab ab
*HyS0007.945536 D1.10 a ab ab ab ab a ab a a a a a ab a a ab ab a ab ab a a ab ab a ab ab a a a a ab a ab ab a ab ab a a ab a a a ab a a a a a a ab a ab a ab ab a a ab ab ab a ab ab ab a ab ab a ab a ab a ab ab ab a a a ab ab a a ab a ab a a a
*HyS0007.950929 D1.10 a ab ab ab ab a ab a a a a a ab a a ab ab a ab ab a a ab ab a ab ab a a a a ab a ab ab a ab ab a a ab a a a ab a a a a a a ab a ab a ab ab a a ab ab ab a ab ab ab a ab ab a ab a ab a ab ab ab a a a ab ab a a ab a ab a a a
*HyS0007.956116 D1.10 ab a a a a ab a ab ab ab ab ab a ab ab a a ab a a ab ab a a ab a a ab ab ab ab a ab a a ab a a ab ab a ab ab ab a ab ab ab ab ab ab a ab a ab a a ab ab a a a ab a a a ab a a ab a ab a ab a a a ab ab ab a a ab ab a ab a ab ab ab
*HyS0007.961127 D1.10 a ab ab ab ab a ab a a a a a ab a a ab ab a ab ab a a ab ab a ab ab a a a a ab a ab ab a ab ab a a ab a a a ab a a a a a a ab a ab a ab ab a a ab ab ab a ab ab ab a ab ab a ab a ab a ab ab ab a a a ab ab a a ab a ab a a a
*HyS0007.966132 D1.10 a ab ab ab ab a ab a a a a a ab a a ab ab a ab ab a a ab ab a ab ab a a a a ab a ab ab a ab ab a a ab a a a ab a a a a a a ab a ab a ab ab a a ab ab ab a ab ab ab a ab ab a ab a ab a ab ab ab a a a ab ab a a ab a ab a a a
*HyS0007.973195 D1.10 a ab ab ab ab a ab a a a a a ab a a ab ab a ab ab a a ab ab a ab ab a a a a ab a ab ab a ab ab a a ab a a a ab a a a a a a ab a ab a ab ab a a ab ab ab a ab ab ab a ab ab a ab a ab a ab ab ab a a a ab ab a a ab a ab a a a
*HyS0007.978787 D1.10 a ab ab ab ab a ab a a a a a ab a a ab ab a ab ab a a ab ab a ab ab a a a a ab a ab ab a ab ab a a ab a a a ab a a a a a a ab a ab a ab ab a a ab ab ab a ab ab ab a ab ab a ab a ab a ab ab ab a a a ab ab a a ab a ab a a a
*HyS0007.983900 D1.10 a ab ab ab ab a ab a a a a a ab a a ab ab a ab ab a a ab ab a ab ab a a a a ab a ab ab a ab ab a a ab a a a ab a a a a a a ab a ab a ab ab a a ab ab ab a ab ab ab a ab ab a ab a ab a ab ab ab a a a ab ab a a ab a ab a a a
*HyS0007.998020 D1.10 ab a a a a ab a ab ab ab ab ab a ab ab a a ab a a ab ab a a ab a a ab ab ab ab a ab a a ab a a ab ab a ab ab ab a ab ab ab ab ab ab a ab a ab a a ab ab a a a ab a a a ab a a ab a ab a ab a a a ab ab ab a a ab ab a ab a ab ab ab
*HyS0007.1003319 D1.10 ab a a a a ab a ab ab ab ab ab a ab ab a a ab a a ab ab a a ab a a ab ab ab ab a ab a a ab a a ab ab a ab ab ab a ab ab ab ab ab ab a ab a ab a a ab ab a a a ab a a a ab a a ab a ab a ab a a a ab ab ab a a ab ab a ab a ab ab ab
*HyS0007.1008582 D1.10 a ab ab ab ab a ab a a a a a ab a a ab ab a ab ab a a ab ab a ab ab a a a a ab a ab ab a ab ab a a ab a a a ab a a a a a a ab a ab a ab ab a a ab ab ab a ab ab ab a ab ab a ab a ab a ab ab ab a a a ab ab a a ab a ab a a a
*HyS0007.1014270 D1.10 a ab ab ab ab a ab a a a a a ab a a ab ab a ab ab a a ab ab a ab ab a a a a ab a ab ab a ab ab a a ab a a a ab a a a a a a ab a ab a ab ab a a ab ab ab a ab ab ab a ab ab a ab a ab a ab ab ab a a a ab ab a a ab a ab a a a
*HyS0007.1020667 D1.10 a ab ab ab ab a ab a a a a a ab a a ab ab a ab ab a a ab ab a ab ab a a a a ab a ab ab a ab ab a a ab a a a ab a a a a a a ab a ab a ab ab a a ab ab ab a ab ab ab a ab ab a ab a ab a ab ab ab a a a ab ab a a ab a ab a a a
*HyS0007.1026829 D1.10 a ab ab ab ab a ab a a a a a ab a a ab ab a ab ab a a ab ab a ab ab a a a a ab a ab ab a ab ab a a ab a a a ab a a a a a a ab a ab a ab ab a a ab ab ab a ab ab ab a ab ab a ab a ab a ab ab ab a a a ab ab a a ab a ab a a a
*HyS0007.1032472 D1.10 ab a a a a ab a ab ab ab ab ab a ab ab a a ab a a ab ab a a ab a a ab ab ab ab a ab a a ab a a ab ab a ab ab ab a ab ab ab ab ab ab a ab a ab a a ab ab a a a ab a a a ab a a ab a ab a ab a a a ab ab ab a a ab ab a ab a ab ab ab
*HyS0007.1040094 D1.10 a ab ab ab ab a ab a a a a a ab a a ab ab a ab ab a a ab ab a ab ab a a a a ab a ab ab a ab ab a a ab a a a ab a a a a a a ab a ab a ab ab a a ab ab ab a ab ab ab a ab ab a ab a ab a ab ab ab a a a ab ab a a ab a ab a a a
*HyS0007.1046951 D1.10 ab a a a a ab a ab ab ab ab ab a ab ab a a ab a a ab ab a a ab a a ab ab ab ab a ab a a ab a a ab ab a ab ab ab a ab ab ab ab ab ab a ab a ab a a ab ab a a a ab a a a ab a a ab a ab a ab a a a ab ab ab a a ab ab a ab a ab ab ab
*HyS0007.1052805 D1.10 a ab ab ab ab a ab a a a a a ab a a ab ab a ab ab a a ab ab a ab ab a a a a ab a ab ab a ab ab a a ab a a a ab a a a a a a ab a ab a ab ab a a ab ab ab a ab ab ab a ab ab a ab a ab a ab ab ab a a a ab ab a a ab a ab a a a
*HyS0007.1079468 D1.10 a ab ab ab ab a ab a a a a a ab a a ab ab a ab ab a a ab ab a ab ab a a a a ab a ab ab a ab ab a a ab a a a ab a a a a a a ab a ab a ab ab a a ab ab ab a ab ab ab a ab ab a ab a ab a ab ab ab a a a ab ab a a ab a ab a a a
*HyS0007.1099690 D1.10 ab a a a a ab a ab ab ab ab ab a ab ab a a ab a a ab ab a a ab a a ab ab ab ab a ab a a ab a a ab ab a ab ab ab a ab ab ab ab ab ab a ab a ab a a ab ab a a a ab a a a ab a a ab a ab a ab a a a ab ab ab a a ab ab a ab a ab ab ab
*HyS0007.1108614 D1.10 ab a a a a ab a ab ab ab ab ab a ab ab a a ab a a ab ab a a ab a a ab ab ab ab a ab a a ab a a ab ab a ab ab ab a ab ab ab ab ab ab a ab a ab a a ab ab a a a ab a a a ab a a ab a ab a ab a a a ab ab ab a a ab ab a ab a ab ab ab
*HyS0007.1113721 D1.10 a ab ab ab ab a ab a a a a a ab a a ab ab a ab ab a a ab ab a ab ab a a a a ab a ab ab a ab ab a a ab a a a ab a a a a a a ab a ab a ab ab a a ab ab ab a ab ab ab a ab ab a ab a ab a ab ab ab a a a ab ab a a ab a ab a a a
*HyS0007.1118825 D1.10 ab a a a a ab a ab ab ab ab ab a ab ab a a ab a a ab ab a a ab a a ab ab ab ab a ab a a ab a a ab ab a ab ab ab a ab ab ab ab ab ab a ab a ab a a ab ab a a a ab a a a ab a a ab a ab a ab a a a ab ab ab a a ab ab a ab a ab ab ab
*HyS0007.1124231 D1.10 a ab ab ab ab a ab a a a a a ab a a ab ab a ab ab a a ab ab a ab ab a a a a ab a ab ab a ab ab a a ab a a a ab a a a a a a ab a ab a ab ab a a ab ab ab a ab ab ab a ab ab a ab a ab a ab ab ab a a a ab ab a a ab a ab a a a
*HyS0007.1130395 D1.10 a ab ab ab ab a ab a a a a a ab a a ab ab a ab ab a a ab ab a ab ab a a a a ab a ab ab a ab ab a a ab a a a ab a a a a a a ab a ab a ab ab a a ab ab ab a ab ab ab a ab ab a ab a ab a ab ab ab a a a ab ab a a ab a ab a a a
*HyS0007.1136342 D1.10 a ab ab ab ab a ab a a a a a ab a a ab ab a ab ab a a ab ab a ab ab a a a a ab a ab ab a ab ab a a ab a a a ab a a a a a a ab a ab a ab ab a a ab ab ab a ab ab ab a ab ab a ab a ab a ab ab ab a a a ab ab a a ab a ab a a a
*HyS0007.1156894 D1.10 a ab ab ab ab a ab a a a a a ab a a ab ab a ab ab a a ab ab a ab ab a a a a ab a ab ab a ab ab a a ab a a a ab a a a a a a ab a ab a ab ab a a ab ab ab a ab ab ab a ab ab a ab a ab a ab ab ab a a a ab ab a a ab a ab a a a
*HyS0007.1162030 D1.10 a ab ab ab ab a ab a a a a a ab a a ab ab a ab ab a a ab ab a ab ab a a a a ab a ab ab a ab ab a a ab a a a ab a a a a a a ab a ab a ab ab a a ab ab ab a ab ab ab a ab ab a ab a ab a ab ab ab a a a ab ab a a ab a ab a a a
*HyS0007.1168633 D1.10 a ab ab ab ab a ab a a a a a ab a a ab ab a ab ab a a ab ab a ab ab a a a a ab a ab ab a ab ab a a ab a a a ab a a a a a a ab a ab a ab ab a a ab ab ab a ab ab ab a ab ab a ab a ab a ab ab ab a a a ab ab a a ab a ab a a a
*HyS0007.1173686 D1.10 ab a a a a ab a ab ab ab ab ab a ab ab a a ab a a ab ab a a ab a a ab ab ab ab a ab a a ab a a ab ab a ab ab ab a ab ab ab ab ab ab a ab a ab a a ab ab a a a ab a a a ab a a ab a ab a ab a a a ab ab ab a a ab ab a ab a ab ab ab
*HyS0007.1178717 D1.10 ab a a a a ab a ab ab ab ab ab a ab ab a a ab a a ab ab a a ab a a ab ab ab ab a ab a a ab a a ab ab a ab ab ab a ab ab ab ab ab ab a ab a ab a a ab ab a a a ab a a a ab a a ab a ab a ab a a a ab ab ab a a ab ab ab ab a ab a ab
*HyS0007.1183791 D1.10 ab a a a a ab a ab ab ab ab ab a ab ab a a ab a a ab ab a a ab a a ab ab ab ab a ab a a ab a a ab ab a ab ab ab a ab ab ab ab ab ab a ab a ab a a ab ab a a a ab a a a ab a a ab a ab a ab a a a ab ab ab a a ab ab ab ab a ab a ab
*HyS0007.1193297 D1.10 ab a a a a ab a ab ab ab ab ab a ab ab a a ab a a ab ab a a ab a a ab ab ab ab a ab a a ab a a ab ab a ab ab ab a ab ab ab ab ab ab a ab a ab a a ab ab a a a ab a a a ab a a ab a ab a ab a a a ab ab ab a a ab ab ab ab a ab a ab
*HyS0007.1206558 D1.10 a ab ab ab ab a ab a a a a a ab a a ab ab a ab ab a a ab ab a ab ab a a a a ab a ab ab a ab ab a a ab a a a ab a a a a a a ab a ab a ab ab a a ab ab ab a ab ab ab a ab ab a ab a ab a ab ab ab a a a ab ab a a a a ab a ab a
*HyS0007.1215379 D1.10 a ab ab ab ab a ab a a a a a ab a a ab ab a ab ab a a ab ab a ab ab a a a a ab a ab ab a ab ab a a ab a a a ab a a a a a a ab a ab a ab ab a a ab ab ab a ab ab ab a ab ab a ab a ab a ab ab ab a a a ab ab a a a a ab a ab a
*HyS0007.1220417 D1.10 a ab ab ab ab a ab a a a a a ab a a ab ab a ab ab a a ab ab a ab ab a a a a ab a ab ab a ab ab a a ab a a a ab a a a a a a ab a ab a ab ab a a ab ab ab a ab ab ab a ab ab a ab a ab a ab ab ab a a a ab ab a a a a ab a ab a
*HyS0007.1225419 D1.10 ab a a a a ab a ab ab ab ab ab a ab ab a a ab a a ab ab a a ab a a ab ab ab ab a ab a a ab a a ab ab a ab ab ab a ab ab ab ab ab ab a ab a ab a a ab ab a a a ab a a a ab a a ab a ab a ab a a a ab ab ab a a ab ab ab ab a ab a ab
*HyS0007.1231622 D1.10 a ab ab ab ab a ab a a a a a ab a a ab ab a ab ab a a ab ab a ab ab a a a a ab a ab ab a ab ab a a ab a a a ab a a a a a a ab a ab a ab ab a a ab ab ab a ab ab ab a ab ab a ab a ab a ab ab ab a a a ab ab a a a a ab a ab a
*HyS0007.1239364 D1.10 a ab ab ab ab a ab a a a a a ab a a ab ab a ab ab a a ab ab a ab ab a a a a ab a ab ab a ab ab a a ab a a a ab a a a a a a ab a ab a ab ab a a ab ab ab a ab ab ab a ab ab a ab a ab a ab ab ab a a a ab ab a a a a ab a ab a
*HyS0007.1245632 D1.10 a ab ab ab ab a ab a a a a a ab a a ab ab a ab ab a a ab ab a ab ab a a a a ab a ab ab a ab ab a a ab a a a ab a a a a a a ab a ab a ab ab a a ab ab ab a ab ab ab a ab ab a ab a ab a ab ab ab a a a ab ab a a a a ab a ab a
*HyS0007.1250854 D1.10 a ab ab ab ab a ab a a a a a ab a a ab ab a ab ab a a ab ab a ab ab a a a a ab a ab ab a ab ab a a ab a a a ab a a a a a a ab a ab a ab ab a a ab ab ab a ab ab ab a ab ab a ab a ab a ab ab ab a a a ab ab a a a a ab a ab a
*HyS0007.1256256 D1.10 ab a a a a ab a ab ab ab ab ab a ab ab a a ab a a ab ab a a ab a a ab ab ab ab a ab a a ab a a ab ab a ab ab ab a ab ab ab ab ab ab a ab a ab a a ab ab a a a ab a a a ab a a ab a ab a ab a a a ab ab ab a a ab ab ab ab a ab a ab
*HyS0007.1261955 D1.10 a ab ab ab ab a ab a a a a a ab a a ab ab a ab ab a a ab ab a ab ab a a a a ab a ab ab a ab ab a a ab a a a ab a a a a a a ab a ab a ab ab a a ab ab ab a ab ab ab a ab ab a ab a ab a ab ab ab a a a ab ab a a a a ab a ab a
*HyS0007.1268368 D1.10 ab a a a a ab a ab ab ab ab ab a ab ab a a ab a a ab ab a a ab a a ab ab ab ab a ab a a ab a a ab ab a ab ab ab a ab ab ab ab ab ab a ab a ab a a ab ab a a a ab a a a ab a a ab a ab a ab a a a ab ab ab a a ab ab ab ab a ab a ab
*HyS0007.1275708 D1.10 a ab ab ab ab a ab a a a a a ab a a ab ab a ab ab a a ab ab a ab ab a a a a ab a ab ab a ab ab a a ab a a a ab a a a a a a ab a ab a ab ab a a ab ab ab a ab ab ab a ab ab a ab a ab a ab ab ab a a a ab ab a a a a ab a ab a
*HyS0007.1280975 D1.10 ab a a a a ab a ab ab ab ab ab a ab ab a a ab a a ab ab a a ab a a ab ab ab ab a ab a a ab a a ab ab a ab ab ab a ab ab ab ab ab ab a ab a ab a a ab ab a a a ab a a a ab a a ab a ab a ab a a a ab ab ab a a ab ab ab ab a ab a ab
*HyS0007.1285987 D1.10 ab a a a a ab a ab ab ab ab ab a ab ab a a ab a a ab ab a a ab a a ab ab ab ab a ab a a ab a a ab ab a ab ab ab a ab ab ab ab ab ab a ab a ab a a ab ab a a a ab a a a ab a a ab a ab a ab a a a ab ab ab a a ab ab ab ab a ab a ab
*HyS0007.1314690 D1.10 a ab ab ab ab a ab a a a a a ab a a ab ab a ab ab a a ab ab a ab ab a a a a ab a ab ab a ab ab a a ab a a a ab a a a a a a ab a ab a ab ab a a ab ab ab a ab ab ab a ab ab a ab a ab a ab ab ab a a a ab ab a a a a ab a ab a
*HyS0007.1462670 D1.10 ab a a a a ab a ab ab ab ab ab a ab ab a a ab a a ab ab a a ab a a ab ab ab ab a ab a a ab a a ab ab a ab ab ab a ab ab ab ab ab ab a ab a ab a a ab ab a a a ab a a a ab a a ab a ab a ab a a a ab ab ab a a ab ab ab ab a ab a ab
*HyS0007.1486112 D1.10 a ab ab ab ab a ab a a a a a ab a a ab ab a ab ab a a ab ab a ab ab a a a a ab a ab ab a ab ab a a ab a a a ab a a a a a a ab a ab a ab ab a a ab ab ab a ab ab ab a ab ab a ab a ab a ab ab ab a a a ab ab a a a a ab a ab a
*HyS0007.1503771 D1.10 a ab ab ab ab a ab a a a a a ab a a ab ab a ab ab a a ab ab a ab ab a a a a ab a ab ab a ab ab a a ab a a a ab a a a a a a ab a ab a ab ab a a ab ab ab a ab ab ab a ab ab a ab a ab a ab ab ab a a a ab ab a a a a ab a ab a
*HyS0007.1534757 D1.10 a ab ab ab ab a ab a a a a a ab a a ab ab a ab ab a a ab ab a ab ab a a a a ab a ab ab a ab ab a a ab a a a ab a a a a a a ab a ab a ab ab a a ab ab ab a ab ab ab a ab ab a ab a ab a ab ab ab a a a ab ab a a a a ab a ab a
*HyS0007.1546704 D1.10 a ab ab ab ab a ab a a a a a ab a a ab ab a ab ab a a ab ab a ab ab a a a a ab a ab ab a ab ab a a ab a a a ab a a a a a a ab a ab a ab ab a a ab ab ab a ab ab ab a ab ab a ab a ab a ab ab ab a a a ab ab a a a a ab a ab a
*HyS0007.1552332 D1.10 ab a a a a ab a ab ab ab ab ab a ab ab a a ab a a ab ab a a ab a a ab ab ab ab a ab a a ab a a ab ab a ab ab ab a ab ab ab ab ab ab a ab a ab a a ab ab a a a ab a a a ab a a ab a ab a ab a a a ab ab ab a a ab ab ab ab a ab a ab
*HyS0007.1560132 D1.10 a ab ab ab ab a ab a a a a a ab a a ab ab a ab ab a a ab ab a ab ab a a a a ab a ab ab a ab ab a a ab a a a ab a a a a a a ab a ab a ab ab a a ab ab ab a ab ab ab a ab ab a ab a ab a ab ab ab a a a ab ab a a a a ab a ab a
*HyS0007.1565442 D1.10 ab a a a a ab a ab ab ab ab ab a ab ab a a ab a a ab ab a a ab a a ab ab ab ab a ab a a ab a a ab ab a ab ab ab a ab ab ab ab ab ab a ab a ab a a ab ab a a a ab a a a ab a a ab a ab a ab a a a ab ab ab a a ab ab ab ab a ab a ab
*HyS0007.1571930 D1.10 a ab ab ab ab a ab a a a a a ab a a ab ab a ab ab a a ab ab a ab ab a a a a ab a ab ab a ab ab a a ab a a a ab a a a a a a ab a ab a ab ab a a ab ab ab a ab ab ab a ab ab a ab a ab a ab ab ab a a a ab ab a a a a ab a ab a
*HyS0007.1580446 D1.10 a ab ab ab ab a ab a a a a a ab a a ab ab a ab ab a a ab ab a ab ab a a a a ab a ab ab a ab ab a a ab a a a ab a a a a a a ab a ab a ab ab a a ab ab ab a ab ab ab a ab ab a ab a ab a ab ab ab a a a ab ab a a a a ab a ab a
*HyS0007.1586185 D1.10 a ab ab ab ab a ab a a a a a ab a a ab ab a ab ab a a ab ab a ab ab a a a a ab a ab ab a ab ab a a ab a a a ab a a a a a a ab a ab a ab ab a a ab ab ab a ab ab ab a ab ab a ab a ab a ab ab ab a a a ab ab a a a a ab a ab a
*HyS0007.1591904 D1.10 a ab ab ab ab a ab a a a a a ab a a ab ab a ab ab a a ab ab a ab ab a a a a ab a ab ab a ab ab a a ab a a a ab a a a a a a ab a ab a ab ab a a ab ab ab a ab ab ab a ab ab a ab a ab a ab ab ab a a a ab ab a a a a ab a ab a
*HyS0007.1607459 D1.10 ab a a a a ab a ab ab ab ab ab a ab ab a a ab a a ab ab a a ab a a ab ab ab ab a ab a a ab a a ab ab a ab ab ab a ab ab ab ab ab ab a ab a ab a a ab ab a a a ab a a a ab a a ab a ab a ab a a a ab ab ab a a ab ab ab ab a ab a ab
*HyS0007.1612825 D1.10 ab a a a a ab a ab ab ab ab ab a ab ab a a ab a a ab ab a a ab a a ab ab ab ab a ab a a ab a a ab ab a ab ab ab a ab ab ab ab ab ab a ab a ab a a ab ab a a a ab a a a ab a a ab a ab a ab a a a ab ab ab a a ab ab ab ab a ab a ab
*HyS0007.1617954 D1.10 ab a a a a ab a ab ab ab ab ab a ab ab a a ab a a ab ab a a ab a a ab ab ab ab a ab a a ab a a ab ab a ab ab ab a ab ab ab ab ab ab a ab a ab a a ab ab a a a ab a a a ab a a ab a ab a ab a a a ab ab ab a a ab ab ab ab a ab a ab
*HyS0007.1626503 D1.10 a ab ab ab ab a ab a a a a a ab a a ab ab a ab ab a a ab ab a ab ab a a a a ab a ab ab a ab ab a a ab a a a ab a a a a a a ab a ab a ab ab a a ab ab ab a ab ab ab a ab ab a ab a ab a ab ab ab a a a ab ab a a a a ab a ab a
*HyS0007.1633611 D1.10 a ab ab ab ab a ab a a a a a ab a a ab ab a ab ab a a ab ab a ab ab a a a a ab a ab ab a ab ab a a ab a a a ab a a a a a a ab a ab a ab ab a a ab ab ab a ab ab ab a ab ab a ab a ab a ab ab ab a a a ab ab a a a a ab a ab a
*HyS0007.1639275 D1.10 a ab ab ab ab a ab a a a a a ab a a ab ab a ab ab a a ab ab a ab ab a a a a ab a ab ab a ab ab a a ab a a a ab a a a a a a ab a ab a ab ab a a ab ab ab a ab ab ab a ab ab a ab a ab a ab ab ab a a a ab ab a a a a ab a ab a
*HyS0007.1645593 D1.10 a ab ab ab ab a ab a a a a a ab a a ab ab a ab ab a a ab ab a ab ab a a a a ab a ab ab a ab ab a a ab a a a ab a a a a a a ab a ab a ab ab a a ab ab ab a ab ab ab a ab ab a ab a ab a ab ab ab a a a ab ab a a a a ab a ab a
*HyS0007.1652057 D1.10 a ab ab ab ab a ab a a a a a ab a a ab ab a ab ab a a ab ab a ab ab a a a a ab a ab ab a ab ab a a ab a a a ab a a a a a a ab a ab a ab ab a a ab ab ab a ab ab ab a ab ab a ab a ab a ab ab ab a a a ab ab a a a a ab a ab a
*HyS0007.1657820 D1.10 a ab ab ab ab a ab a a a a a ab a a ab ab a ab ab a a ab ab a ab ab a a a a ab a ab ab a ab ab a a ab a a a ab a a a a a a ab a ab a ab ab a a ab ab ab a ab ab ab a ab ab a ab a ab a ab ab ab a a a ab ab a a a a ab a ab a
*HyS0007.1664191 D1.10 ab a a a a ab a ab ab ab ab ab a ab ab a a ab a a ab ab a a ab a a ab ab ab ab a ab a a ab a a ab ab a ab ab ab a ab ab ab ab ab ab a ab a ab a a ab ab a a a ab a a a ab a a ab a ab a ab a a a ab ab ab a a ab ab ab ab a ab a ab
*HyS0007.1670996 D1.10 ab a a a a ab a ab ab ab ab ab a ab ab a a ab a a ab ab a a ab a a ab ab ab ab a ab a a ab a a ab ab a ab ab ab a ab ab ab ab ab ab a ab a ab a a ab ab a a a ab a a a ab a a ab a ab a ab a a a ab ab ab a a ab ab ab ab a ab a ab
*HyS0007.1676242 D1.10 ab a a a a ab a ab ab ab ab ab a ab ab a a ab a a ab ab a a ab a a ab ab ab ab a ab a a ab a a ab ab a ab ab ab a ab ab ab ab ab ab a ab a ab a a ab ab a a a ab a a a ab a a ab a ab a ab a a a ab ab ab a a ab ab ab ab a ab a ab
*HyS0007.1681413 D1.10 a ab ab ab ab a ab a a a a a ab a a ab ab a ab ab a a ab ab a ab ab a a a a ab a ab ab a ab ab a a ab a a a ab a a a a a a ab a ab a ab ab a a ab ab ab a ab ab ab a ab ab a ab a ab a ab ab ab a a a ab ab a a a a ab a ab a
*HyS0007.1690015 D1.10 a ab ab ab ab a ab a a a a a ab a a ab ab a ab ab a a ab ab a ab ab a a a a ab a ab ab a ab ab a a ab a a a ab a a a a a a ab a ab a ab ab a a ab ab ab a ab ab ab a ab ab a ab a ab a ab ab ab a a a ab ab a a a a ab a ab a
*HyS0007.1695489 D1.10 ab a a a a ab a ab ab ab ab ab a ab ab a a ab a a ab ab a a ab a a ab ab ab ab a ab a a ab a a ab ab a ab ab ab a ab ab ab ab ab ab a ab a ab a a ab ab a a a ab a a a ab a a ab a ab a ab a a a ab ab ab a a ab ab ab ab a ab a ab
*HyS0007.1702345 D1.10 ab a a a a ab a ab ab ab ab ab a ab ab a a ab a a ab ab a a ab a a ab ab ab ab a ab a a ab a a ab ab a ab ab ab a ab ab ab ab ab ab a ab a ab a a ab ab a a a ab a a a ab a a ab a ab a ab a a a ab ab ab a a ab ab ab ab a ab a ab
*HyS0007.1711297 D1.10 ab a a a a ab a ab ab ab ab ab a ab ab a a ab a a ab ab a a ab a a ab ab ab ab a ab a a ab a a ab ab a ab ab ab a ab ab ab ab ab ab a ab a ab a a ab ab a a a ab a a a ab a a ab a ab a ab a a a ab ab ab a a ab ab ab ab a ab a ab
*HyS0007.1746646 D1.10 a ab ab ab ab a ab a a a a a ab a a ab ab a ab ab a a ab ab a ab ab a a a a ab a ab ab a ab ab a a ab a a a ab a a a a a a ab a ab a ab ab a a ab ab ab a ab ab ab a ab ab a ab a ab a ab ab ab a a a ab ab a a a a ab a ab a
*HyS0007.1751649 D1.10 a ab ab ab ab a ab a a a a a ab a a ab ab a ab ab a a ab ab a ab ab a a a a ab a ab ab a ab ab a a ab a a a ab a a a a a a ab a ab a ab ab a a ab ab ab a ab ab ab a ab ab a ab a ab a ab ab ab a a a ab ab a a a a ab a ab a
*HyS0007.1757243 D1.10 a ab ab ab ab a ab a a a a a ab a a ab ab a ab ab a a ab ab a ab ab a a a a ab a ab ab a ab ab a a ab a a a ab a a a a a a ab a ab a ab ab a a ab ab ab a ab ab ab a ab ab a ab a ab a ab ab ab a a a ab ab a a a a ab a ab a
*HyS0007.1762683 D1.10 ab a a a a ab a ab ab ab ab ab a ab ab a a ab a a ab ab a a ab a a ab ab ab ab a ab a a ab a a ab ab a ab ab ab a ab ab ab ab ab ab a ab a ab a a ab ab a a a ab a a a ab a a ab a ab a ab a a a ab ab ab a a ab ab ab ab a ab a ab
*HyS0007.1767736 D1.10 ab a a a a ab a ab ab ab ab ab a ab ab a a ab a a ab ab a a ab a a ab ab ab ab a ab a a ab a a ab ab a ab ab ab a ab ab ab ab ab ab a ab a ab a a ab ab a a a ab a a a ab a a ab a ab a ab a a a ab ab ab a a ab ab ab ab a ab a ab
*HyS0007.1797269 D1.10 ab a a a a ab a ab ab ab ab ab a ab ab a a ab a a ab ab a a ab a a ab ab ab ab a ab a a ab a a ab ab a ab ab ab a ab ab ab ab ab ab a ab a ab a a ab ab a a a ab a a a ab a a ab a ab a ab a a a ab ab ab a a ab ab ab ab a ab a ab
*HyS0007.1802298 D1.10 ab a a a a ab a ab ab ab ab ab a ab ab a a ab a a ab ab a a ab a a ab ab ab ab a ab a a ab a a ab ab a ab ab ab a ab ab ab ab ab ab a ab a ab a a ab ab a a a ab a a a ab a a ab a ab a ab a a a ab ab ab a a ab ab ab ab a ab a ab
*HyS0007.1807384 D1.10 ab a a a a ab a ab ab ab ab ab a ab ab a a ab a a ab ab a a ab a a ab ab ab ab a ab a a ab a a ab ab a ab ab ab a ab ab ab ab ab ab a ab a ab a a ab ab a a a ab a a a ab a a ab a ab a ab a a a ab ab ab a a ab ab ab ab a ab a ab
*HyS0007.1813376 D1.10 a ab ab ab ab a ab a a a a a ab a a ab ab a ab ab a a ab ab a ab ab a a a a ab a ab ab a ab ab a a ab a a a ab a a a a a a ab a ab a ab ab a a ab ab ab a ab ab ab a ab ab a ab a ab a ab ab ab a a a ab ab a a a a ab a ab a
*HyS0007.1818467 D1.10 a ab ab ab ab a ab a a a a a ab a a ab ab a ab ab a a ab ab a ab ab a a a a ab a ab ab a ab ab a a ab a a a ab a a a a a a ab a ab a ab ab a a ab ab ab a ab ab ab a ab ab a ab a ab a ab ab ab a a a ab ab a a a a ab a ab a
*HyS0007.1824724 D1.10 ab a a a a ab a ab ab ab ab ab a ab ab a a ab a a ab ab a a ab a a ab ab ab ab a ab a a ab a a ab ab a ab ab ab a ab ab ab ab ab ab a ab a ab a a ab ab a a a ab a a a ab a a ab a ab a ab a a a ab ab ab a a ab ab ab ab a ab a ab
*HyS0007.1829966 D1.10 a ab ab ab ab a ab a a a a a ab a a ab ab a ab ab a a ab ab a ab ab a a a a ab a ab ab a ab ab a a ab a a a ab a a a a a a ab a ab a ab ab a a ab ab ab a ab ab ab a ab ab a ab a ab a ab ab ab a a a ab ab a a a a ab a ab a
*HyS0007.1836075 D1.10 a ab ab ab ab a ab a a a a a ab a a ab ab a ab ab a a ab ab a ab ab a a a a ab a ab ab a ab ab a a ab a a a ab a a a a a a ab a ab a ab ab a a ab ab ab a ab ab ab a ab ab a ab a ab a ab ab ab a a a ab ab a a a a ab a ab a
*HyS0007.1843307 D1.10 a ab ab ab ab a ab a a a a a ab a a ab ab a ab ab a a ab ab a ab ab a a a a ab a ab ab a ab ab a a ab a a a ab a a a a a a ab a ab a ab ab a a ab ab ab a ab ab ab a ab ab a ab a ab a ab ab ab a a a ab ab a a a a ab a ab a
*HyS0007.1865316 D1.10 a ab ab ab ab a ab a a a a a ab a a ab ab a ab ab a a ab ab a ab ab a a a a ab a ab ab a ab ab a a ab a a a ab a a a a a a ab a ab a ab ab a a ab ab ab a ab ab ab a ab ab a ab a ab a ab ab ab a a a ab ab a a a a ab a ab a
*HyS0007.1875675 D1.10 a ab ab ab ab a ab a a a a a ab a a ab ab a ab ab a a ab ab a ab ab a a a a ab a ab ab a ab ab a a ab a a a ab a a a a a a ab a ab a ab ab a a ab ab ab a ab ab ab a ab ab a ab a ab a ab ab ab a a a ab ab a a a a ab a ab a
*HyS0007.1885564 D1.10 a ab ab ab ab a ab a a a a a ab a a ab ab a ab ab a a ab ab a ab ab a a a a ab a ab ab a ab ab a a ab a a a ab a a a a a a ab a ab a ab ab a a ab ab ab a ab ab ab a ab ab a ab a ab a ab ab ab a a a ab ab a a a a ab a ab a
*HyS0007.1890668 D1.10 a ab ab ab ab a ab a a a a a ab a a ab ab a ab ab a a ab ab a ab ab a a a a ab a ab ab a ab ab a a ab a a a ab a a a a a a ab a ab a ab ab a a ab ab ab a ab ab ab a ab ab a ab a ab a ab ab ab a a a ab ab a a a a ab a ab a
*HyS0007.1897871 D1.10 ab a a a a ab a ab ab ab ab ab a ab ab a a ab a a ab ab a a ab a a ab ab ab ab a ab a a ab a a ab ab a ab ab ab a ab ab ab ab ab ab a ab a ab a a ab ab a a a ab a a a ab a a ab a ab a ab a a a ab ab ab a a ab ab ab ab a ab a ab
*HyS0007.1902874 D1.10 a ab ab ab ab a ab a a a a a ab a a ab ab a ab ab a a ab ab a ab ab a a a a ab a ab ab a ab ab a a ab a a a ab a a a a a a ab a ab a ab ab a a ab ab ab a ab ab ab a ab ab a ab a ab a ab ab ab a a a ab ab a a a a ab a ab a
*HyS0007.1907881 D1.10 ab a a a a ab a ab ab ab ab ab a ab ab a a ab a a ab ab a a ab a a ab ab ab ab a ab a a ab a a ab ab a ab ab ab a ab ab ab ab ab ab a ab a ab a a ab ab a a a ab a a a ab a a ab a ab a ab a a a ab ab ab a a ab ab ab ab a ab a ab
*HyS0007.1912896 D1.10 ab a a a a ab a ab ab ab ab ab a ab ab a a ab a a ab ab a a ab a a ab ab ab ab a ab a a ab a a ab ab a ab ab ab a ab ab ab ab ab ab a ab a ab a a ab ab a a a ab a a a ab a a ab a ab a ab a a a ab ab ab a a ab ab ab ab a ab a ab
*HyS0007.1919606 D1.10 a ab ab ab ab a ab a a a a a ab a a ab ab a ab ab a a ab ab a ab ab a a a a ab a ab ab a ab ab a a ab a a a ab a a a a a a ab a ab a ab ab a a ab ab ab a ab ab ab a ab ab a ab a ab a ab ab ab a a a ab ab a a a a ab a ab a
*HyS0007.1926700 D1.10 a ab ab ab ab a ab a a a a a ab a a ab ab a ab ab a a ab ab a ab ab a a a a ab a ab ab a ab ab a a ab a a a ab a a a a a a ab a ab a ab ab a a ab ab ab a ab ab ab a ab ab a ab a ab a ab ab ab a a a ab ab a a a a ab a ab a
*HyS0007.1931810 D1.10 ab a a a a ab a ab ab ab ab ab a ab ab a a ab a a ab ab a a ab a a ab ab ab ab a ab a a ab a a ab ab a ab ab ab a ab ab ab ab ab ab a ab a ab a a ab ab a a a ab a a a ab a a ab a ab a ab a a a ab ab ab a a ab ab ab ab a ab a ab
*HyS0007.1937102 D1.10 ab a a a a ab a ab ab ab ab ab a ab ab a a ab a a ab ab a a ab a a ab ab ab ab a ab a a ab a a ab ab a ab ab ab a ab ab ab ab ab ab a ab a ab a a ab ab a a a ab a a a ab a a ab a ab a ab a a a ab ab ab a a ab ab ab ab a ab a ab
*HyS0007.1942174 D1.10 ab a a a a ab a ab ab ab ab ab a ab ab a a ab a a ab ab a a ab a a ab ab ab ab a ab a a ab a a ab ab a ab ab ab a ab ab ab ab ab ab a ab a ab a a ab ab a a a ab a a a ab a a ab a ab a ab a a a ab ab ab a a ab ab ab ab a ab a ab
*HyS0007.1947309 D1.10 ab a a a a ab a ab ab ab ab ab a ab ab a a ab a a ab ab a a ab a a ab ab ab ab a ab a a ab a a ab ab a ab ab ab a ab ab ab ab ab ab a ab a ab a a ab ab a a a ab a a a ab a a ab a ab a ab a a a ab ab ab a a ab ab ab ab a ab a ab
*HyS0007.1952959 D1.10 ab a a a a ab a ab ab ab ab ab a ab ab a a ab a a ab ab a a ab a a ab ab ab ab a ab a a ab a a ab ab a ab ab ab a ab ab ab ab ab ab a ab a ab a a ab ab a a a ab a a a ab a a ab a ab a ab a a a ab ab ab a a ab ab ab ab a ab a ab
*HyS0007.1959309 D1.10 a ab ab ab ab a ab a a a a a ab a a ab ab a ab ab a a ab ab a ab ab a a a a ab a ab ab a ab ab a a ab a a a ab a a a a a a ab a ab a ab ab a a ab ab ab a ab ab ab a ab ab a ab a ab a ab ab ab a a a ab ab a a a a ab a ab a
*HyS0007.1966401 D1.10 a ab ab ab ab a ab a a a a a ab a a ab ab a ab ab a a ab ab a ab ab a a a a ab a ab ab a ab ab a a ab a a a ab a a a a a a ab a ab a ab ab a a ab ab ab a ab ab ab a ab ab a ab a ab a ab ab ab a a a ab ab a a a a ab a ab a
*HyS0007.1975843 D1.10 a ab ab ab ab a ab a a a a a ab a a ab ab a ab ab a a ab ab a ab ab a a a a ab a ab ab a ab ab a a ab a a a ab a a a a a a ab a ab a ab ab a a ab ab ab a ab ab ab a ab ab a ab a ab a ab ab ab a a a ab ab a a a a ab a ab a
*HyS0007.1982416 D1.10 ab a a a a ab a ab ab ab ab ab a ab ab a a ab a a ab ab a a ab a a ab ab ab ab a ab a a ab a a ab ab a ab ab ab a ab ab ab ab ab ab a ab a ab a a ab ab a a a ab a a a ab a a ab a ab a ab a a a ab ab ab a a ab ab ab ab a ab a ab
*HyS0007.1987774 D1.10 a ab ab ab ab a ab a a a a a ab a a ab ab a ab ab a a ab ab a ab ab a a a a ab a ab ab a ab ab a a ab a a a ab a a a a a a ab a ab a ab ab a a ab ab ab a ab ab ab a ab ab a ab a ab a ab ab ab a a a ab ab a a a a ab a ab a
*HyS0007.1995364 D1.10 a ab ab ab ab a ab a a a a a ab a a ab ab a ab ab a a ab ab a ab ab a a a a ab a ab ab a ab ab a a ab a a a ab a a a a a a ab a ab a ab ab a a ab ab ab a ab ab ab a ab ab a ab a ab a ab ab ab a a a ab ab a a a a ab a ab a
*HyS0007.2000813 D1.10 a ab ab ab ab a ab a a a a a ab a a ab ab a ab ab a a ab ab a ab ab a a a a ab a ab ab a ab ab a a ab a a a ab a a a a a a ab a ab a ab ab a a ab ab ab a ab ab ab a ab ab a ab a ab a ab ab ab a a a ab ab a a a a ab a ab a
*HyS0007.2005906 D1.10 ab a a a a ab a ab ab ab ab ab a ab ab a a ab a a ab ab a a ab a a ab ab ab ab a ab a a ab a a ab ab a ab ab ab a ab ab ab ab ab ab a ab a ab a a ab ab a a a ab a a a ab a a ab a ab a ab a a a ab ab ab a a ab ab ab ab a ab a ab
*HyS0007.2014953 D1.10 a ab ab ab ab a ab a a a a a ab a a ab ab a ab ab a a ab ab a ab ab a a a a ab a ab ab a ab ab a a ab a a a ab a a a a a a ab a ab a ab ab a a ab ab ab a ab ab ab a ab ab a ab a ab a ab ab ab a a a ab ab a a a a ab a ab a
*HyS0007.2039732 D1.10 a ab ab ab ab a ab a a a a a ab a a ab ab a ab ab a a ab ab a ab ab a a a a ab a ab ab a ab ab a a ab a a a ab a a a a a a ab a ab a ab ab a a ab ab ab a ab ab ab a ab ab a ab a ab a ab ab ab a a a ab ab a a a a ab a ab a
*HyS0007.2045314 D1.10 ab a a a a ab a ab ab ab ab ab a ab ab a a ab a a ab ab a a ab a a ab ab ab ab a ab a a ab a a ab ab a ab ab ab a ab ab ab ab ab ab a ab a ab a a ab ab a a a ab a a a ab a a ab a ab a ab a a a ab ab ab a a ab ab ab ab a ab a ab
*HyS0007.2053928 D1.10 a ab ab ab ab a ab a a a a a ab a a ab ab a ab ab a a ab ab a ab ab a a a a ab a ab ab a ab ab a a ab a a a ab a a a a a a ab a ab a ab ab a a ab ab ab a ab ab ab a ab ab a ab a ab a ab ab ab a a a ab ab a a a a ab a ab a
*HyS0007.2060555 D1.10 a ab ab ab ab a ab a a a a a ab a a ab ab a ab ab a a ab ab a ab ab a a a a ab a ab ab a ab ab a a ab a a a ab a a a a a a ab a ab a ab ab a a ab ab ab a ab ab ab a ab ab a ab a ab a ab ab ab a a a ab ab a a a a ab a ab a
*HyS0007.2068135 D1.10 a ab ab ab ab a ab a a a a a ab a a ab ab a ab ab a a ab ab a ab ab a a a a ab a ab ab a ab ab a a ab a a a ab a a a a a a ab a ab a ab ab a a ab ab ab a ab ab ab a ab ab a ab a ab a ab ab ab a a a ab ab a a a a ab a ab a
*HyS0007.2073216 D1.10 ab a a a a ab a ab ab ab ab ab a ab ab a a ab a a ab ab a a ab a a ab ab ab ab a ab a a ab a a ab ab a ab ab ab a ab ab ab ab ab ab a ab a ab a a ab ab a a a ab a a a ab a a ab a ab a ab a a a ab ab ab a a ab ab ab ab a ab a ab
*HyS0007.2081505 D1.10 a ab ab ab ab a ab a a a a a ab a a ab ab a ab ab a a ab ab a ab ab a a a a ab a ab ab a ab ab a a ab a a a ab a a a a a a ab a ab a ab ab a a ab ab ab a ab ab ab a ab ab a ab a ab a ab ab ab a a a ab ab a a a a ab a ab a
*HyS0007.2087801 D1.10 a ab ab ab ab a ab a a a a a ab a a ab ab a ab ab a a ab ab a ab ab a a a a ab a ab ab a ab ab a a ab a a a ab a a a a a a ab a ab a ab ab a a ab ab ab a ab ab ab a ab ab a ab a ab a ab ab ab a a a ab ab a a a a ab a ab a
*HyS0007.2097745 D1.10 a ab ab ab ab a ab a a a a a ab a a ab ab a ab ab a a ab ab a ab ab a a a a ab a ab ab a ab ab a a ab a a a ab a a a a a a ab a ab a ab ab a a ab ab ab a ab ab ab a ab ab a ab a ab a ab ab ab a a a ab ab a a a a ab a ab a
*HyS0007.2104270 D1.10 a ab ab ab ab a ab a a a a a ab a a ab ab a ab ab a a ab ab a ab ab a a a a ab a ab ab a ab ab a a ab a a a ab a a a a a a ab a ab a ab ab a a ab ab ab a ab ab ab a ab ab a ab a ab a ab ab ab a a a ab ab a a a a ab a ab a
*HyS0007.2109966 D1.10 a ab ab ab ab a ab a a a a a ab a a ab ab a ab ab a a ab ab a ab ab a a a a ab a ab ab a ab ab a a ab a a a ab a a a a a a ab a ab a ab ab a a ab ab ab a ab ab ab a ab ab a ab a ab a ab ab ab a a a ab ab a a a a ab a ab a
*HyS0007.2115849 D1.10 a ab ab ab ab a ab a a a a a ab a a ab ab a ab ab a a ab ab a ab ab a a a a ab a ab ab a ab ab a a ab a a a ab a a a a a a ab a ab a ab ab a a ab ab ab a ab ab ab a ab ab a ab a ab a ab ab ab a a a ab ab a a a a ab a ab a
*HyS0007.2121401 D1.10 ab a a a a ab a ab ab ab ab ab a ab ab a a ab a a ab ab a a ab a a ab ab ab ab a ab a a ab a a ab ab a ab ab ab a ab ab ab ab ab ab a ab a ab a a ab ab a a a ab a a a ab a a ab a ab a ab a a a ab ab ab a a ab ab ab ab a ab a ab
*HyS0007.2127365 D1.10 ab a a a a ab a ab ab ab ab ab a ab ab a a ab a a ab ab a a ab a a ab ab ab ab a ab a a ab a a ab ab a ab ab ab a ab ab ab ab ab ab a ab a ab a a ab ab a a a ab a a a ab a a ab a ab a ab a a a ab ab ab a a ab ab ab ab a ab a ab
*HyS0007.2132876 D1.10 ab a a a a ab a ab ab ab ab ab a ab ab a a ab a a ab ab a a ab a a ab ab ab ab a ab a a ab a a ab ab a ab ab ab a ab ab ab ab ab ab a ab a ab a a ab ab a a a ab a a a ab a a ab a ab a ab a a a ab ab ab a a ab ab ab ab a ab a ab
*HyS0007.2138195 D1.10 ab a a a a ab a ab ab ab ab ab a ab ab a a ab a a ab ab a a ab a a ab ab ab ab a ab a a ab a a ab ab a ab ab ab a ab ab ab ab ab ab a ab a ab a a ab ab a a a ab a a a ab a a ab a ab a ab a a a ab ab ab a a ab ab ab ab a ab a ab
*HyS0007.2145569 D1.10 a ab ab ab ab a ab a a a a a ab a a ab ab a ab ab a a ab ab a ab ab a a a a ab a ab ab a ab ab a a ab a a a ab a a a a a a ab a ab a ab ab a a ab ab ab a ab ab ab a ab ab a ab a ab a ab ab ab a a a ab ab a a a a ab a ab a
*HyS0007.2159298 D1.10 ab a a a a ab a ab ab ab ab ab a ab ab a a ab a a ab ab a a ab a a ab ab ab ab a ab a a ab a a ab ab a ab ab ab a ab ab ab ab ab ab a ab a ab a a ab ab a a a ab a a a ab a a ab a ab a ab a a a ab ab ab a a ab ab ab ab a ab a ab
*HyS0007.2165570 D1.10 a ab ab ab ab a ab a a a a a ab a a ab ab a ab ab a a ab ab a ab ab a a a a ab a ab ab a ab ab a a ab a a a ab a a a a a a ab a ab a ab ab a a ab ab ab a ab ab ab a ab ab a ab a ab a ab ab ab a a a ab ab a a a a ab a ab a
*HyS0007.2310760 D1.10 ab a a a a ab a ab ab ab ab ab a ab ab a a ab a a ab ab a a ab a a ab ab ab ab a ab a a ab a a ab ab a ab ab ab a ab ab ab ab ab ab a ab a ab a a ab ab a a a ab a a a ab a a ab a ab a ab a a a ab ab ab a a ab ab ab ab a ab a ab
*HyS0007.2320732 D1.10 ab a a a a ab a ab ab ab ab ab a ab ab a a ab a a ab ab a a ab a a ab ab ab ab a ab a a ab a a ab ab a ab ab ab a ab ab ab ab ab ab a ab a ab a a ab ab a a a ab a a a ab a a ab a ab a ab a a a ab ab ab a a ab ab ab ab a ab a ab
*HyS0007.2326041 D1.10 a ab ab ab ab a ab a a a a a ab a a ab ab a ab ab a a ab ab a ab ab a a a a ab a ab ab a ab ab a a ab a a a ab a a a a a a ab a ab a ab ab a a ab ab ab a ab ab ab a ab ab a ab a ab a ab ab ab a a a ab ab a a a a ab a ab a
*HyS0007.2331074 D1.10 a ab ab ab ab a ab a a a a a ab a a ab ab a ab ab a a ab ab a ab ab a a a a ab a ab ab a ab ab a a ab a a a ab a a a a a a ab a ab a ab ab a a ab ab ab a ab ab ab a ab ab a ab a ab a ab ab ab a a a ab ab a a a a ab a ab a
*HyS0007.2336089 D1.10 ab a a a a ab a ab ab ab ab ab a ab ab a a ab a a ab ab a a ab a a ab ab ab ab a ab a a ab a a ab ab a ab ab ab a ab ab ab ab ab ab a ab a ab a a ab ab a a a ab a a a ab a a ab a ab a ab a a a ab ab ab a a ab ab ab ab a ab a ab
*HyS0007.2342497 D1.10 a ab ab ab ab a ab a a a a a ab a a ab ab a ab ab a a ab ab a ab ab a a a a ab a ab ab a ab ab a a ab a a a ab a a a a a a ab a ab a ab ab a a ab ab ab a ab ab ab a ab ab a ab a ab a ab ab ab a a a ab ab a a a a ab a ab a
*HyS0007.2502700 D1.10 a ab ab ab ab a ab a a a a a ab a a ab ab a ab ab a a ab ab a ab ab a a a a ab a ab ab a ab ab a a ab a a a ab a a a a a a ab a ab a ab ab a a ab ab ab a ab ab ab a ab ab a ab a ab a ab ab ab a a a ab ab a a a a ab a ab a
*HyS0007.2508030 D1.10 a ab ab ab ab a ab a a - - a ab a a ab ab a ab ab a a ab ab - ab ab - a a a ab a ab ab a ab ab a a ab a a a ab a a a a a a ab a ab a ab ab - a ab ab ab - ab ab ab a ab ab a ab a ab a ab ab ab a a a ab ab a a a a ab a ab -
*HyS0007.2513568 D1.10 a ab ab ab ab a ab a a a a a ab a a ab ab a ab ab a a ab ab a ab ab a a a a ab a ab ab a ab ab a a ab a a a ab a a a a a a ab a ab a ab ab a a ab ab ab a ab ab ab a ab ab a ab a ab a ab ab ab a a a ab ab a a a a ab a ab a
*HyS0007.2518601 D1.10 ab a a a a ab a ab ab ab ab ab a ab ab a a ab a a ab ab a a ab a a ab ab ab ab a ab a a ab a a ab ab a ab ab ab a ab ab ab ab ab ab a ab a ab a a ab ab a a a ab a a a ab a a ab a ab a ab a a a ab ab ab a a ab ab ab ab a ab a ab
*HyS0007.2530941 D1.10 a ab ab ab ab a ab a a a a a ab a a ab ab a ab ab a a ab ab a ab ab a a a a ab a ab ab a ab ab a a ab a a a ab a a a a a a ab a ab a ab ab a a ab ab ab a ab ab ab a ab ab a ab a ab a ab ab ab a a a ab ab a a a a ab a ab a
*HyS0007.2544801 D1.10 a ab ab ab ab a ab a a a a a ab a a ab ab a ab ab a a ab ab a ab ab a a a a ab a ab ab a ab ab a a ab a a a ab a a a a a a ab a ab a ab ab a a ab ab ab a ab ab ab a ab ab a ab a ab a ab ab ab a a a ab ab a a a a ab a ab a
*HyS0007.2549855 D1.10 a ab ab ab ab a ab a a a a a ab a a ab ab a ab ab a a ab ab a ab ab a a a a ab a ab ab a ab ab a a ab a a a ab a a a a a a ab a ab a ab ab a a ab ab ab a ab ab ab a ab ab a ab a ab a ab ab ab a a a ab ab a a a a ab a ab a
*HyS0007.2555202 D1.10 ab a a a a ab a ab ab ab ab ab a ab ab a a ab a a ab ab a a ab a a ab ab ab ab a ab a a ab a a ab ab a ab ab ab a ab ab ab ab ab ab a ab a ab a a ab ab a a a ab a a a ab a a ab a ab a ab a a a ab ab ab a a ab ab ab ab a ab a ab
*HyS0007.2560868 D1.10 ab a a a a ab a ab ab ab ab ab a ab ab a a ab a a ab ab a a ab a a ab ab ab ab a ab a a ab a a ab ab a ab ab ab a ab ab ab ab ab ab a ab a ab a a ab ab a a a ab a a a ab a a ab a ab a ab a a a ab ab ab a a ab ab ab ab a ab a ab
*HyS0007.2567881 D1.10 ab a a a a ab a ab ab ab ab ab a ab ab a a ab a a ab ab a a ab a a ab ab ab ab a ab a a ab a a ab ab a ab ab ab a ab ab ab ab ab ab a ab a ab a a ab ab a a a ab a a a ab a a ab a ab a ab a a a ab ab ab a a ab ab ab ab a ab a ab
*HyS0007.2573471 D1.10 a ab ab ab ab a ab a a a a a ab a a ab ab a ab ab a a ab ab a ab ab a a a a ab a ab ab a ab ab a a ab a a a ab a a a a a a ab a ab a ab ab a a ab ab ab a ab ab ab a ab ab a ab a ab a ab ab ab a a a ab ab a a a a ab a ab a
*HyS0007.2579580 D1.10 a ab ab ab ab a ab a a a a a ab a a ab ab a ab ab a a ab ab a ab ab a a a a ab a ab ab a ab ab a a ab a a a ab a a a a a a ab a ab a ab ab a a ab ab ab a ab ab ab a ab ab a ab a ab a ab ab ab a a a a ab a a a a ab a ab a
*HyS0007.2589031 D1.10 ab a a a a ab a ab ab ab ab ab a ab ab a a ab a a ab ab a a ab a a ab ab ab ab a ab a a ab a a ab ab a ab ab ab a ab ab ab ab ab ab a ab a ab a a ab ab a a a ab a a a ab a a ab a ab a ab a a a ab ab ab a a ab ab ab ab a ab a ab
*HyS0007.2595289 D1.10 a ab ab ab ab a ab a a a a a ab a a ab ab a ab ab a a ab ab a ab ab a a a a ab a ab ab a ab ab a a ab a a a ab a a a a a a ab a ab a ab ab a a ab ab ab a ab ab ab a ab ab a ab a ab a ab ab ab a a a ab ab a a a a ab a ab a
*HyS0007.2601338 D1.10 a ab ab ab ab a ab a a a a a ab a a ab ab a ab ab a a ab ab a ab ab a a a a ab a ab ab a ab ab a a ab a a a ab a a a a a a ab a ab a ab ab a a ab ab ab a ab ab ab a ab ab a ab a ab a ab ab ab a a a ab ab a a a a ab a ab a
*HyS0007.2606509 D1.10 a ab ab ab ab a ab a a a a a ab a a ab ab a ab ab a a ab ab a ab ab a a a a ab a ab ab a ab ab a a ab a a a ab a a a a a a ab a ab a ab ab a a ab ab ab a ab ab ab a ab ab a ab a ab a ab ab ab a a a ab ab a a a a ab a ab a
*HyS0007.2612157 D1.10 a ab ab ab ab a ab a a a a a ab a a ab ab a ab ab a a ab ab a ab ab a a a a ab a ab ab a ab ab a a ab a a a ab a a a a a a ab a ab a ab ab a a ab ab ab a ab ab ab a ab ab a ab a ab a ab ab ab a a a ab ab a a a a ab a ab a
*HyS0007.2618066 D1.10 a ab ab ab ab a ab a a a a a ab a a ab ab a ab ab a a ab ab a ab ab a a a a ab a ab ab a ab ab a a ab a a a ab a a a a a a ab a ab a ab ab a a ab ab ab a ab ab ab a ab ab a ab a ab a ab ab ab a a a ab ab a a a a ab a ab a
*HyS0007.2623409 D1.10 ab a a a a ab a ab ab ab ab ab a ab ab a a ab a a ab ab a a ab a a ab ab ab ab a ab a a ab a a ab ab a ab ab ab a ab ab ab ab ab ab a ab a ab a a ab ab a a a ab a a a ab a a ab a ab a ab a a a ab ab ab a a ab ab ab ab a ab a ab
*HyS0007.2631502 D1.10 a ab ab ab ab a ab a a a a a ab a a ab ab a ab ab a a ab ab a ab ab a a a a ab a ab ab a ab ab a a ab a a a ab a a a a a a ab a ab a ab ab a a ab ab ab a ab ab ab a ab ab a ab a ab a ab ab ab a a a ab ab a a a a ab a ab a
*HyS0007.2639955 D1.10 ab a a a a ab a ab ab ab ab ab a ab ab a a ab a a ab ab a a ab a a ab ab ab ab a ab a a ab a a ab ab a ab ab ab a ab ab ab ab ab ab a ab a ab a a ab ab a a a ab a a a ab a a ab a ab a ab a a a ab ab ab a a ab ab ab ab a ab - ab
*HyS0007.2649141 D1.10 ab a a a a ab a ab ab ab ab ab a ab ab a a ab a a ab ab a a ab a a ab ab ab ab a ab a a ab a a ab ab a ab ab ab a ab ab ab ab ab ab a ab a ab a a ab ab a a a ab a a a ab a a ab a ab a ab a a a ab ab ab a a ab ab ab ab a ab a ab
*HyS0007.2654171 D1.10 ab a a a a ab a ab ab ab ab ab a ab ab a a ab a a ab ab a a ab a a ab ab ab ab a ab a a ab a a ab ab a ab ab ab a ab ab ab ab ab ab a ab a ab a a ab ab a a a ab a a a ab a a ab a ab a ab a a a ab ab ab a a ab ab ab ab a ab a ab
*HyS0007.2659200 D1.10 ab a a a a ab a ab ab ab ab ab a ab ab a a ab a a ab ab a a ab a a ab ab ab ab a ab a a ab a a ab ab a ab ab ab a ab ab ab ab ab ab a ab a ab a a ab ab a a a ab a a a ab a a ab a ab a ab a a a ab ab ab a a ab ab ab ab a ab a ab
*HyS0007.2670441 D1.10 a ab ab ab ab a ab a a a a a ab a a ab ab a ab ab a a ab ab a ab ab a a a a ab a ab ab a ab ab a a ab a a a ab a a a a a a ab a ab a ab ab a a ab ab ab a ab ab ab a ab ab a ab a ab a ab ab ab a a a ab ab a a a a ab a ab a
*HyS0007.2681003 D1.10 a ab ab ab ab a ab a a a a a ab a a ab ab a ab ab a a ab ab a ab ab a a a a ab a ab ab a ab ab a a ab a a a ab a a a a a a ab a ab a ab ab a a ab ab ab a ab ab ab a ab ab a ab a ab a ab ab ab a a a ab ab a a a a ab a ab a
*HyS0007.2687220 D1.10 a ab ab ab ab a ab a a a a a ab a a ab ab a ab ab a a ab ab a ab ab a a a a ab a ab ab a ab ab a a ab a a a ab a a a a a a ab a ab a ab ab a a ab ab ab a ab ab ab a ab ab a ab a ab a ab ab ab a a a ab ab a a a a ab a ab a
*HyS0007.2700667 D1.10 a ab ab ab ab a ab a a a a a ab a a ab ab a ab ab a a ab ab a ab ab a a a a ab a ab ab a ab ab a a ab a a a ab a a a a a a ab a ab a ab ab a a ab ab ab a ab ab ab a ab ab a ab a ab a ab ab ab a a a ab ab a a a a ab a ab a
*HyS0007.2705672 D1.10 a ab ab ab ab a ab a a a a a ab a a ab ab a ab ab a a ab ab a ab ab a a a a ab a ab ab a ab ab a a ab a a a ab a a a a a a ab a ab a ab ab a a ab ab ab a ab ab ab a ab ab a ab a ab a ab ab ab a a a ab ab a a a a ab a ab a
*HyS0007.2710888 D1.10 ab a a a a ab a ab ab ab ab ab a ab ab a a ab a a ab ab a a ab a a ab ab ab ab a ab a a ab a a ab ab a ab ab ab a ab ab ab ab ab ab a ab a ab a a ab ab a a a ab a a a ab a a ab a ab a ab a a a ab ab ab a a ab ab ab ab a ab a ab
*HyS0007.2716868 D1.10 ab a a a a ab a ab ab ab ab ab a ab ab a a ab a a ab ab a a ab a a ab ab ab ab a ab a a ab a a ab ab a ab ab ab a ab ab ab ab ab ab a ab a ab a a ab ab a a a ab a a a ab a a ab a ab a ab a a a ab ab ab a a ab ab ab ab a ab a ab
*HyS0007.2722245 D1.10 a ab ab ab ab a ab a a a a a ab a a ab ab a ab ab a a ab ab a ab ab a a a a ab a ab ab a ab ab a a ab a a a ab a a a a a a ab a ab a ab ab a a ab ab ab a ab ab ab a ab ab a ab a ab a ab ab ab a a a ab ab a a a a ab a ab a
*HyS0007.2727730 D1.10 a ab ab ab ab a ab a a a a a ab a a ab ab a ab ab a a ab ab a ab ab a a a a ab a ab ab a ab ab a a ab a a a ab a a a a a a ab a ab a ab ab a a ab ab ab a ab ab ab a ab ab a ab a ab a ab ab ab a a a ab ab a a a a ab a ab a
*HyS0007.2732769 D1.10 a ab ab ab ab a ab a a a a a ab a a ab ab a ab ab a a ab ab a ab ab a a a a ab a ab ab a ab ab a a ab a a a ab a a a a a a ab a ab a ab ab a a ab ab ab a ab ab ab a ab ab a ab a ab a ab ab ab a a a ab ab a a a a ab a ab a
*HyS0007.2737832 D1.10 a ab ab ab ab a ab a a a a a ab a a ab ab a ab ab a a ab ab a ab ab a a a a ab a ab ab a ab ab a a ab a a a ab a a a a a a ab a ab a ab ab a a ab ab ab a ab ab ab a ab ab a ab a ab a ab ab ab a a a ab ab a a a a ab a ab a
*HyS0007.2744452 D1.10 a ab ab ab ab a ab a a a a a ab a a ab ab a ab ab a a ab ab a ab ab a a a a ab a ab ab a ab ab a a ab a a a ab a a a a a a ab a ab a ab ab a a ab ab ab a ab ab ab a ab ab a ab a ab a ab ab ab a a a ab ab a a a a ab a ab a
*HyS0007.2753211 D1.10 ab a a a a ab a ab ab ab ab ab a ab ab a a ab a a ab ab a a ab a a ab ab ab ab a ab a a ab a a ab ab a ab ab ab a ab ab ab ab ab ab a ab a ab a a ab ab a a a ab a a a ab a a ab a ab a ab a a a ab ab ab a a ab ab ab ab a ab a ab
*HyS0007.2758568 D1.10 a ab ab ab ab a ab a a a a a ab a a ab ab a ab ab a a ab ab a ab ab a a a a ab a ab ab a ab ab a a ab a a a ab a a a a a a ab a ab a ab ab a a ab ab ab a ab ab ab a ab ab a ab a ab a ab ab ab a a a ab ab a a a a ab a ab a
*HyS0007.2764422 D1.10 ab a a a a ab a ab ab ab ab ab a ab ab a a ab a a ab ab a a ab a a ab ab ab ab a ab a a ab a a ab ab a ab ab ab a ab ab ab ab ab ab a ab a ab a a ab ab a a a ab a a a ab a a ab a ab a ab a a a ab ab ab a a ab ab ab ab a ab a ab
*HyS0007.2772182 D1.10 a ab ab ab ab a ab a a a a a ab a a ab ab a ab ab a a ab ab a ab ab a a a a ab a ab ab a ab ab a a ab a a a ab a a a a a a ab a ab a ab ab a a ab ab ab a ab ab ab a ab ab a ab a ab a ab ab ab a a a ab ab a a a a ab a ab a
*HyS0007.2780766 D1.10 a ab ab ab ab a ab a a a a a ab a a ab ab a ab ab a a ab ab a ab ab a a a a ab a ab ab a ab ab a a ab a a a ab a a a a a a ab a ab a ab ab a a ab ab ab a ab ab ab a ab ab a ab a ab a ab ab ab a a a ab ab a a a a ab a ab a
*HyS0007.2786241 D1.10 a ab ab ab ab a ab a a a a a ab a a ab ab a ab ab a a ab ab a ab ab a a a a ab a ab ab a ab ab a a ab a a a ab a a a a a a ab a ab a ab ab a a ab ab ab a ab ab ab a ab ab a ab a ab a ab ab ab a a a ab ab a a a a ab a ab a
*HyS0007.2792774 D1.10 ab a a a a ab a ab ab ab ab ab a ab ab a a ab a a ab ab a a ab a a ab ab ab ab a ab a a ab a a ab ab a ab ab ab a ab ab ab ab ab ab a ab a ab a a ab ab a a a ab a a a ab a a ab a ab a ab a a a ab ab ab a a ab ab ab ab a ab a ab
*HyS0007.2798010 D1.10 a ab ab ab ab - ab a a - a a ab a a ab ab a ab ab a a ab ab a ab ab a a a a ab a ab ab a ab ab a a ab a a a ab a a a a a a ab a ab a ab ab a a ab ab ab a ab ab ab a ab ab a ab a ab a ab ab ab a a a ab ab a - a a ab a ab a
*HyS0007.2804219 D1.10 a ab ab ab ab a ab a a a a a ab a a ab ab a ab ab a a ab ab a ab ab a a a a ab a ab ab a ab ab a a ab a a a ab a a a a a a ab a ab a ab ab a a ab ab ab a ab ab ab a ab ab a ab a ab a ab ab ab a a a ab ab a a a a ab a ab a
*HyS0007.2810283 D1.10 ab a a a a ab a ab ab ab ab ab a ab ab a a ab a a ab ab a a ab a a ab ab ab ab a ab a a ab a a ab ab a ab ab ab a ab ab ab ab ab ab a ab a ab a a ab ab a a a ab a a a ab a a ab a ab a ab a a a ab ab ab a a ab ab ab ab a ab a ab
*HyS0007.2815863 D1.10 ab a a a a ab a ab ab ab ab ab a ab ab a a ab a a ab ab a a ab a a ab ab ab ab a ab a a ab a a ab ab a ab ab ab a ab ab ab ab ab ab a ab a ab a a ab ab a a a ab a a a ab a a ab a ab a ab a a a ab ab ab a a ab ab ab ab a ab a ab
*HyS0007.2821253 D1.10 ab a a a a ab a ab ab ab ab ab a ab ab a a ab a a ab ab a a ab a a ab ab ab ab a ab a a ab a a ab ab a ab ab ab a ab ab ab ab ab ab a ab a ab a a ab ab a a a ab a a a ab a a ab a ab a ab a a a ab ab ab a a ab ab ab ab a ab a ab
*HyS0007.2828596 D1.10 a ab ab ab ab a ab a a a a a ab a a ab ab a ab ab a a ab ab a ab ab a a a a ab a ab ab a ab ab a a ab a a a ab a a a a a a ab a ab a ab ab a a ab ab ab a ab ab ab a ab ab a ab a ab a ab ab ab a a a ab ab a a a a ab a ab a
*HyS0007.2834080 D1.10 a ab ab ab ab a ab a a a a a ab a a ab ab a ab ab a a ab ab a ab ab a a a a ab a ab ab a ab ab a a ab a a a ab a a a a a a ab a ab a ab ab a a ab ab ab a ab ab ab a ab ab a ab a ab a ab ab ab a a a ab ab a a a a ab a ab a
*HyS0007.2839190 D1.10 a ab ab ab ab a ab a a a a a ab a a ab ab a ab ab a a ab ab a ab ab a a a a ab a ab ab a ab ab a a ab a a a ab a a a a a a ab a ab a ab ab a a ab ab ab a ab ab ab a ab ab a ab a ab a ab ab ab a a a ab ab a a a a ab a ab a
*HyS0007.2850203 D1.10 a ab ab ab ab a ab a a a a a ab a a ab ab a ab ab a a ab ab a ab ab a a a a ab a ab ab a ab ab a a ab a a a ab a a a a a a ab a ab a ab ab a a ab ab ab a ab ab ab a ab ab a ab a ab a ab ab ab a a a ab ab a a a a ab a ab a
*HyS0007.2858559 D1.10 a ab ab ab ab a ab a a a a a ab a a ab ab a ab ab a a ab ab a ab ab a a a a ab a ab ab a ab ab a a ab a a a ab a a a a a a ab a ab a ab ab a a ab ab ab a ab ab ab a ab ab a ab a ab a ab ab ab a a a ab ab a a a a ab a ab a
*HyS0007.2863649 D1.10 ab a a a a ab a ab ab ab ab ab a ab ab a a ab a a ab ab a a ab a a ab ab ab ab a ab a a ab a a ab ab a ab ab ab a ab ab ab ab ab ab a ab a ab a a ab ab a a a ab a a a ab a a ab a ab a ab a a a ab ab ab a a ab ab ab ab a ab a ab
*HyS0007.2868770 D1.10 ab a a a a ab a ab ab ab ab ab a ab ab a a ab a a ab ab a a ab a a ab ab ab ab a ab a a ab a a ab ab a ab ab ab a ab ab ab ab ab ab a ab a ab a a ab ab a a a ab a a a ab a a ab a ab a ab a a a ab ab ab a a ab ab ab ab a ab a ab
*HyS0007.2874346 D1.10 a ab ab ab ab a ab a a a a a ab a a ab ab a ab ab a a ab ab a ab ab a a a a ab a ab ab a ab ab a a ab a a a ab a a a a a a ab a ab a ab ab a a ab ab ab a ab ab ab a ab ab a ab a ab a ab ab ab a a a ab ab a a a a ab a ab a
*HyS0007.2879540 D1.10 a ab ab ab ab a ab a a a a a ab a a ab ab a ab ab a a ab ab a ab ab a a a a ab a ab ab a ab ab a a ab a a a ab a a a a a a ab a ab a ab ab a a ab ab ab a ab ab ab a ab ab a ab a ab a ab ab ab a a a ab ab a a a a ab a ab a
*HyS0007.2896769 D1.10 a ab ab ab ab a ab a a a a a ab a a ab ab a ab ab a a ab ab a ab ab a a a a ab a ab ab a ab ab a a ab a a a ab a a a a a a ab a ab a ab ab a a ab ab ab a ab ab ab a ab ab a ab a ab a ab ab ab a a a ab ab a a a a ab a ab a
*HyS0007.2902923 D1.10 ab a a a a ab a ab ab ab ab ab a ab ab a a ab a a ab ab a a ab a a ab ab ab ab a ab a a ab a a ab ab a ab ab ab a ab ab ab ab ab ab a ab a ab a a ab ab a a a ab a a a ab a a ab a ab a ab a a a ab ab ab a a ab ab ab ab a ab a ab
*HyS0007.2910605 D1.10 a ab ab ab ab a ab a a a a a ab a a ab ab a ab ab a a ab ab a ab ab a a a a ab a ab ab a ab ab a a ab a a a ab a a a a a a ab a ab a ab ab a a ab ab ab a ab ab ab a ab ab a ab a ab a ab ab ab a a a ab ab a a a a ab a ab a
*HyS0007.2920767 D1.10 a ab ab ab ab a ab a a a a a ab a a ab ab a ab ab a a ab ab a ab ab a a a a ab a ab ab a ab ab a a ab a a a ab a a a a a a ab a ab a ab ab a a ab ab ab a ab ab ab a ab ab a ab a ab a ab ab ab a a a ab ab a a a a ab a ab a
*HyS0007.2926036 D1.10 a ab ab ab ab a ab a a a a a ab a a ab ab a ab ab a a ab ab a ab ab a a a a ab a ab ab a ab ab a a ab a a a ab a a a a a a ab a ab a ab ab a a ab ab ab a ab ab ab a ab ab a ab a ab a ab ab ab a a a ab ab a a a a ab a ab a
*HyS0007.2935688 D1.10 ab a a a a ab a ab ab ab ab ab a ab ab a a ab a a ab ab a a ab a a ab ab ab ab a ab a a ab a a ab ab a ab ab ab a ab ab ab ab ab ab a ab a ab a a ab ab a a a ab a a a ab a a ab a ab a ab a a a ab ab ab a a ab ab ab ab a ab a ab
*HyS0007.2945753 D1.10 a ab ab ab ab a ab a a a a a ab a a ab ab a ab ab a a ab ab a ab ab a a a a ab a ab ab a ab ab a a ab a a a ab a a a a a a ab a ab a ab ab a a ab ab ab a ab ab ab a ab ab a ab a ab a ab ab ab a a a ab ab a a a a ab a ab a
*HyS0007.2951848 D1.10 ab a a a a ab a ab ab ab ab ab a ab ab a a ab a a ab ab a a ab a a ab ab ab ab a ab a a ab a a ab ab a ab ab ab a ab ab ab ab ab ab a ab a ab a a ab ab a a a ab a a a ab a a ab a ab a ab a a a ab ab ab a a ab ab ab ab a ab a ab
*HyS0007.2956999 D1.10 ab a a a a ab a ab ab ab ab ab a ab ab a a ab a a ab ab a a ab a a ab ab ab ab a ab a a ab a a ab ab a ab ab ab a ab ab ab ab ab ab a ab a ab a a ab ab a a a ab a a a ab a a ab a ab a ab a a a ab ab ab a a ab ab ab ab a ab a ab
*HyS0007.2969569 D1.10 ab a a a a ab a ab ab ab ab ab a ab ab a a ab a a ab ab a a ab a a ab ab ab ab a ab a a ab a a ab ab a ab ab ab a ab ab ab ab ab ab a ab a ab a a ab ab a a a ab a a a ab a a ab a ab a ab a a a ab ab ab a a ab ab ab ab a ab a ab
*HyS0007.2974761 D1.10 a ab ab ab ab a ab a a a a a ab a a ab ab a ab ab a a ab ab a ab ab a a a a ab a ab ab a ab ab a a ab a a a ab a a a a a a ab a ab a ab ab a a ab ab ab a ab ab ab a ab ab a ab a ab a ab ab ab a a a ab ab a a a a ab a ab a
*HyS0007.2979852 D1.10 a ab ab ab ab a ab a a a a a ab a a ab ab a ab ab a a ab ab a ab ab a a a a ab a ab ab a ab ab a a ab a a a ab a a a a a a ab a ab a ab ab a a ab ab ab a ab ab ab a ab ab a ab a ab a ab ab ab a a a ab ab a a a a ab a ab a
*HyS0007.2985280 D1.10 ab a a a a ab a ab ab ab ab ab a ab ab a a ab a a ab ab a a ab a a ab ab ab ab a ab a a ab a a ab ab a ab ab ab a ab ab ab ab ab ab a ab a ab a a ab ab a a a ab a a a ab a a ab a ab a ab a a a ab ab ab a a ab ab ab ab a ab a ab
*HyS0007.2991727 D1.10 a ab ab ab ab a ab a a a a a ab a a ab ab a ab ab a a ab ab a ab ab a a a a ab a ab ab a ab ab a a ab a a a ab a a a a a a ab a ab a ab ab a a ab ab ab a ab ab ab a ab ab a ab a ab a ab ab ab a a a ab ab a a a a ab a ab a
*HyS0007.2998455 D1.10 ab a a a a ab a ab ab ab ab ab a ab ab a a ab a a ab ab a a ab a a ab ab ab ab a ab a a ab a a ab ab a ab ab ab a ab ab ab ab ab ab a ab a ab a a ab ab a a a ab a a a ab a a ab a ab a ab a a a ab ab ab a a ab ab ab ab a ab a ab
*HyS0007.3012312 D1.10 ab a a a a ab a ab ab ab ab ab a ab ab a a ab a a ab ab a a ab a a ab ab ab ab a ab a a ab a a ab ab a ab ab ab a ab ab ab ab ab ab a ab a ab a a ab ab a a a ab a a a ab a a ab a ab a ab a a a ab ab ab a a ab ab ab ab a ab a ab
*HyS0007.3017315 D1.10 ab a a a a ab a ab ab ab ab ab a ab ab a a ab a a ab ab a a ab a a ab ab ab ab a ab a a ab a a ab ab a ab ab ab a ab ab ab ab ab ab a ab a ab a a ab ab a a a ab a a a ab a a ab a ab a ab a a a ab ab ab a a ab ab ab ab a ab a ab
*HyS0007.3022327 D1.10 ab a a a a ab a ab ab ab ab ab a ab ab a a ab a a ab ab a a ab a a ab ab ab ab a ab a a ab a a ab ab a ab ab ab a ab ab ab ab ab ab a ab a ab a a ab ab a a a ab a a a ab a a ab a ab a ab a a a ab ab ab a a ab ab ab ab a ab a ab
*HyS0007.3039884 D1.10 ab a a a a ab a ab ab ab ab ab a ab ab a a ab a a ab ab a a ab a a ab ab ab ab a ab a a ab a a ab ab a ab ab ab a ab ab ab ab ab ab a ab a ab a a ab ab a a a ab a a a ab a a ab a ab a ab a a a ab ab ab a a ab ab ab ab a ab a ab
*HyS0007.3069741 D1.10 a ab ab ab ab a ab a a a a a ab a a ab ab a ab ab a a ab ab a ab ab a a a a ab a ab ab a ab ab a a ab a a a ab a a a a a a ab a ab a ab ab a a ab ab ab a ab ab ab a ab ab a ab a ab a ab ab ab a a a ab ab a a a a ab a ab a
*HyS0007.3078594 D1.10 ab a a a a ab a ab ab ab ab ab a ab ab a a ab a a ab ab a a ab a a ab ab ab ab a ab a a ab a a ab ab a ab ab ab a ab ab ab ab ab ab a ab a ab a a ab ab a a a ab a a a ab a a ab a ab a ab a a a ab ab ab a a ab ab ab ab a ab a ab
*HyS0007.3083622 D1.10 ab a a a a ab a ab ab ab ab ab a ab ab a a ab a a ab ab a a ab a a ab ab ab ab a ab a a ab a a ab ab a ab ab ab a ab ab ab ab ab ab a ab a ab a a ab ab a a a ab a a a ab a a ab a ab a ab a a a ab ab ab a a ab ab ab ab a ab a ab
*HyS0007.3088649 D1.10 a ab ab ab ab a ab a a a a a ab a a ab ab a ab ab a a ab ab a ab ab a a a a ab a ab ab a ab ab a a ab a a a ab a a a a a a ab a ab a ab ab a a ab ab ab a ab ab ab a ab ab a ab a ab a ab ab ab a a a ab ab a a a a ab a ab a
*HyS0007.3097583 D1.10 ab a a a a ab a ab ab ab ab ab a ab ab a a ab a a ab ab a a ab a a ab ab ab ab a ab a a ab a a ab ab a ab ab ab a ab ab ab ab ab ab a ab a ab a a ab ab a a a ab a a a ab a a ab a ab a ab a a a ab ab ab a a ab ab ab ab a ab a ab
*HyS0007.3103290 D1.10 a ab ab ab ab a ab a a a a a ab a a ab ab a ab ab a a ab ab a ab ab a a a a ab a ab ab a ab ab a a ab a a a ab a a a a a a ab a ab a ab ab a a ab ab ab a ab ab ab a ab ab a ab a ab a ab ab ab a a a ab ab a a a a ab a ab a
*HyS0007.3108356 D1.10 a ab ab ab ab a ab a a a a a ab a a ab ab a ab ab a a ab ab a ab ab a a a a ab a ab ab a ab ab a a ab a a a ab a a a a a a ab a ab a ab ab a a ab ab ab a ab ab ab a ab ab a ab a ab a ab ab ab a a a ab ab a a a a ab a ab a
*HyS0007.3114586 D1.10 ab a a a a ab a ab ab ab ab ab a ab ab a a ab a a ab ab a a ab a a ab ab ab ab a ab a a ab a a ab ab a ab ab ab a ab ab ab ab ab ab a ab a ab a a ab ab a a a ab a a a ab a a ab a ab a ab a a a ab ab ab a a ab ab ab ab a ab a ab
*HyS0007.3121747 D1.10 ab a a a a ab a ab ab ab ab ab a ab ab a a ab a a ab ab a a ab a a ab ab ab ab a ab a a ab a a ab ab a ab ab ab a ab ab ab ab ab ab a ab a ab a a ab ab a a a ab a a a ab a a ab a ab a ab a a a ab ab ab a a ab ab ab ab a ab a ab
*HyS0007.3129983 D1.10 ab a a a a ab a ab ab ab ab ab a ab ab a a ab a a ab ab a a ab a a ab ab ab ab a ab a a ab a a ab ab a ab ab ab a ab ab ab ab ab ab a ab a ab a a ab ab a a a ab a a a ab a a ab a ab a ab a a a ab ab ab a a ab ab ab ab a ab a ab
*HyS0007.3153842 D1.10 a ab ab ab ab a ab a a a a a ab a a ab ab a ab ab a a ab ab a ab ab a a a a ab a ab ab a ab ab a a ab a a a ab a a a a a a ab a ab a ab ab a a ab ab ab a ab ab ab a ab ab a ab a ab a ab ab ab a a a ab ab a a a a ab a ab a
*HyS0007.3165902 D1.10 ab a a a a ab a ab ab ab ab ab a ab ab a a ab a a ab ab a a ab a a ab ab ab ab a ab a a ab a a ab ab a ab ab ab a ab ab ab ab ab ab a ab a ab a a ab ab a a a ab a a a ab a a ab a ab a ab a a a ab ab ab a a ab ab ab ab a ab a ab
*HyS0007.3172006 D1.10 a ab ab ab ab a ab a a a a a ab a a ab ab a ab ab a a ab ab a ab ab a a a a ab a ab ab a ab ab a a ab a ab a ab a a a a a a ab a ab a ab ab a a ab ab ab a ab ab ab a ab ab a ab a ab a ab ab ab a a a ab ab a a a a ab a ab a
*HyS0007.3177046 D1.10 a ab ab ab ab a ab a a a a a ab a a ab ab a ab ab a a ab ab a ab ab a a a a ab a ab ab a ab ab a a ab a ab a ab a a a a a a ab a ab a ab ab a a ab ab ab a ab ab ab a ab ab a ab a ab a ab ab ab a a a ab ab a a a a ab a ab a
*HyS0007.3182198 D1.10 a ab ab ab ab a ab a a a a a ab a a ab ab a ab ab a a ab ab a ab ab a a a a ab a ab ab a ab ab a a ab a ab a ab a a a a a a ab a ab a ab ab a a ab ab ab a ab ab ab a ab ab a ab a ab a ab ab ab a a a ab ab a a a a ab a ab a
*HyS0007.3189089 D1.10 a ab ab ab ab a ab a a a a a ab a a ab ab a ab ab a a ab ab a ab ab a a a a ab a ab ab a ab ab a a ab a ab a ab a a a a a a ab a ab a ab ab a a ab ab ab a ab ab ab a ab ab a ab a ab a ab ab ab a a a ab ab a a a a ab a ab a
*HyS0007.3194144 D1.10 a ab ab ab ab a ab a a a a a ab a a ab ab a ab ab a a ab ab a ab ab a a a a ab a ab ab a ab ab a a ab a ab a ab a a a a a a ab a ab a ab ab a a ab ab ab a ab ab ab a ab ab a ab a ab a ab ab ab a a a ab ab a a a a ab a ab a
*HyS0007.3212146 D1.10 a ab ab ab ab a ab a a a a a ab a a ab ab a ab ab a a ab ab a ab ab a a a a ab a ab ab a ab ab a a ab a ab a ab a a a a a a ab a ab a ab ab a a ab ab ab a ab ab ab a ab ab a ab a ab a ab ab ab a a a ab ab a a a a ab a ab a
*HyS0007.3305802 D1.10 a ab ab ab ab a ab a a a a a ab a a ab ab a ab ab a a ab ab a ab ab a a a a ab a ab ab a ab ab a a ab a ab a ab a a a a a a ab a ab a ab ab a a ab ab ab a ab ab ab a ab ab a ab a ab a ab ab ab a a a ab ab a a a a ab a ab a
*HyS0007.3311686 D1.10 a ab ab ab ab a ab a a a a a ab a a ab ab a ab ab a a ab ab a ab ab a a a a ab a ab ab a ab ab a a ab a ab a ab a a a a a a ab a ab a ab ab a a ab ab ab a ab ab ab a ab ab a ab a ab a ab ab ab a a a ab ab a a a a ab a ab a
*HyS0007.3316849 D1.10 a ab ab ab ab a ab a a a a a ab a a ab ab a ab ab a a ab ab a ab ab a a a a ab a ab ab a ab ab - a ab a ab a ab a a a a a a ab a ab a ab ab a a ab ab ab a ab ab ab a ab ab a ab a ab a ab ab ab a a a ab ab a a a a ab a ab a
*HyS0007.3324217 D1.10 a ab ab ab ab a ab a a a a a ab a a ab ab a ab ab a a ab ab a ab ab a a a a ab a ab ab a ab ab a a ab a ab a ab a a a a a a ab a ab a ab ab a a ab ab ab a ab ab ab a ab ab a ab a ab a ab ab ab a a a ab ab a a a a ab a ab a
*HyS0007.3332212 D1.10 ab a a a a ab a ab ab ab ab ab a ab ab a a ab a a ab ab a a ab a a ab ab ab ab a ab a a ab a a ab ab a ab a ab a ab ab ab ab ab ab a ab a ab a a ab ab a a a ab a a a ab a a ab a ab a ab a a a ab ab ab a a ab ab ab ab a ab a ab
*HyS0007.3338717 D1.10 a ab ab ab ab a ab a a a a a ab a a ab ab a ab ab a a ab ab a ab ab a a a a ab a ab ab a ab ab a a ab a ab a ab a a a a a a ab a ab a ab ab a a ab ab ab a ab ab ab a ab ab a ab a ab a ab ab ab a a a ab ab a a a a ab a ab a
*HyS0007.3343942 D1.10 ab a a a a ab a ab ab ab ab ab a ab ab a a ab a a ab ab a a ab a a ab ab ab ab a ab a a ab a a ab ab a ab a ab a ab ab ab ab ab ab a ab a ab a a ab ab a a a ab a a a ab a a ab a ab a ab a a a ab ab ab a a ab ab ab ab a ab a ab
*HyS0007.3349094 D1.10 ab a a a a ab a ab ab ab ab ab a ab ab a a ab a a ab ab a a ab a a ab ab ab ab a ab a a ab a a ab ab a ab a ab a ab ab ab ab ab ab a ab a ab a a ab ab a a a ab a a a ab a a ab a ab a ab a a a ab ab ab a a ab ab ab ab a ab a ab
*HyS0007.3358558 D1.10 ab a a a a ab a ab ab ab ab ab a ab ab a a ab a a ab ab a a ab a a ab ab ab ab a ab a a ab a a ab ab a ab a ab a ab ab ab ab ab ab a ab a ab a a ab ab a a a ab a a a ab a a ab a ab a ab a a a ab ab ab a a ab ab ab ab a ab a ab
*HyS0007.3364572 D1.10 ab a a a a ab a ab ab ab ab ab a ab ab a a ab a a ab ab a a ab a a ab ab ab ab a ab a a ab a a ab ab a ab a ab a ab ab ab ab ab ab a ab a ab a a ab ab a a a ab a a a ab a a ab a ab a ab a a a ab ab ab a a ab ab ab ab a ab a ab
*HyS0007.3370818 D1.10 a ab ab ab ab a ab a a a a a ab a a ab ab a ab ab a a ab ab a ab ab a a a a ab a ab ab a ab ab a a ab a ab a ab a a a a a a ab a ab a ab ab a a ab ab ab a ab ab ab a ab ab a ab a ab a ab ab ab a a a ab ab a a a a ab a ab a
*HyS0007.3380893 D1.10 a ab ab ab ab a ab a a a a a ab a a ab ab a ab ab a a ab ab a ab ab a a a a ab a ab ab a ab ab a a ab a ab a ab a a a a a a ab a ab a ab ab a a ab ab ab a ab ab ab a ab ab a ab a ab a ab ab ab a a a ab ab a a a a ab a ab a
*HyS0007.3386743 D1.10 a ab ab ab ab a ab a a a a a ab a a ab ab a ab ab a a ab ab a ab ab a a a a ab a ab ab a ab ab a a ab a ab a ab a a a a a a ab a ab a ab ab a a ab ab ab a ab ab ab a ab ab a ab a ab a ab ab ab a a a ab ab a a a a ab a ab a
*HyS0007.3392514 D1.10 a ab ab ab ab a ab a a a a a ab a a ab ab a ab ab a a ab ab a ab ab a a a a ab a ab ab a ab ab a a ab a ab a ab a a a a a a ab a ab a ab ab a a ab ab ab a ab ab ab a ab ab a ab a ab a ab ab ab a a a ab ab a a a a ab a ab a
*HyS0007.3397897 D1.10 a ab ab ab ab a ab a a a a a ab a a ab ab a ab ab a a ab ab a ab ab a a a a ab a ab ab a ab ab a a ab a ab a ab a a a a a a ab a ab a ab ab a a ab ab ab a ab ab ab a ab ab a ab a ab a ab ab ab a a a ab ab a a a a ab a ab a
*HyS0007.3403170 D1.10 ab a a a a ab a ab ab ab ab ab a ab ab a a ab a a ab ab a a ab a a ab ab ab ab a ab a a ab a a ab ab a ab a ab a ab ab ab ab ab ab a ab a ab a a ab ab a a a ab a a a ab a a ab a ab a ab a a a ab ab ab a a ab ab ab ab a ab a ab
*HyS0007.3408177 D1.10 ab a a a a ab a ab ab ab ab ab a ab ab a a ab a a ab ab a a ab a a ab ab ab ab a ab a a ab a a ab ab a ab a ab a ab ab ab ab ab ab a ab a ab a a ab ab a a a ab a a a ab a a ab a ab a ab a a a ab ab ab a a ab ab ab ab a ab a ab
*HyS0007.3413186 D1.10 ab a a a a ab a ab ab ab ab ab a ab ab a a ab a a ab ab a a ab a a ab ab ab ab a ab a a ab a a ab ab a ab a ab a ab ab ab ab ab ab a ab a ab a a ab ab a a a ab a a a ab a a ab a ab a ab a a a ab ab ab a a ab ab ab ab a ab a ab
*HyS0007.3418227 D1.10 ab a a a a ab a ab ab ab ab ab a ab ab a a ab a a ab ab a a ab a a ab ab ab ab a ab a a ab a a ab ab a ab a ab a ab ab ab ab ab ab a ab a ab a a ab ab a a a ab a a a ab a a ab a ab a ab a a a ab ab ab a a ab ab ab ab a ab a ab
*HyS0007.3423582 D1.10 ab a a a a ab a ab ab ab ab ab a ab ab a a ab a a ab ab a a ab a a ab ab ab ab a ab a a ab a a ab ab a ab a ab a ab ab ab ab ab ab a ab a ab a a ab ab a a a ab a a a ab a a ab a ab a ab a a a ab ab ab a a ab ab ab ab a ab a ab
*HyS0007.3428761 D1.10 ab a a a a ab a ab ab ab ab ab a ab ab a a ab a a ab ab a a ab a a ab ab ab ab a ab a a ab a a ab ab a ab a ab a ab ab ab ab ab ab a ab a ab a a ab ab a a a ab a a a ab a a ab a ab a ab a a a ab ab ab a a ab ab ab ab a ab a ab
*HyS0007.3437044 D1.10 ab a a a a ab a ab ab ab ab ab a ab ab a a ab a a ab ab a a ab a a ab ab ab ab a ab a a ab a a ab ab a ab a ab a ab ab ab ab ab ab a ab a ab a a ab ab a a a ab a a a ab a a ab a ab a ab a a a ab ab ab a a ab ab ab ab a ab a ab
*HyS0007.3443194 D1.10 ab a a a a ab a ab ab ab ab ab a ab ab a a ab a a ab ab a a ab a a ab ab ab ab a ab a a ab a a ab ab a ab a ab a ab ab ab ab ab ab a ab a ab a a ab ab a a a ab a a a ab a a ab a ab a ab a a a ab ab ab a a ab ab ab ab a ab a ab
*HyS0007.3448353 D1.10 a ab ab ab ab a ab a a a a a ab a a ab ab a ab ab a a ab ab a ab ab a a a a ab a ab ab a ab ab a a ab a ab a ab a a a a a a ab a ab a ab ab a a ab ab ab a ab ab ab a ab ab a ab a ab a ab ab ab a a a ab ab a a a a ab a ab a
*HyS0007.3459887 D1.10 a ab ab ab ab a ab a a a a a ab a a ab ab a ab ab a a ab ab a ab ab a a a a ab a ab ab a ab ab a a ab a ab a ab a a a a a a ab a ab a ab ab a a ab ab ab a ab ab ab a ab ab a ab a ab a ab ab ab a a a ab ab a a a a ab a ab a
*HyS0007.3465077 D1.10 ab a a a a ab a ab ab ab ab ab a ab ab a a ab a a ab ab a a ab a a ab ab ab ab a ab a a ab a a ab ab a ab a ab a ab ab ab ab ab ab a ab a ab a a ab ab a a a ab a a a ab a a ab a ab a ab a a a ab ab ab a a ab ab ab ab a ab a ab
*HyS0007.3487892 D1.10 ab a a a a ab a ab ab ab ab ab a ab ab a a ab a a ab ab a a ab a a ab ab ab ab a ab a a ab a a ab ab a ab a ab a ab ab ab ab ab ab a ab a ab a a ab ab a a a ab a a a ab a a ab a ab a ab a a a ab ab ab a a ab ab ab ab a ab a ab
*HyS0007.3493281 D1.10 a ab ab ab ab a ab a a a a a ab a a ab ab a ab ab a a ab ab a ab ab a a a a ab a ab ab a ab ab a a ab a ab a ab a a a a a a ab a ab a ab ab a a ab ab ab a a ab ab a ab a a ab a ab a ab ab ab ab a a ab ab a a a a ab a ab a
*HyS0007.3498299 D1.10 a ab ab ab ab a ab a a a a a ab a a ab ab a ab ab a a ab ab a ab ab a a a a ab a ab ab a ab ab a a ab a ab a ab a a a a a a ab a ab a ab ab a a ab ab ab a a ab ab a ab a a ab a ab a ab ab ab ab a a ab ab a a a a ab a ab a
*HyS0007.3503645 D1.10 ab a a a a ab a ab ab ab ab ab a ab ab a a ab a a ab ab a a ab a a ab ab ab ab a ab a a ab a a ab ab a ab a ab a ab ab ab ab ab ab a ab a ab a a ab ab a a a ab ab a a ab a ab ab a ab a ab a a a a ab ab a a ab ab ab ab a ab a ab
*HyS0007.3515909 D1.10 a ab ab ab ab a ab a a a a a ab a a ab ab a ab ab a a ab ab a ab ab a a a a ab a ab ab a ab ab a a ab a ab a ab a a a a a a ab a ab a ab ab a a ab ab ab a a ab ab a ab a a ab a ab a ab ab ab ab a a ab ab a a a a ab a ab a
*HyS0007.3520919 D1.10 a ab ab ab ab a ab a a a a a ab a a ab ab a ab ab a a ab ab a ab ab a a a a ab a ab ab a ab ab a a ab a ab a ab a a a a a a ab a ab a ab ab a a ab ab ab a a ab ab a ab a a ab a ab a ab ab ab ab a a ab ab a a a a ab a ab a
*HyS0007.3530917 D1.10 ab a a a a ab a ab ab ab ab ab a ab ab a a ab a a ab ab a a ab a a ab a ab ab a ab a a a a a ab ab a ab a ab a ab ab ab ab ab ab a ab a ab a a ab ab a a a ab ab a a ab a ab ab a ab a ab a a a a ab ab a a ab ab ab ab a ab a ab
*HyS0007.3536441 D1.10 a ab ab ab ab a ab a a a a a ab a a ab ab a ab ab a a ab ab a ab ab a ab a a ab a ab ab ab ab ab a a ab a ab a ab a a a a a a ab a ab a ab ab a a ab ab ab a a ab ab a ab a a ab a ab a ab ab ab ab a a ab ab a a a a ab a ab a
*HyS0007.3541559 D1.10 a ab ab ab ab a ab a a a a a ab a a ab ab a ab ab a a ab ab a ab ab a ab a a ab a ab ab ab ab ab a a ab a ab a ab a a a a a a ab a ab a ab ab a a ab ab ab a a ab ab a ab a a ab a ab a ab ab ab ab a a ab ab a a a a ab a ab a
*HyS0007.3547863 D1.10 ab a a a a ab a ab ab ab ab ab a ab ab a a ab a a ab ab a a ab a a ab a ab ab a ab a a a a a ab ab a ab a ab a ab ab ab ab ab ab a ab a ab a a ab ab a a a ab ab a a ab a ab ab a ab a ab a a a a ab ab a a ab ab ab ab a ab a ab
*HyS0007.3553514 D1.10 ab a a a a ab a ab ab ab ab ab a ab ab a a ab a a ab ab a a ab a a ab a ab ab a ab a a a a a ab ab a ab a ab a ab ab ab ab ab ab a ab a ab a a ab ab a a a ab ab a a ab a ab ab a ab a ab a a a a ab ab a a ab ab ab ab a ab a ab
*HyS0007.3563754 D1.10 ab a a a a ab a ab ab ab ab ab a ab ab a a ab a a ab ab a a ab a a ab a ab ab a ab a a a a a ab ab a ab a ab a ab ab ab ab ab ab a ab a ab a a ab ab a a a ab ab a a ab a ab ab a ab a ab a a a a ab ab a a ab ab ab ab a ab a ab
*HyS0007.3568776 D1.10 ab a a a a ab a ab ab ab ab ab a ab ab a a ab a a ab ab a a ab a a ab a ab ab a ab a a a a a ab ab a ab a ab a ab ab ab ab ab ab a ab a ab a a ab ab a a a ab ab a a ab a ab ab a ab a ab a a a a ab ab a a ab ab ab ab a ab a ab
*HyS0007.3576259 D1.10 ab a a a a ab a ab ab ab ab ab a ab ab a a ab a a ab ab a a ab a a ab a ab ab a ab a a a a a ab ab a ab a ab a ab ab ab ab ab ab a ab a ab a a ab ab a a a ab ab a a ab a ab ab a ab a ab a a a a ab ab a a ab ab ab ab a ab a ab
*HyS0007.3583189 D1.10 ab a a a a ab a ab ab ab ab ab a ab ab a a ab a a ab ab a a ab a a ab a ab ab a ab a a a a a ab ab a ab a ab a ab ab ab ab ab ab a ab a ab a a ab ab a a a ab ab a a ab a ab ab a ab a ab a a a a ab ab a a ab ab ab ab a ab a ab
*HyS0007.3588212 D1.10 ab a a a a ab a ab ab ab ab ab a ab ab a a ab a a ab ab a a ab a a ab a ab ab a ab a a a a a ab ab a ab a ab a ab ab ab ab ab ab a ab a ab a a ab ab a a a ab ab a a ab a ab ab a ab a ab a a a a ab ab a a ab ab ab ab a ab a ab
*HyS0007.3596594 D1.10 a ab ab ab ab a ab a a a a a ab a a ab ab a ab ab a a ab ab a ab ab a ab a a ab a ab ab ab ab ab a a ab a ab a ab a a a a a a ab a ab a ab ab a a ab ab ab a a ab ab a ab a a ab a ab a ab ab ab ab a a ab ab a a a a ab a ab a
*HyS0007.3604671 D1.10 ab a a a a ab a ab ab ab ab ab a ab ab a a ab a a ab ab a a ab a a ab a ab ab a ab a a a a a ab ab a ab a ab a ab ab ab ab ab ab a ab a ab a a ab ab a a a ab ab a a ab a ab ab a ab a ab a a a a ab ab a a ab ab ab ab a ab a ab
*HyS0007.3611585 D1.10 a ab ab ab ab a ab a a a a a ab a a ab ab a ab ab a a ab ab a ab ab a ab a a ab a ab ab ab ab ab a a ab a ab a ab a a a a a a ab a ab a ab ab a a ab ab ab a a ab ab a ab a a ab a ab a ab ab ab ab a a ab ab a a a a ab a ab a
*HyS0007.3617028 D1.10 a ab ab ab ab a ab a a a a a ab a a ab ab a ab ab a a ab ab a ab ab a ab a a ab a ab ab ab ab ab a a ab a ab a ab a a a a a a ab a ab a ab ab a a ab ab ab a a ab ab a ab a a ab a ab a ab ab ab ab a a ab ab a a a a ab a ab a
*HyS0007.3622222 D1.10 a ab ab ab ab a ab a a a a a ab a a ab ab a ab ab a a ab ab a ab ab a ab a a ab a ab ab ab ab ab a a ab a ab a ab a a a a a a ab a ab a ab ab a a ab ab ab a a ab ab a ab a a ab a ab a ab ab ab ab a a ab ab a a a a ab a ab a
*HyS0007.3627833 D1.10 a ab ab ab ab a ab a a a a a ab a a ab ab a ab ab a a ab ab a ab ab a ab a a ab a ab ab ab ab ab a a ab a ab a ab a a a a a a ab a ab a ab ab a a ab ab ab a a ab ab a ab a a ab a ab a ab ab ab ab a a ab ab a a a a ab a ab a
*HyS0007.3636686 D1.10 ab a a a a ab a ab ab ab ab ab a ab ab a a ab a a ab ab a a ab a a ab a ab ab a ab a a a a a ab ab a ab a ab a ab ab ab ab ab ab a ab a ab a a ab ab a a a ab ab a a ab a ab ab a ab a ab a a a a ab ab a a ab ab ab ab a ab a ab
*HyS0007.3648061 D1.10 ab a a a a ab a ab ab ab ab ab a ab ab a a ab a a ab ab a a ab a a ab a ab ab a ab a a a a a ab ab a ab a ab a ab ab ab ab ab ab a ab a ab a a ab ab a a a ab ab a a ab a ab ab a ab a ab a a a a ab ab a a ab ab ab ab a ab a ab
*HyS0007.3655296 D1.10 ab a a a a ab a ab ab ab ab ab a ab ab a a ab a a ab ab a a ab a a ab a ab ab a ab a a a a a ab ab a ab a ab a ab ab ab ab ab ab a ab a ab a a ab ab a a a ab ab a a ab a ab ab a ab a ab a a a a ab ab a a ab ab ab ab a ab a ab
*HyS0007.3660336 D1.10 a ab ab ab ab a ab a a a a a ab a a ab ab a ab ab a a ab ab a ab ab a ab a a ab a ab ab ab ab ab a a ab a ab a ab a a a a a a ab a ab a ab ab a a ab ab ab a a ab ab a ab a a ab a ab a ab ab ab ab a a ab ab a a a a ab a ab a
*HyS0007.3665421 D1.10 a ab ab ab ab a ab a a a a a ab a a ab ab a ab ab a a ab ab a ab ab a ab a a ab a ab ab ab ab ab a a ab a ab a ab a a a a a a ab a ab a ab ab a a ab ab ab a a ab ab a ab a a ab a ab a ab ab ab ab a a ab ab a a a a ab a ab a
*HyS0007.3670510 D1.10 a ab ab ab ab a ab a a a a a ab a a ab ab a ab ab a a ab ab a ab ab a ab a a ab a ab ab ab ab ab a a ab a ab a ab a a a a a a ab a ab a ab ab a a ab ab ab a a ab ab a ab a a ab a ab a ab ab ab ab a a ab ab a a a a ab a ab a
*HyS0007.3675570 D1.10 a ab ab ab ab a ab a a a a a ab a a ab ab a ab ab a a ab ab a ab ab a ab a a ab a ab ab ab ab ab a a ab a ab a ab a a a a a a ab a ab a ab ab a a ab ab ab a a ab ab a ab a a ab a ab a ab ab ab ab a a ab ab a a a a ab a ab a
*HyS0007.3681311 D1.10 a ab ab ab ab a ab a a a a a ab a a ab ab a ab ab a a ab ab a ab ab a ab a a ab a ab ab ab ab ab a a ab a ab a ab a a a a a a ab a ab a ab ab a a ab ab ab a a ab ab a ab a a ab a ab a ab ab ab ab a a ab ab a a a a ab a ab a
*HyS0007.3686895 D1.10 ab a a a a ab a ab ab ab ab ab a ab ab a a ab a a ab ab a a ab a a ab a ab ab a ab a a a a a ab ab a ab a ab a ab ab ab ab ab ab a ab a ab a a ab ab a a a ab ab a a ab a ab ab a ab a ab a a a a ab ab a a ab ab ab ab a ab a ab
*HyS0007.3696231 D1.10 ab a a a a ab a ab ab ab ab ab a ab ab a a ab a a ab ab a a ab a a ab a ab ab a ab a a a a a ab ab a ab a ab a ab ab ab ab ab ab a ab a ab a a ab ab a a a ab ab a a ab a ab ab a ab a ab a a a a ab ab a a ab ab ab ab a ab a ab
*HyS0007.3701883 D1.10 ab a a a a ab a ab ab ab ab ab a ab ab a a ab a a ab ab a a ab a a ab a ab ab a ab a a a a a ab ab a ab a ab a ab ab ab ab ab ab a ab a ab a a ab ab a a a ab ab a a ab a ab ab a ab a ab a a a a ab ab a a ab ab ab ab a ab a ab
*HyS0007.3707524 D1.10 a ab ab ab ab a ab a a a a a ab a a ab ab a ab ab a a ab ab a ab ab a ab a a ab a ab ab ab ab ab a a ab a ab a ab a a a a a a ab a ab a ab ab a a ab ab ab a a ab ab a ab a a ab a ab a ab ab ab ab a a ab ab a a a a ab a ab a
*HyS0007.3717987 D1.10 a ab ab ab ab a ab a a a a a ab a a ab ab a ab ab a a ab ab a ab ab a ab a a ab a ab ab ab ab ab a a ab a ab a ab a a a a a a ab a ab a ab ab a a ab ab ab a a ab ab a ab a a ab a ab a ab ab ab ab a a ab ab a a a a ab a ab a
*HyS0007.3724686 D1.10 a ab ab ab ab a ab a a a a a ab a a ab ab a ab ab a a ab ab a ab ab a ab a a ab a ab ab ab ab ab a a ab a ab a ab a a a a a a ab a ab a ab ab a a ab ab ab a a ab ab a ab a a ab a ab a ab ab ab ab a a ab ab a a a a ab a ab a
*HyS0007.3730009 D1.10 a ab ab ab ab a ab a a a a a ab a a ab ab a ab ab a a ab ab a ab ab a ab a a ab a ab ab ab ab ab a a ab a ab a ab a a a a a a ab a ab a ab ab a a ab ab ab a a ab ab a ab a a ab a ab a ab ab ab ab a a ab ab a a a a ab a ab a
*HyS0007.3743220 D1.10 a ab ab ab ab a ab a a a a a ab a a ab ab a ab ab a a ab ab a ab ab a ab a a ab a ab ab ab ab ab a a ab a ab a ab a a a a a a ab a ab a ab ab a a ab ab ab a a ab ab a ab a a ab a ab a ab ab ab ab a a ab ab a a a a ab a ab a
*HyS0007.3748416 D1.10 a ab ab ab ab a ab a a a a a ab a a ab ab a ab ab a a ab ab a ab ab a ab a a ab a ab ab ab ab ab a a ab a ab a ab a a a a a a ab a ab a ab ab a a ab ab ab a a ab ab a ab a a ab a ab a ab ab ab ab a a ab ab a a a a ab a ab a
*HyS0007.3753657 D1.10 a ab ab ab ab a ab a a a a a ab a a ab ab a ab ab a a ab ab a ab ab a ab a a ab a ab ab ab ab ab a a ab a ab a ab a a a a a a ab a ab a ab ab a a ab ab ab a a ab ab a ab a a ab a ab a ab ab ab ab a a ab ab a a a a ab a ab a
*HyS0007.3758779 D1.10 ab a a a a ab a ab ab ab ab ab a ab ab a a ab a a ab ab a a ab a a ab a ab ab a ab a a a a a ab ab a ab a ab a ab ab ab ab ab ab a ab a ab a a ab ab a a a ab ab a a ab a ab ab a ab a ab a a a a ab ab a a ab ab ab ab a ab a ab
*HyS0007.3764006 D1.10 ab a a a a ab a ab ab ab ab ab a ab ab a a ab a a ab ab a a ab a a ab a ab ab a ab a a a a a ab ab a ab a ab a ab ab ab ab ab ab a ab a ab a a ab ab a a a ab ab a a ab a ab ab a ab a ab a a a a ab ab a a ab ab ab ab a ab a ab
*HyS0007.3769020 D1.10 a ab ab ab ab a ab a a a a a ab a a ab ab a ab ab a a ab ab a ab ab a ab a a ab a ab ab ab ab ab a a ab a ab a ab a a a a a a ab a ab a ab ab a a ab ab ab a a ab ab a ab a a ab a ab a ab ab ab ab a a ab ab a a a a ab a ab a
*HyS0007.3774057 D1.10 a ab ab ab ab a ab a a a a a ab a a ab ab a ab ab a a ab ab a ab ab a ab a a ab a ab ab ab ab ab a a ab a ab a ab a a a a a a ab a ab a ab ab a a ab ab ab a a ab ab a ab a a ab a ab a ab ab ab ab a a ab ab a a a a ab a ab a
*HyS0007.3779697 D1.10 a ab ab ab ab a ab a a a a a ab a a ab ab a ab ab a a ab ab a ab ab a ab a a ab a ab ab ab ab ab a a ab a ab a ab a a a a a a ab a ab a ab ab a a ab ab ab a a ab ab a ab a a ab a ab a ab ab ab ab a a ab ab a a a a ab a ab a
*HyS0007.3784870 D1.10 a ab ab ab ab a ab a a a a a ab a a ab ab a ab ab a a ab ab a ab ab a ab a a ab a ab ab ab ab ab a a ab a ab a ab a a a a a a ab a ab a ab ab a a ab ab ab a a ab ab a ab a a ab a ab a ab ab ab ab a a ab ab a a a a ab a ab a
*HyS0007.3792652 D1.10 ab a a a a ab a ab ab ab ab ab a ab ab a a ab a a ab ab a a ab a a ab a ab ab a ab a a a a a ab ab a ab a ab a ab ab ab ab ab ab a ab a ab a a ab ab a a a ab ab a a ab a ab ab a ab a ab a a a a ab ab a a ab ab ab ab a ab a ab
*HyS0007.3799380 D1.10 a ab ab ab ab a ab a a a a a ab a a ab ab a ab ab a a ab ab a ab ab a ab a a ab a ab ab ab ab ab a a ab a ab a ab a a a a a a ab a ab a ab ab a a ab ab ab a a ab ab a ab a a ab a ab a ab ab ab ab a a ab ab a a a a ab a ab a
*HyS0007.3804402 D1.10 a ab ab ab ab a ab a a a a a ab a a ab ab a ab ab a a ab ab a ab ab a ab a a ab a ab ab ab ab ab a a ab a ab a ab a a a a a a ab a ab a a ab a a ab ab ab a a ab ab a ab a a ab a ab a ab ab ab ab a a ab ab a a a a ab a ab a
*HyS0007.3812677 D1.10 ab a a a a ab a ab ab ab ab ab a ab ab a a ab a a ab ab a a ab a a ab a ab ab a ab a a a a a ab ab a ab a ab a ab ab ab ab ab ab a ab a ab a a ab ab a a a ab ab a a ab a ab ab a ab a ab a a a a ab ab a a ab ab ab ab a ab a ab
*HyS0007.3820091 D1.10 a ab ab ab ab a ab a a a a a ab a a ab ab a ab ab a a ab ab a ab ab a ab a a ab a ab ab ab ab ab a a ab a ab a ab a a a a a a ab a ab a ab ab a a ab ab ab a a ab ab a ab a a ab a ab a ab ab ab ab a a ab ab a a a a ab a ab a
*HyS0007.3826849 D1.10 a ab ab ab ab a ab a a a a a ab a a ab ab a ab ab a a ab ab a ab ab a ab a a ab a ab ab ab ab ab a a ab a ab a ab a a a a a a ab a ab a ab ab a a ab ab ab a a ab ab a ab a a ab a ab a ab ab ab ab a a ab ab a a a a ab a ab a
*HyS0007.3832633 D1.10 a ab ab ab ab a ab a a a a a ab a a ab ab a ab ab a a ab ab a ab ab a ab a a ab a ab ab ab ab ab a a ab a ab a ab a a a a a a ab a ab a ab ab a a ab ab ab a a ab ab a ab a a ab a ab a ab ab ab ab a a ab ab a a a a ab a ab a
*HyS0007.3837819 D1.10 a ab ab ab ab a ab a a a a a ab a a ab ab a ab ab a a ab ab a ab ab a ab a a ab a ab ab ab ab ab a a ab a ab a ab a a a a a a ab a ab a ab ab a a ab ab ab a a ab ab a ab a a ab a ab a ab ab ab ab a a ab ab a a a a ab a ab a
*HyS0007.3843719 D1.10 ab a a a a ab a ab ab ab ab ab a ab ab a a ab a a ab ab a a ab a a ab a ab ab a ab a a a a a ab ab a ab a ab a ab ab ab ab ab ab a ab a ab a a ab ab a a a ab ab a a ab a ab ab a ab a ab a a a a ab ab a a ab ab ab ab a ab a ab
*HyS0007.3849384 D1.10 ab a a a a ab a ab ab ab ab ab a ab ab a a ab a a ab ab a a ab a a ab a ab ab a ab a a a a a ab ab a ab a ab a ab ab ab ab ab ab a ab a ab a a ab ab a a a ab ab a a ab a ab ab a ab a ab a a a a ab ab a a ab ab ab ab a ab a ab
*HyS0007.3856228 D1.10 a ab ab ab ab a ab a a a a a ab a a ab ab a ab ab a a ab ab a ab ab a ab a a ab a ab ab ab ab ab a a ab a ab a ab a a a a a a ab a ab a ab ab a a ab ab ab a a ab ab a ab a a ab a ab a ab ab ab ab a a ab ab a a a a ab a ab a
*HyS0007.3863874 D1.10 ab a a a a ab a ab ab ab ab ab a ab ab a a ab a a ab ab a a ab a a ab a ab ab a ab a a a a a ab ab a ab a ab a ab ab ab ab ab ab a ab a ab a a ab ab a a a ab ab a a ab a ab ab a ab a ab a a a a ab ab a a ab ab ab ab a ab a ab
*HyS0007.3869618 D1.10 ab a a a a ab a ab ab ab ab ab a ab ab a a ab a a ab ab a a ab a a ab a ab ab a ab a a a a a ab ab a ab a ab a ab ab ab ab ab ab a ab a ab a a ab ab a a a ab ab a a ab a ab ab a ab a ab a a a a ab ab a a ab ab ab ab a ab a ab
*HyS0007.3874832 D1.10 a ab ab ab ab a ab a a a a a ab a a ab ab a ab ab a a ab ab a ab ab a ab a a ab a ab ab ab ab ab a a ab a ab a ab a a a a a a ab a ab a ab ab a a ab ab ab a a ab ab a ab a a ab a ab a ab ab ab ab a a ab ab a a a a ab a ab a
*HyS0007.3880497 D1.10 a ab ab ab ab a ab a a a a a ab a a ab ab a ab ab a a ab ab a ab ab a ab a a ab a ab ab ab ab ab a a ab a ab a ab a a a a a a ab a ab a ab ab a a ab ab ab a a ab ab a ab a a ab a ab a ab ab ab ab a a ab ab a a a a ab a ab a
*HyS0007.3885684 D1.10 a ab ab ab ab a ab a a a a a ab a a ab ab a ab ab a a ab ab a ab ab a ab a a ab a ab ab ab ab ab a a ab a ab a ab a a a a a a ab a ab a ab ab a a ab ab ab a a ab ab a ab a a ab a ab a ab ab ab ab a a ab ab a a a a ab a ab a
*HyS0007.3891379 D1.10 ab a a a a ab a ab ab ab ab ab a ab ab a a ab a a ab ab a a ab a a ab a ab ab a ab a a a a a ab ab a ab a ab a ab ab ab ab ab ab a ab a ab a a ab ab a a a ab ab a a ab a ab ab a ab a ab a a a a ab ab a a ab ab ab ab a ab a ab
*HyS0007.3896657 D1.10 ab a a a a ab a ab ab ab ab ab a ab ab a a ab a a ab ab a a ab a a ab a ab ab a ab a a a a a ab ab a ab a ab a ab ab ab ab ab ab a ab a ab a a ab ab a a a ab ab a a ab a ab ab a ab a ab a a a a ab ab a a ab ab ab ab a ab a ab
*HyS0007.3904248 D1.10 ab a a a a ab a ab ab ab ab ab a ab ab a a ab a a ab ab a a ab a a ab a ab ab a ab a a a a a ab ab a ab a ab a ab ab ab ab ab ab a ab a ab a a ab ab a a a ab ab a a ab a ab ab a ab a ab a a a a ab ab a a ab ab ab ab a ab a ab
*HyS0007.3910161 D1.10 ab a a a a ab a ab ab ab ab ab a ab ab a a ab a a ab ab a a ab a a ab a ab ab a ab a a a a a ab ab a ab a ab a ab ab ab ab ab ab a ab a ab a a ab ab a a a ab ab a a ab a ab ab a ab a ab a a a a ab ab a a ab ab ab ab a ab a ab
*HyS0007.3915709 D1.10 a ab ab ab ab a ab a a a a a ab a a ab ab a ab ab a a ab ab a ab ab a ab a a ab a ab ab ab ab ab a a ab a ab a ab a a a a a a ab a ab a ab ab a a ab ab ab a a ab ab a ab a a ab a ab a ab ab ab ab a a ab ab a a a a ab a ab a
*HyS0007.3920889 D1.10 a ab ab ab ab a ab a a a a a ab a a ab ab a ab ab a a ab ab a ab ab a ab a a ab a ab ab ab ab ab a a ab a ab a ab a a a a a a ab a ab a ab ab a a ab ab ab a a ab ab a ab a a ab a ab a ab ab ab ab a a ab ab a a a a ab a ab a
*HyS0007.3925945 D1.10 a ab ab ab ab a ab a a a a a ab a a ab ab a ab ab a a ab ab a ab ab a ab a a ab a ab ab ab ab ab a a ab a ab a ab a a a a a a ab a ab a ab ab a a ab ab ab a a ab ab a ab a a ab a ab a ab ab ab ab a a ab ab a a a a ab a ab a
*HyS0007.3931079 D1.10 a ab ab ab ab a ab a a a a a ab a a ab ab a ab ab a a ab ab a ab ab a ab a a ab a ab ab ab ab ab a a ab a ab a ab a a a a a a ab a ab a ab ab a a ab ab ab a a ab ab a ab a a ab a ab a ab ab ab ab a a ab ab a a a a ab a ab a
*HyS0007.3937331 D1.10 a ab ab ab ab a ab a a a a a ab a a ab ab a ab ab a a ab ab a ab ab a ab a a ab a ab ab ab ab ab a a ab a ab a ab a a a a a a ab a ab a ab ab a a ab ab ab a a ab ab a ab a a ab a ab a ab ab ab ab a a ab ab a a a a ab a ab a
*HyS0007.3942766 D1.10 ab a a a a ab a ab ab ab ab ab a ab ab a a ab a a ab ab a a ab a a ab a ab ab a ab a a a a a ab ab a ab a ab a ab ab ab ab ab ab a ab a ab a a ab ab a a a ab ab a a ab a ab ab a ab a ab a a a a ab ab a a ab ab ab ab a ab a ab
*HyS0007.3947813 D1.10 a ab ab ab ab a ab a a a a a ab a a ab ab a ab ab a a ab ab a ab ab a ab a a ab a ab ab ab ab ab a a ab a ab a ab a a a a a a ab a ab a ab ab a a ab ab ab a a ab ab a ab a a ab a ab a ab ab ab ab a a ab ab a a a a ab a ab a
*HyS0007.3953275 D1.10 a ab ab ab ab a ab a a a a a ab a a ab ab a ab ab a a ab ab a ab ab a ab a a ab a ab ab ab ab ab a a ab a ab a ab a a a a a a ab a ab a ab ab a a ab ab ab a a ab ab a ab a a ab a ab a ab ab ab ab a a ab ab a a a a ab a ab a
*HyS0007.3958317 D1.10 a ab ab ab ab a ab a a a a a ab a a ab ab a ab ab a a ab ab a ab ab a ab a a ab a ab ab ab ab ab a a ab a ab a ab a a a a a a ab a ab a ab ab a a ab ab ab a a ab ab a ab a a ab a ab a ab ab ab ab a a ab ab a a a a ab a ab a
*HyS0007.3985871 D1.10 ab a a a a ab a ab ab a ab ab a ab ab a a ab a a ab ab a a a a a ab a ab ab a ab a a a a a ab ab a ab a ab a ab ab ab ab ab ab a ab a ab a a ab ab a a a ab ab a a ab a ab ab a ab a ab a a a a ab ab a a ab ab ab ab a ab a ab
*HyS0007.4003867 D1.10 ab a a a a ab a ab ab a ab ab a ab ab a a ab a a ab ab a a a a a ab a ab ab a ab a a a a a ab ab a ab a ab a ab ab ab ab ab ab a ab a ab a a ab ab a a a ab ab a a ab a ab ab a ab a ab a a a a ab ab a a ab ab ab ab a ab a ab
*HyS0007.4009387 D1.10 ab a a a a ab a ab ab a ab ab a ab ab a a ab a a ab ab a a a a a ab a ab ab a ab a a a a a ab ab a ab a ab a ab ab ab ab ab ab a ab a ab a a ab ab a a a ab ab a a ab a ab ab a ab a ab a a a a ab ab a a ab ab ab ab a ab a ab
*HyS0007.4014524 D1.10 a ab ab ab ab a ab a a ab a a ab a a ab ab a ab ab a a ab ab ab ab ab a ab a a ab a ab ab ab ab ab a a ab a ab a ab a a a a a a ab a ab a ab ab a a ab ab ab a a ab ab a ab a a ab a ab a ab ab ab ab a a ab ab a a a a ab a ab a
*HyS0007.4023714 D1.10 ab a a a a ab a ab ab a ab ab a ab ab a a ab a a ab ab a a a a a ab a ab ab a ab a a a a a ab ab a ab a ab a ab ab ab ab ab ab a ab a ab a a ab ab a a a ab ab a a ab a ab ab a ab a ab a a a a ab ab a a ab ab ab ab a ab a ab
*HyS0007.4030906 D1.10 ab a a a a ab a ab ab a ab ab a ab ab a a ab a a ab ab a a a a a ab a ab ab a ab a a a a a ab ab a ab a ab a ab ab ab ab ab ab a ab a ab a a ab ab a a a ab ab a a ab a ab ab a ab a ab a a a a ab ab a a ab ab ab ab a ab a ab
*HyS0007.4036605 D1.10 ab a a a a ab a ab ab a ab ab a ab ab a a ab a a ab ab a a a a a ab a ab ab a ab a a a a a ab ab a ab a ab a ab ab ab ab ab ab a ab a ab a a ab ab a a a ab ab a a ab a ab ab a ab a ab a a a a ab ab a a ab ab ab ab a ab a ab
*HyS0007.4041649 D1.10 a ab ab ab ab a ab a a ab a a ab a a ab ab a ab ab a a ab ab ab ab ab a ab a a ab a ab ab ab ab ab a a ab a ab a ab a a a a a a ab a ab a ab ab a a ab ab ab a a ab ab a ab a a ab a ab a ab ab ab ab a a ab ab a a a a ab a ab a
*HyS0007.4046690 D1.10 a ab ab ab ab a ab a a ab a a ab a a ab ab a ab ab a a ab ab ab ab ab a ab a a ab a ab ab ab ab ab a a ab a ab a ab a a a a a a ab a ab a ab ab a a ab ab ab a a ab ab a ab a a ab a ab a ab ab ab ab a a ab ab a a a a ab a ab a
*HyS0007.4052883 D1.10 ab a a a a ab a ab ab a ab ab a ab ab a a ab a a ab ab a a a a a ab a ab ab a ab a a a a a ab ab a ab a ab a ab ab ab ab ab ab a ab a ab a a ab ab a a a ab ab a a ab a ab ab a ab a ab a a a a ab ab a a ab ab ab ab a ab a ab
*HyS0007.4058053 D1.10 ab a a a a ab a ab ab a ab ab a ab ab a a ab a a ab ab a a a a a ab a ab ab a ab a a a a a ab ab a ab a ab a ab ab ab ab ab ab a ab a ab a a ab ab a a a ab ab a a ab a ab ab a ab a ab a a a a ab ab a a ab ab ab ab a ab a ab
*HyS0007.4063850 D1.10 ab a a a a ab a ab ab a ab ab a ab ab a a ab a a ab ab a a a a a ab a ab ab a ab a a a a a ab ab a ab a ab a ab ab ab ab ab ab a ab a ab a a ab ab a a a ab ab a a ab a ab ab a ab a ab a a a a ab ab a a ab ab ab ab a ab a ab
*HyS0007.4069221 D1.10 a ab ab ab ab a ab a a ab a a ab a a ab ab a ab ab a a ab ab ab ab ab a ab a a ab a ab ab ab ab ab a a ab a - a ab a a a a a a ab a ab a ab ab a a ab ab ab a a ab ab a ab a a ab a ab a ab ab ab ab a a ab ab a a a a ab a ab a
*HyS0007.4074452 D1.10 ab a a a a ab a ab ab a ab ab a ab ab a a ab a a ab ab a a a a a ab a ab ab a ab a a a a a ab ab a ab a ab a ab ab ab ab ab ab a ab a ab a a ab ab a a a ab ab a a ab a ab ab a ab a ab a a a a ab ab a a ab ab ab ab a ab a ab
*HyS0007.4080881 D1.10 ab a a a a ab a ab ab a ab ab a ab ab a a ab a a ab ab a a a a a ab a ab ab a ab a a a a a ab ab a ab a ab a ab ab ab ab ab ab a ab a ab a a ab ab a a a ab ab a a ab a ab ab a ab a ab a a a a ab ab a a ab ab ab ab a ab a ab
*HyS0007.4085892 D1.10 a ab ab ab ab a ab a a ab a a ab a a ab ab a ab ab a a ab ab ab ab ab a ab a a ab a ab ab ab ab ab a a ab a ab a ab a a a a a a ab a ab a ab ab a a ab ab ab a a ab ab a ab a a ab a ab a ab ab ab ab a a ab ab a a a a ab a ab a
*HyS0007.4091005 D1.10 a ab ab ab ab a ab a a ab a a ab a a ab ab a ab ab a a ab ab ab ab ab a ab a a ab a ab ab ab ab ab a a ab a ab a ab a a a a a a ab a ab a ab ab a a ab ab ab a a ab ab a ab a a ab a ab a ab ab ab ab a a ab ab a a a a ab a ab a
*HyS0007.4096549 D1.10 a ab ab ab ab a ab a a ab a a ab a a ab ab a ab ab a a ab ab ab ab ab a ab a a ab a ab ab ab ab ab a a ab a ab a ab a a a a a a ab a ab a ab ab a a ab ab ab a a ab ab a ab a a ab a ab a ab ab ab ab a a ab ab a a a a ab a ab a
*HyS0007.4101775 D1.10 a ab ab ab ab a ab a a ab a a ab a a ab ab a ab ab a a ab ab ab ab ab a ab a a ab a ab ab ab ab ab a a ab a ab a ab a a a a a a ab a ab a ab ab a a ab ab ab a a ab ab a ab a a ab a ab a ab ab ab ab a a ab ab a a a a ab a ab a
*HyS0007.4122041 D1.10 a ab ab ab ab a ab a a ab a a ab a a ab ab a ab ab a a ab ab ab ab ab a ab a a ab a ab ab ab ab ab a a ab a ab a ab a a a a a a ab a ab a ab ab a a ab ab ab a a ab ab a ab a a ab a ab a ab ab ab ab a a ab ab a a a a ab a ab a
*HyS0007.4127403 D1.10 ab a a a a ab a ab ab a ab ab a ab ab a a ab a a ab ab a a a a a ab a ab ab a ab a a a a a ab ab a ab a ab a ab ab ab ab ab ab a ab a ab a a ab ab a a a ab ab a a ab a ab ab a ab a ab a a a a ab ab a a ab ab ab ab a ab a ab
*HyS0007.4132408 D1.10 ab a a a a ab a ab ab a ab ab a ab ab a a ab a a ab ab a a a a a ab a ab ab a ab a a a a a ab ab a ab a ab a ab ab ab ab ab ab a ab a ab a a ab ab a a a ab ab a a ab a ab ab a ab a ab a a a a ab ab a a ab ab ab ab a ab a ab
*HyS0007.4140227 D1.10 ab a a a a ab a ab ab a ab ab a ab ab a a ab a a ab ab a a a a a ab a ab ab a ab a a a a a ab ab a ab a ab a ab ab ab ab ab ab a ab a ab a a ab ab a a a ab ab a a ab a ab ab a ab a ab a a a a ab ab a a ab ab ab ab a ab a ab
*HyS0007.4146880 D1.10 a ab ab ab ab a ab a a ab a a ab a a ab ab a ab ab a a ab ab ab ab ab a ab a a ab a ab ab ab ab ab a a ab a ab a ab a a a a a a ab a ab a ab ab a a ab ab ab a a ab ab a ab a a ab a ab a ab ab ab ab a a ab ab a a a a ab a ab a
*HyS0007.4154875 D1.10 ab a a a a ab a ab ab a ab ab a ab ab a a ab a a ab ab a a a a a ab a ab ab a ab a a a a a ab ab a ab a ab a ab ab ab ab ab ab a ab a ab a a ab ab a a a ab ab a a ab a ab ab a ab a ab a a a a ab ab a a ab ab ab ab a ab a ab
*HyS0007.4160826 D1.10 ab a a a a ab a ab ab a ab ab a ab ab a a ab a a ab ab a a a a a ab a ab ab a ab a a a a a ab ab a ab a ab a ab ab ab ab ab ab a ab a ab a a ab ab a a a ab ab a a ab a ab ab a ab a ab a a a a ab ab a a ab ab ab ab a ab a ab
*HyS0007.4166904 D1.10 a ab ab ab ab a ab a a a a a ab a a ab ab a ab ab a a ab ab a ab ab a ab a a ab a ab ab ab ab ab a a ab a ab a ab a a a a a a ab a ab a ab ab a a ab ab ab a a ab ab a ab a a ab a ab a ab ab ab ab a a ab ab a a a a ab a ab a
*HyS0007.4171920 D1.10 a ab ab ab ab a ab a a ab a a ab a a ab ab a ab ab a a ab ab ab ab ab a ab a a ab a ab ab ab ab ab a a ab a ab a ab a a a a a a ab a ab a ab ab a a ab ab ab a a ab ab a ab a a ab a ab a ab ab ab ab a a ab ab a a a a ab a ab a
*HyS0007.4184610 D1.10 a ab ab ab ab a ab a a ab a a ab a a ab ab a ab ab a a ab ab ab ab ab a ab a a ab a ab ab ab ab ab a a ab a ab a ab a a a a a a ab a ab a ab ab a a ab ab ab a a ab ab a ab a a ab a ab a ab ab ab ab a a ab ab a a a a ab a ab a
*HyS0007.4203083 D1.10 a ab ab ab ab a ab a a ab a a ab a a ab ab a ab ab a a ab ab ab ab ab a ab a a ab a ab ab ab ab ab a a ab a ab a ab a a a a a a ab a ab a ab ab a a ab ab ab a a ab ab a ab a a ab a ab a ab ab ab ab a a ab ab a a a a ab a ab a
*HyS0007.4208126 D1.10 ab a a a a ab a ab ab a ab ab a ab ab a a ab a a ab ab a a a a a ab a ab ab a ab a a a a a ab ab a ab a ab a ab ab ab ab ab ab a ab a ab a a ab ab a a a ab ab a a ab a ab ab a ab a ab a a a a ab ab a a ab ab ab ab a ab a ab
*HyS0007.4216784 D1.10 ab a a a a ab a ab ab a ab ab a ab ab a a ab a a ab ab a a a a a ab a ab ab a ab a a a a a ab ab a ab a ab a ab ab ab ab ab ab a ab a ab a a ab ab a a a ab ab a a ab a ab ab a ab a ab a a a a ab ab a a ab ab ab ab a ab a ab
*HyS0007.4221805 D1.10 ab a a a a ab a ab ab a ab ab a ab ab a a ab a a ab ab a a a a a ab a ab ab a ab a a a a a ab ab a ab a ab a ab ab ab ab ab ab a ab a ab a a ab ab a a a ab ab a a ab a ab ab a ab a ab a a a a ab ab ab a ab ab ab ab a ab a ab
*HyS0007.4226900 D1.10 a ab ab ab ab a ab a a ab a a ab a a ab ab a ab ab a a ab ab ab ab ab a ab a a ab a ab ab ab ab ab a a ab a ab a ab a a a a a a ab a ab a ab ab a a ab ab ab a a ab ab a ab a a ab a ab a ab ab ab ab a a a ab a a a a ab a ab a
*HyS0007.4232303 D1.10 ab a a a a ab a ab ab a ab ab a ab ab a a ab a a ab ab a a a a a ab a ab ab a ab a a a a a ab ab a ab a ab a ab ab ab ab ab ab a ab a ab a a ab ab a a a ab ab a a ab a ab ab a ab a ab a a a a ab ab ab a ab ab ab ab a ab a ab
*HyS0007.4237458 D1.10 ab a a a a ab a ab ab a ab ab a ab ab a a ab a a ab ab a a a a a ab a ab ab a ab a a a a a ab ab a ab a ab a ab ab ab ab ab ab a ab a ab a a ab ab a - a ab ab a a ab a ab ab a ab a ab a a a a ab ab ab a ab ab ab ab a ab a ab
*HyS0007.4243306 D1.10 a ab ab ab ab a ab a a ab a a ab a a ab ab a ab ab a a ab ab ab ab ab a ab a a ab a ab ab ab ab ab a a ab a ab a ab a a a a a a ab a ab a ab ab a a ab ab ab a a ab ab a ab a a ab a ab a ab ab ab ab a a a ab a a a a ab a ab a
*HyS0007.4250618 D1.10 a ab ab ab ab a ab a a ab a a ab a a ab ab a ab ab a a ab ab ab ab ab a ab a a ab a ab ab ab ab ab a a ab a ab a ab a a a a a a ab a ab a ab ab a a ab ab ab a a ab ab a ab a a ab a ab a ab ab ab ab a a a ab a a a a ab a ab a
*HyS0007.4262685 D1.10 a ab ab ab ab a ab a a ab a a ab a a ab ab a ab ab a a ab ab ab ab ab a ab a a ab a ab ab ab ab ab a a ab a ab a ab a a a a a a ab a ab a ab ab a a ab ab ab a a ab ab a ab a a ab a ab a ab ab ab ab a a a ab a a a a ab a ab a
*HyS0007.4275911 D1.10 a ab ab ab ab a ab a a ab a a ab a a ab ab a ab ab a a ab ab ab ab ab a ab a a ab a ab ab ab ab ab a a ab a ab a ab a a a a a a ab a ab a ab ab a a ab ab ab a a ab ab a ab a a ab a ab a ab ab ab ab a a a ab a a a a ab a ab a
*HyS0007.4281641 D1.10 ab a a a a ab a ab ab a ab ab a ab ab a a ab a a ab ab a a a a a ab a ab ab a ab a a a a a ab ab a ab a ab a ab ab ab ab ab ab a ab a ab a a ab ab a a a ab ab a a ab a ab ab a ab a ab a a a a ab ab ab a ab ab ab ab a ab a ab
*HyS0007.4287513 D1.10 a ab ab ab ab a ab a a ab a a ab a a ab ab a ab ab a a ab ab ab ab ab a ab a a ab a ab ab ab ab ab a a ab a ab a ab a a a a a a ab a ab a ab ab a a ab ab ab a a ab ab a ab a a ab a ab a ab ab ab ab a a a ab a a a a ab a ab a
*HyS0007.4292603 D1.10 a ab ab ab ab a ab a a ab a a ab a a ab ab a ab ab a a ab ab ab ab ab a ab a a ab a ab ab ab ab ab a a ab a ab a ab a a a a a a ab a ab a ab ab a a ab ab ab a a ab ab a ab a a ab a ab a ab ab ab ab a a a ab a a a a ab a ab a
*HyS0007.4298101 D1.10 a ab ab ab ab a ab a a ab a a ab a a ab ab a ab ab a a ab ab ab ab ab a ab a a ab a ab ab ab ab ab a a ab a ab a ab a a a a a a ab a ab a ab ab a a ab ab ab a a ab ab a ab a a ab a ab a ab ab ab ab a a a ab a a a a ab a ab a
*HyS0007.4305835 D1.10 a ab ab ab ab a ab a a ab a a ab a a ab ab a ab ab a a ab ab ab ab ab a ab a a ab a ab ab ab ab ab a a ab a ab a ab a a a a a a ab a ab a ab ab a a ab ab ab a a ab ab a ab a a ab a ab a ab ab ab ab a a a ab a a a a ab a ab a
*HyS0007.4311773 D1.10 ab a a a a ab a ab ab a ab ab a ab ab a a ab a a ab ab a a a a a ab a ab ab a ab a a a a a ab ab a ab a ab a ab ab ab ab ab ab a ab a ab a a ab ab a a a ab ab a a ab a ab ab a ab a ab a a a a ab ab ab a ab ab ab ab a ab a ab
*HyS0007.4320315 D1.10 a ab ab ab ab a ab a a ab a a ab a a ab ab a ab ab a a ab ab ab ab ab a ab a a ab a ab ab ab ab ab a a ab a ab a ab a a a a a a ab a ab a ab ab a a ab ab ab a a ab ab a ab a a ab a ab a ab ab ab ab a a a ab a a a a ab a ab a
*HyS0007.4325893 D1.10 a ab ab ab ab a ab a a ab a a ab a a ab ab a ab ab a a ab ab ab ab ab a ab a a ab a ab ab ab ab ab a a ab a ab a ab a a a a a a ab a ab a ab ab a a ab ab ab a a ab ab a ab a a ab a ab a ab ab ab ab a a a ab a a a a ab a ab a
*HyS0007.4333230 D1.10 ab a a a a ab a ab ab a ab ab a ab ab a a ab a a ab ab a a a a a ab a ab ab a ab a a a a a ab ab a ab a ab a ab ab ab ab ab ab a ab a ab a a ab ab a a a ab ab a a ab a ab ab a ab a ab a a a a ab ab ab a ab ab ab ab a ab a ab
*HyS0007.4413551 D1.10 ab a a a a ab a ab ab a ab ab a ab ab a a ab a a ab ab a a a a a ab a ab ab a ab a a a a a ab ab a ab a ab a ab ab ab ab ab ab a ab a ab a a ab ab a a a ab ab a a ab a ab ab a ab a ab a a a a ab ab ab a ab ab ab ab a ab a ab
*HyS0007.4419919 D1.10 a ab ab ab ab a ab a a ab a a ab a a ab ab a ab ab a a ab ab ab ab ab a ab a a ab a ab ab ab ab ab a a ab a ab a ab a a a a a a ab a ab a ab ab a a ab ab ab a a ab ab a ab a a ab a ab a ab ab ab ab a a a ab a a a a ab a ab a
*HyS0007.4457569 D1.10 ab a a a a ab a ab ab a ab ab a ab ab a a ab a a ab ab a a a a a ab a ab ab a ab a a a a a ab ab ab ab a ab a ab ab ab ab ab ab a ab a ab a a ab ab a a a ab ab a a ab a ab ab a ab a ab a a a a ab ab ab a ab ab ab ab a ab a ab
*HyS0007.4472011 D1.10 ab a a a a ab a ab ab a ab ab a ab ab a a ab a a ab ab a a a a a ab a ab ab a ab a a a a a ab ab ab ab a ab a ab ab ab ab ab ab a ab a ab a a ab ab a a a ab ab a a ab a ab ab a ab a ab a a a a ab ab ab a ab ab ab ab a ab a ab
*HyS0007.4480050 D1.10 a ab ab ab ab a ab a a ab a a ab a a ab ab a ab ab a a ab ab ab ab ab a ab a a ab a ab ab ab ab ab a a a a ab a ab a a a a a a ab a ab a ab ab a a ab ab ab a a ab ab a ab a a ab a ab a ab ab ab ab a a a ab a a a a ab a ab a
*HyS0007.4499653 D1.10 ab a a a a ab a ab ab a ab ab a ab ab a a ab a a ab ab a a a a a ab a ab ab a ab a a a a a ab ab ab ab a ab a ab ab ab ab ab ab a ab a ab a a ab ab a a a ab ab a a ab a ab ab a ab a ab a a a a ab ab ab a ab ab ab ab a ab a ab
*HyS0007.4514605 D1.10 ab a a a a ab a ab ab a ab ab a ab ab a a ab a a ab ab a a a a a ab a ab ab a ab a a a a a ab ab ab ab a ab a ab ab ab ab ab ab a ab a ab a a ab ab a a a ab ab a a ab a ab ab a ab a ab a a a a ab ab ab a ab ab ab ab a ab a ab
*HyS0007.4519673 D1.10 ab a a a a ab a ab ab a ab ab a ab ab a a ab a a ab ab a a a a a ab a ab ab a ab a a a a a ab ab ab ab a ab a ab ab ab ab ab ab a ab a ab a a ab ab a a a ab ab a a ab a ab ab a ab a ab a a a a ab ab ab a ab ab ab ab a ab a ab
*HyS0007.4529398 D1.10 ab a a a a ab a ab ab a ab ab a ab ab a a ab a a ab ab a a a a a ab a ab ab a ab a a a a a ab ab ab ab a ab a ab ab ab ab ab ab a ab a ab a a ab ab a a a ab ab a a ab a ab ab a ab a ab a a a a ab ab ab a ab ab ab ab a ab a ab
*HyS0007.4535358 D1.10 ab a a a a ab a ab ab a ab ab a ab ab a a ab a a ab ab a a a a a ab a ab ab a ab a a a a a ab ab ab ab a ab a ab ab ab ab ab ab a ab a ab a a ab ab a a a ab ab a a ab a ab ab a ab a ab a a a a ab ab ab a ab ab ab ab a ab a ab
*HyS0007.4543142 D1.10 a ab ab ab ab a ab a a ab a a ab a a ab ab a ab ab a a ab ab ab ab ab a ab a a ab a ab ab ab ab ab a a a a ab a ab a a a a a a ab a ab a ab ab a a ab ab ab a a ab ab a ab a a ab a ab a ab ab ab ab a a a ab a a a a ab a ab a
*HyS0007.4548522 D1.10 a ab ab ab ab a ab a a ab a a ab a a ab ab a ab ab a a ab ab ab ab ab a ab a a ab a ab ab ab ab ab a a a a ab a ab a a a a a a ab a ab a ab ab a a ab ab ab a a ab ab a ab a a ab a ab a ab ab ab ab a a a ab a a a a ab a ab a
*HyS0007.4553539 D1.10 a ab ab ab ab a ab a a ab a a ab a a ab ab a ab ab a a ab ab ab ab ab a ab a a ab a ab ab ab ab ab a a a a ab a ab a a a a a a ab a ab a ab ab a a ab ab ab a a ab ab a ab a a ab a ab a ab ab ab ab a a a ab a a a a ab a ab a
*HyS0007.4558594 D1.10 ab a a a a ab a ab ab a ab ab a ab ab a a ab a a ab ab a a a a a ab a ab ab a ab a a a a a ab ab ab ab a ab a ab ab ab ab ab ab a ab a ab a a ab ab a a a ab ab a a ab a ab ab a ab a ab a a a a ab ab ab a ab ab ab ab a ab a ab
*HyS0007.4566225 D1.10 a ab ab ab ab a ab a a ab a a ab a a ab ab a ab ab a a ab ab ab ab ab a ab a a ab a ab ab ab ab ab a a a a ab a ab a a a a a a ab a ab a ab ab a a ab ab ab a a ab ab a ab a a ab a ab a ab ab ab ab a a a ab a a a a ab a ab a
*HyS0007.4572243 D1.10 ab a a a a ab a ab ab a ab ab a ab ab a a ab a a ab ab a a a a a ab a ab ab a ab a a a a a ab ab ab ab a ab a ab ab ab ab ab ab a ab a ab a a ab ab a a a ab ab a a ab a ab ab a ab a ab a a a a ab ab ab a ab ab ab ab a ab a ab
*HyS0007.4577662 D1.10 a ab ab ab ab a ab a a ab a a ab a a ab ab a ab ab a a ab ab ab ab ab a ab a a ab a ab ab ab ab ab a a a a ab a ab a a a a a a ab a ab a ab ab a a ab ab ab a a ab ab a ab a a ab a ab a ab ab ab ab a a a ab a a a a ab a ab a
*HyS0007.4582751 D1.10 ab a a a a ab a ab ab a ab ab a ab ab a a ab a a ab ab a a a a a ab a ab ab a ab a a a a a ab ab ab ab a ab a ab ab ab ab ab ab a ab a ab a a ab ab a a a ab ab a a ab a ab ab a ab a ab a a a a ab ab ab a ab ab ab ab a ab a ab
*HyS0007.4590375 D1.10 ab a a a a ab a ab ab a ab ab a ab ab a a ab a a ab ab a a a a a ab a ab ab a ab a a a a a ab ab ab ab a ab a ab ab ab ab ab ab a ab a ab a a ab ab a a a ab ab a a ab a ab ab a ab a ab a a a a ab ab ab a ab ab ab ab a ab a ab
*HyS0007.4596267 D1.10 ab a a a a ab a ab ab a ab ab a ab ab a a ab a a ab ab a a a a a ab a ab ab a ab a a a a a ab ab ab ab a ab a ab ab ab ab ab ab a ab a ab a a ab ab a a a ab ab a a ab a ab ab a ab a ab a a a a ab ab ab a ab ab ab ab a ab a ab
*HyS0007.4601475 D1.10 ab a a a a ab a ab ab a ab ab a ab ab a a ab a a ab ab a a a a a ab a ab ab a ab a a a a a ab ab ab ab a ab a ab ab ab ab ab ab a ab a ab a a ab ab a a a ab ab a a ab a ab ab a ab a ab a a a a ab ab ab a ab ab ab ab a ab a ab
*HyS0007.4606506 D1.10 ab a a a a ab a ab ab a ab ab a ab ab a a ab a a ab ab a a a a a ab a ab ab a ab a a a a a ab ab ab ab a ab a ab ab ab ab ab ab a ab a ab a a ab ab a a a ab ab a a ab a ab ab a ab a ab a a a a ab ab ab a ab ab ab ab a ab a ab
*HyS0007.4612118 D1.10 ab a a a a ab a ab ab a ab ab a ab ab a a ab a a ab ab a a a a a ab a ab ab a ab a a a a a ab ab ab ab a ab a ab ab ab ab ab ab a ab a ab a a ab ab a a a ab ab a a ab a ab ab a ab a ab a a a a ab ab ab a ab ab ab ab a ab a ab
*HyS0007.4617448 D1.10 ab a a a a ab a ab ab a ab ab a ab ab a a ab a a ab ab a a a a a ab a ab ab a ab a a a a a ab ab ab ab a ab a ab ab ab ab ab ab a ab a ab a a ab ab a a a ab ab a a ab a ab ab a ab a ab a a a a ab ab ab a ab ab ab ab a ab a ab
*HyS0007.4623379 D1.10 ab a a a a ab a ab ab a ab ab a ab ab a a ab a a ab ab a a a a a ab a ab ab a ab a a a a a ab ab ab ab a ab a ab ab ab ab ab ab a ab a ab a a ab ab a a a ab ab a a ab a ab ab a ab a ab a a a a ab ab ab a ab ab ab ab a ab a ab
*HyS0007.4630456 D1.10 a ab ab ab ab a ab a a ab a a ab a a ab ab a ab ab a a ab ab ab ab ab a ab a a ab a ab ab ab ab ab a a a a ab a ab a a a a a a ab a ab a ab ab a a ab ab ab a a ab ab a ab a a ab a ab a ab ab ab ab a a a ab a a a a ab a ab a
*HyS0007.4635940 D1.10 ab a a a a ab a ab ab a ab ab a ab ab a a ab a a ab ab a a a a a ab a ab ab a ab a a a a a ab ab ab ab a ab a ab ab ab ab ab ab a ab a ab a a ab ab a a a ab ab a a ab a ab ab a ab a ab a a a a ab ab ab a ab ab ab ab a ab a ab
*HyS0007.4641609 D1.10 a ab ab ab ab a ab a a ab a a ab a a ab ab a ab ab a a ab ab ab ab ab a ab a a ab a ab ab ab ab ab a a a a ab a ab a a a a a a ab a ab a ab ab a a ab ab ab a a ab ab a ab a a ab a ab a ab ab ab ab a a a ab a a a a ab a ab a
*HyS0007.4646621 D1.10 ab a a a a ab a ab ab a ab ab a ab ab a a ab a a ab ab a a a a a ab a ab ab a ab a a a a a ab ab ab ab a ab a ab ab ab ab ab ab a ab a ab a a ab ab a a a ab ab a a ab a ab ab a ab a ab a a a a ab ab ab a ab ab ab ab a ab a ab
*HyS0007.4653032 D1.10 ab a a a a ab a ab ab a ab ab a ab ab a a ab a a ab ab a a a a a ab a ab ab a ab a a a a a ab ab ab ab a ab a ab ab ab ab ab ab a ab a ab a a ab ab a a a ab ab a a ab a ab ab a ab a ab a a a a ab ab ab a ab ab ab ab a ab a ab
*HyS0007.4658072 D1.10 ab a a a a ab a ab ab a ab ab a ab ab a a ab a a ab ab a a a a a ab a ab ab a ab a a a a a ab ab ab ab a ab a ab ab ab ab ab ab a ab a ab a a ab ab a a a ab ab a a ab a ab ab a ab a ab a a a a ab ab ab a ab ab ab ab a ab a ab
*HyS0007.4663105 D1.10 ab a a a a ab a ab ab a ab ab a ab ab a a ab a a ab ab a a a a a ab a ab ab a ab a a a a a ab ab ab ab a ab a ab ab ab ab ab ab a ab a ab a a ab ab a a a ab ab a a ab a ab ab a ab a ab a a a a ab ab ab a ab ab ab ab a ab a ab
*HyS0007.4669146 D1.10 ab a a a a ab a ab ab a ab ab a ab ab a a ab a a ab ab a a a a a ab a ab ab a ab a a a a a ab ab ab ab a ab a ab ab ab ab ab ab a ab a ab a a ab ab a a a ab ab a a ab a ab ab a ab a ab a a a a ab ab ab a ab ab ab ab a ab a ab
*HyS0007.4690950 D1.10 ab a a a a ab a ab ab a ab ab a ab ab a a ab a a ab ab a a a a a ab a ab ab a ab a a a a a ab ab ab ab a ab a ab ab ab ab ab ab a ab a ab a a ab ab a a a ab ab a a ab a ab ab a ab a ab a a a a ab ab ab a ab ab ab ab a ab a ab
*HyS0007.4696268 D1.10 a ab ab ab ab a ab a a ab a a ab a a ab ab a ab ab a a ab ab ab ab ab a ab a a ab a ab ab ab ab ab a a a a ab a ab a a a a a a ab a ab a ab ab a a ab ab ab a a ab ab a ab a a ab a ab a ab ab ab ab a a a ab a a a a ab a ab a
*HyS0007.4702918 D1.10 a ab ab ab ab a ab a a ab a a ab a a ab ab a ab ab a a ab ab ab ab ab a ab a a ab a ab ab ab ab ab a a a a ab a ab a a a a a a ab a ab a ab ab a a ab ab ab a a ab ab a ab a a ab a ab a ab ab ab ab a a a ab a a a a ab a ab a
*HyS0007.4710281 D1.10 ab a a a a ab a ab ab a ab ab a ab ab a a ab a a ab ab a a a a a ab a ab ab a ab a a a a a ab ab ab ab a ab a ab ab ab ab ab ab a ab a ab a a ab ab a a a ab ab a a ab a ab ab a ab a ab a a a a ab ab ab a ab ab ab ab a ab a ab
*HyS0007.4718620 D1.10 a ab ab ab ab a ab a ab ab a a ab a a ab ab a ab ab a a ab ab ab a ab a ab a a ab a ab ab ab ab ab a a a a ab a ab a a a a a a ab a ab a ab ab a a ab ab ab a a ab ab a ab a a ab a ab a ab ab ab ab a a a ab a a a a ab a ab a
*HyS0007.4727172 D1.10 ab a a a a ab a ab a a ab ab a ab ab a a ab a a ab ab a a a ab a ab a ab ab a ab a a a a a ab ab ab ab a ab a ab ab ab ab ab ab a ab a ab a a ab ab a a a ab ab a a ab a ab ab a ab a ab a a a a ab ab ab a ab ab ab ab a ab a ab
*HyS0007.4757475 D1.10 a ab ab ab ab a ab a ab ab a a ab a a ab ab a ab ab a a ab ab ab a ab a ab a a ab a ab ab ab ab ab a a a a ab a ab a a a a a a ab a ab a ab ab a a ab ab ab a a ab ab a ab a a ab a ab a ab ab ab ab a a a ab a a a a ab a ab a
*HyS0007.4776229 D1.10 a ab ab ab ab a ab a ab ab a a ab a a ab ab a ab ab a a ab ab ab a ab a ab a a ab a ab ab ab ab ab a a a a ab a ab a a a a a a ab a ab a ab ab a a ab ab ab a a ab ab a ab a a ab a ab a ab ab ab ab a a a ab a a a a ab a ab a
```
