## Supplemental Dataset S2 for "XY sex determination in a cnidarian" (part 2 of 6)

```
*HyS0007.4791014 D1.10 a ab ab ab ab a ab a ab ab a a ab a a ab ab a ab ab a a ab ab ab a ab a ab a a ab a ab ab ab ab ab a a a a ab a ab a a a a a a ab a ab a ab ab a a ab ab ab a a ab ab a ab a a ab a ab a ab ab ab ab a a a ab a a a a ab a ab a
*HyS0007.4796189 D1.10 a ab ab ab ab a ab a ab ab a a ab a a ab ab a ab ab a a ab ab ab a ab a ab a a ab a ab ab ab ab ab a a a a ab a ab a a a a a a ab a ab a ab ab a a ab ab ab a a ab ab a ab a a ab a ab a ab ab ab ab a a a ab a a a a ab a ab a
*HyS0007.4801450 D1.10 a ab ab ab ab a ab a ab ab a a ab a a ab ab a ab ab a a ab ab ab a ab a ab a a ab a ab ab ab ab ab a a a a ab a ab a a a a a a ab a ab a ab ab a a ab ab ab a a ab ab a ab a a ab a ab a ab ab ab ab a a a ab a a a a ab a ab a
*HyS0007.4807144 D1.10 a ab ab ab ab a ab a ab ab a a ab a a ab ab a ab ab a a ab ab ab a ab a ab a a ab a ab ab ab ab ab a a a a ab a ab a a a a a a ab a ab a ab ab a a ab ab ab a a ab ab a ab a a ab a ab a ab ab ab ab a a a ab a a a a ab a ab a
*HyS0007.4814048 D1.10 ab a a a a ab a ab a a ab ab a ab ab a a ab a a ab ab a a a ab a ab a ab ab a ab a a a a a ab ab ab ab a ab a ab ab ab ab ab ab a ab a ab a a ab ab a a a ab ab a a ab a ab ab a ab a ab a a a a ab ab ab a ab ab ab ab a ab a ab
*HyS0007.4819094 D1.10 ab a a a a ab a ab a a ab ab a ab ab a a ab a a ab ab a a a ab a ab a ab ab a ab a a a a a ab ab ab ab a ab a ab ab ab ab ab ab a ab a ab a a ab ab a a a ab ab a a ab a ab ab a ab a ab a a a a ab ab ab a ab ab ab ab a ab a ab
*HyS0007.4824546 D1.10 ab ab a a a ab a ab a a ab ab a ab ab a a ab a a ab ab a a a ab a ab a ab ab a ab a a a a a ab ab ab ab a ab a ab ab ab ab ab ab a ab a ab a a ab ab ab a a ab ab a a ab a ab ab ab ab a ab a a a a ab ab ab a ab ab a ab a a a ab
*HyS0007.4832183 D1.10 a a ab ab ab ab ab a ab ab a ab a a ab ab ab a ab ab a a ab ab ab a a a ab a a ab a ab ab ab a a a a a a ab a a a a a a a a ab a ab a ab ab a a a ab ab ab a ab ab a ab a a a a ab a ab ab ab ab a a a ab a a ab a ab ab ab a
*HyS0007.4840498 D1.10 a a ab ab ab ab ab a ab ab a ab a a ab ab ab a ab ab a a ab ab ab a a a ab a a ab a ab ab ab a a a a a a ab a a a a a a a a ab a ab a ab ab a a a ab ab ab a ab ab a ab a a a a ab a ab ab ab ab a a a ab a a ab a ab ab ab a
*HyS0007.4845595 D1.10 a a ab ab ab ab - a ab ab a ab a a ab ab ab a ab ab a a ab ab ab a a a ab a a ab a ab a ab a a a a a a ab a a a a a a a a ab a ab a ab ab a a a ab ab ab a ab ab a ab a a a a ab a ab ab ab ab a a a ab a a ab a ab ab ab a
*HyS0007.4850909 D1.10 a a ab ab ab ab ab a ab ab a ab a a ab ab ab a ab ab a a ab ab ab a a a ab a a ab a ab ab ab a a a a a a ab a a a a a a a a ab a ab a ab ab a a a ab ab ab a ab ab a ab a a a a ab a ab ab ab ab a a a ab a a ab a ab ab ab a
*HyS0007.4855938 D1.10 ab ab a a a a a ab a a ab a ab ab a a a ab a a ab ab a a a ab ab ab a ab ab a ab a a a ab ab ab ab ab ab a ab ab ab ab ab ab ab ab a ab a ab a a ab ab ab a a a ab a a ab a ab ab ab ab a ab a a a a ab ab ab a ab ab a ab a a a ab
*HyS0007.4863275 D1.10 ab ab a a a a a ab a a ab a ab ab a a a ab a a ab ab a a a ab ab ab a ab ab a ab a a a ab ab ab ab ab ab a ab ab ab ab ab ab ab ab a ab a ab a a ab ab ab a a a ab a a ab a ab ab ab ab a ab a a a a ab ab ab a ab ab a ab a a a ab
*HyS0007.4868316 D1.10 ab ab a a a a a ab a a ab a ab ab a a a ab a a ab ab a a a ab ab ab a ab ab a ab a a a ab ab ab ab ab ab a ab ab ab ab ab ab ab ab a ab a ab a a ab ab ab a a a ab a a ab a ab ab ab ab a ab a a a a ab ab ab a ab ab a ab a a a ab
*HyS0007.4873583 D1.10 a a ab ab ab ab ab a ab ab a ab a a ab ab ab a ab ab a a ab ab ab a a a ab a a ab a ab ab ab a a a a a a ab a a a a a a a a ab a ab a ab ab a a a ab ab ab a ab ab a ab a a a a ab a ab ab ab ab a a a ab a a ab a ab ab ab a
*HyS0007.4890622 D1.10 ab ab a a a a a ab a a ab a ab ab a a a ab a a ab ab a a a ab ab ab a ab ab a ab a a a ab ab ab ab ab ab a ab ab ab ab ab ab ab ab a ab a ab a a ab ab ab a a a ab a a ab a ab ab ab ab a ab a a a a ab ab ab a ab ab a ab a a a ab
*HyS0007.4896151 D1.10 ab ab a a a a a ab a a ab a ab ab a a a ab a a ab ab a a a ab ab ab a ab ab a ab a a a ab ab ab ab ab ab a ab ab ab ab ab ab ab ab a ab a ab a a ab ab ab a a a ab a a ab a ab ab ab ab a ab a a a a ab ab ab a ab ab a ab a a a ab
*HyS0007.4906754 D1.10 ab ab a a a a a ab a a ab a ab ab a a a ab a a ab ab a a a ab ab ab a ab ab a ab a a a ab ab ab ab ab ab a ab ab ab ab ab ab ab ab a ab a ab a a ab ab ab a a a ab a a ab a ab ab ab ab a ab a a a a ab ab ab a ab ab a ab a a a ab
*HyS0007.4915496 D1.10 ab ab a a a a a ab a a ab a ab ab a a a ab a a ab ab a a a ab ab ab a ab ab a ab a a a ab ab ab ab ab ab a ab ab ab ab ab ab ab ab a ab a ab a a ab ab ab a a a ab a a ab a ab ab ab ab a ab a a a a ab ab ab a ab ab a ab a a a ab
*HyS0007.4924826 D1.10 ab ab a a a a a ab a a ab a ab ab a a a ab a a ab ab a a a ab ab ab a ab ab a ab a a a ab ab ab ab ab ab a ab ab ab ab ab ab ab ab a ab a ab a a ab ab ab a a a ab a a ab a ab ab ab ab a ab a a a a ab ab ab a ab ab a ab a a a ab
*HyS0007.4930980 D1.10 a a ab ab ab ab ab a ab ab a ab a a ab ab ab a ab ab a a ab ab ab a a a ab a a ab a ab ab ab a a a a a a ab a a a a a a a a ab a ab a ab ab a a a ab ab ab a ab ab a ab a a a a ab a ab ab ab ab a a a ab a a ab a ab ab ab a
*HyS0007.4936731 D1.10 a a ab ab ab ab ab a ab ab a ab a a ab ab ab a ab ab a a ab ab ab a a a ab a a ab a ab ab ab a a a a a a ab a a a a a a a a ab a ab a ab ab a a a ab ab ab a ab ab a ab a a a a ab a ab ab ab ab a a a ab a a ab a ab ab ab a
*HyS0007.4942435 D1.10 a a ab ab ab ab ab a ab ab a ab a a ab ab ab a ab ab a a ab ab ab a a a ab a a ab a ab ab ab a a a a a a ab a a a a a a a a ab a ab a ab ab a a a ab ab ab a ab ab a ab a a a a ab a ab ab ab ab a a a ab a a ab a ab ab ab a
*HyS0007.4947459 D1.10 a a ab ab ab ab ab a ab ab a ab a a ab ab ab a ab ab a a ab ab ab a a a ab a a ab a ab ab ab a a a a a a ab a a a a a a a a ab a ab a ab ab a a a ab ab ab a ab ab a ab a a a a ab a ab ab ab ab a a a ab a a ab a ab ab ab a
*HyS0007.4953038 D1.10 a a ab ab ab ab ab a ab ab a ab a a ab ab ab a ab ab a a ab ab ab a a a ab a a ab a ab ab ab a a a a a a ab a a a a a a a a ab a ab a ab ab a a a ab ab ab a ab ab a ab a a a a ab a ab ab ab ab a a a ab a a ab a ab ab ab a
*HyS0007.4969187 D1.10 ab ab a a a a a ab a a ab a ab ab a a a ab a a ab ab a a a ab ab ab a ab ab a ab a a a ab ab ab ab ab ab a ab ab ab ab ab ab ab ab a ab a ab a a ab ab ab a a a ab a a ab a ab ab ab ab a ab a a a a ab ab ab a ab ab a ab a a a ab
*HyS0007.4975477 D1.10 a a ab ab ab ab ab a ab ab a ab a a ab ab ab a ab ab a a ab ab ab a a a ab a a ab a ab ab ab a a a a a a ab a a a a a a a a ab a ab a ab ab a a a ab ab ab a ab ab a ab a a a a ab a ab ab ab ab a a a ab a a ab a ab ab ab a
*HyS0007.4986222 D1.10 ab ab a a a a a ab a a ab a ab ab a a a ab a a ab ab a a a ab ab ab a ab ab a ab a a a ab ab ab ab ab ab a ab ab ab ab ab ab ab ab a ab a ab a a ab ab ab a a a ab a a ab a ab ab ab ab a ab a a a a ab ab ab a ab ab a ab a a a ab
*HyS0007.4992027 D1.10 ab ab a a a a a ab a a ab a ab ab a a a ab a a ab ab a a a ab ab ab a ab ab a ab a a a ab ab ab ab ab ab a ab ab ab ab ab ab ab ab a ab a ab a a ab ab ab a a a ab a a ab a ab ab ab ab a ab a a a a ab ab ab a ab ab a ab a a a ab
*HyS0007.5001041 D1.10 a a ab ab ab ab ab a ab ab a ab a a ab ab ab a ab ab a a ab ab ab a a a ab a a ab a ab ab ab a a a a a a ab a a a a a a a a ab a ab a ab ab a a a ab ab ab a ab ab a ab a a a a ab a ab ab ab ab a a a ab a a ab a ab ab ab a
*HyS0007.5006136 D1.10 ab ab a a a a a ab a a ab a ab ab a a a ab a a ab ab a a a ab ab ab a ab ab a ab a a a ab ab ab ab ab ab a ab ab ab ab ab ab ab ab a ab a ab a a ab ab ab a a a ab a a ab a ab ab ab ab a ab a a a a ab ab ab a ab ab a ab a a a ab
*HyS0007.5016871 D1.10 a a ab ab ab ab ab a ab ab a ab a a ab ab ab a ab ab a a ab ab ab a a a ab a a ab a ab ab ab a a a a a a ab a a a a a a a a ab a ab a ab ab a a a ab ab ab a ab ab a ab a a a a ab a ab ab ab ab a a a ab a a ab a ab ab ab a
*HyS0007.5027500 D1.10 ab ab a a a a a ab a a ab a ab ab a a a ab a a ab ab a a a ab ab ab a ab ab a ab a a a ab ab ab ab ab ab a ab ab ab ab ab ab ab ab a ab a ab a a ab ab ab a a a ab a a ab a ab ab ab ab a ab a a a a ab ab ab a ab ab a ab a a a ab
*HyS0007.5039823 D1.10 ab ab a a a a a ab a a ab a ab ab a a a ab a a ab ab a a a ab ab ab a ab ab a ab a a a ab ab ab ab ab ab a ab ab ab ab ab ab ab ab a ab a ab a a ab ab ab a a a ab a a ab a ab ab ab ab a ab a a a a ab ab ab a ab ab a ab a a a ab
*HyS0007.5044983 D1.10 ab ab a a a a a ab a a ab a ab ab a a a ab a a ab ab a a a ab ab ab a ab ab a ab a a a ab ab ab ab ab ab a ab ab ab ab ab ab ab ab a ab a ab a a ab ab ab a a a ab a a ab a ab ab ab ab a ab a a a a ab ab ab a ab ab a ab a a a ab
*HyS0007.5050891 D1.10 ab ab a a a a a ab a a ab a ab ab a a a ab a a ab ab a a a ab ab ab a ab ab a ab a a a ab ab ab ab ab ab a ab ab ab ab ab ab ab ab a ab a ab a a ab ab ab a a a ab a a ab a ab ab ab ab a ab a a a a ab ab ab a ab ab a ab a a a ab
*HyS0007.5056814 D1.10 ab ab a a a a a ab a a ab a ab ab a a a ab a a ab ab a a a ab ab ab a ab ab a ab a a a ab ab ab ab ab ab a ab ab ab ab ab ab ab ab a ab a ab a a ab ab ab a a a ab a a ab a ab ab ab ab a ab a a a a ab ab ab a ab ab a ab a a a ab
*HyS0007.5064280 D1.10 ab ab a a a a a ab a a ab a ab ab a a a ab a a ab ab a a a ab ab ab a ab ab a ab a a a ab ab ab ab ab ab a ab ab ab ab ab ab ab ab a ab a ab a a ab ab ab a a a ab a a ab a ab ab ab ab a ab a a a a ab ab ab a ab ab a ab a a a ab
*HyS0007.5070603 D1.10 ab ab a a a a a ab a a ab a ab ab a a a ab a a ab ab a a a ab ab ab a ab ab a ab a a a ab ab ab ab ab ab a ab ab ab ab ab ab ab ab a ab a ab a a ab ab ab a a a ab a a ab a ab ab ab ab a ab a a a a ab ab ab a ab ab a ab a a a ab
*HyS0007.5077436 D1.10 a a ab ab ab ab ab a ab ab a ab a a ab ab ab a ab ab a a ab ab ab a a a ab a a ab a ab ab ab a a a a a a ab a a a a a a a a ab a ab a ab ab a a a ab ab ab a ab ab a ab a a a a ab a ab ab ab ab a a a ab a a ab a ab ab ab a
*HyS0007.5087153 D1.10 ab ab a a a a a ab a a ab a ab ab a a a ab a a ab ab a a a ab ab ab a ab ab a ab a a a ab ab ab ab ab ab a ab ab ab ab ab ab ab ab a ab a ab a a ab ab ab a a a ab a a ab a ab ab ab ab a ab a a a a ab ab ab a ab ab a ab a a a ab
*HyS0007.5094394 D1.10 ab ab a a a a a ab a a ab a ab ab a a a ab a a ab ab a a a ab ab ab a ab ab a ab a a a ab ab ab ab ab ab a ab ab ab ab ab ab ab ab a ab a ab a a ab ab ab a a a ab a a ab a ab ab ab ab a ab a a a a ab ab ab a ab ab a ab a a a ab
*HyS0007.5099412 D1.10 ab ab a a a a a ab a a ab a ab ab a a a ab a a ab ab a a a ab ab ab a ab ab a ab a a a ab ab ab ab ab ab a ab ab ab ab ab ab ab ab a ab a ab a a ab ab ab a a a ab a a ab a ab ab ab ab a ab a a a a ab ab ab a ab ab a ab a a a ab
*HyS0007.5105165 D1.10 ab ab a a a a a ab a a ab a ab ab a a a ab a a ab ab a a a ab ab ab a ab ab a ab a a a ab ab ab ab ab ab a ab ab ab ab ab ab ab ab a ab a ab a a ab ab ab a a a ab a a ab a ab ab ab ab a ab a a a a ab ab ab a ab ab a ab a a a ab
*HyS0007.5110482 D1.10 a a ab ab ab ab ab a ab ab a ab a a ab ab ab a ab ab a a ab ab ab a a a ab a a ab a ab ab ab a a a a a a ab a a a a a a a a ab a ab a ab ab a a a ab ab ab a ab ab a ab a a a a ab a ab ab ab ab a a a ab a a ab a ab ab ab a
*HyS0007.5116523 D1.10 a a ab ab ab ab ab a ab ab a ab a a ab ab ab a ab ab a a ab ab ab a a a ab a a ab a ab ab ab a a a a a a ab a a a a a a a a ab a ab a ab ab a a a ab ab ab a ab ab a ab a a a a ab a ab ab ab ab a a a ab a a ab a ab ab ab a
*HyS0007.5121698 D1.10 ab ab a a a a a ab a a ab a ab ab a a a ab a a ab ab a a a ab ab ab a ab ab a ab a a a ab ab ab ab ab ab a ab ab ab ab ab ab ab ab a ab a ab a a ab ab ab a a a ab a a ab a ab ab ab ab a ab a a a a ab ab ab a ab ab a ab a a a ab
*HyS0007.5130298 D1.10 a a ab ab ab ab ab a ab ab a ab a a ab ab ab a ab ab a a ab ab ab a a a ab a a ab a ab ab ab a a a a a a ab a a a a a a a a ab a ab a ab ab a a a ab ab ab a ab ab a ab a a a a ab a ab ab ab ab a a a ab a a ab a ab ab ab a
*HyS0007.5135432 D1.10 ab ab a a a a a ab a a ab a ab ab a a a ab a a ab ab a a a ab ab ab a ab ab a ab a a a ab ab ab ab ab ab a ab ab ab ab ab ab ab ab a ab a ab a a ab ab ab a a a ab a a ab a ab ab ab ab a ab a a a a ab ab ab a ab ab a ab a a a ab
*HyS0007.5141525 D1.10 a a ab ab ab ab ab a ab ab a ab a a ab ab ab a ab ab a a ab ab ab a a a ab a a ab a ab ab ab a a a a a a ab a a a a a a a a ab a ab a ab ab a a a ab ab ab a ab ab a ab a a a a ab a ab ab ab ab a a a ab a a ab a ab ab ab a
*HyS0007.5146769 D1.10 a a ab ab ab ab ab a ab ab a ab a a ab ab ab a ab ab a a ab ab ab a a a ab a a ab a ab ab ab a a a a a a ab a a a a a a a a ab a ab a ab ab a a a ab ab ab a ab ab a ab a a a a ab a ab ab ab ab a a a ab a a ab a ab ab ab a
*HyS0007.5153252 D1.10 ab ab a a a a a ab a a ab a ab ab a a a ab a a ab ab a a a ab ab ab a ab ab a ab a a a ab ab ab ab ab ab a ab ab ab ab ab ab ab ab a ab a ab a a ab ab ab a a a ab a a ab a ab ab ab ab a ab a a a a ab ab ab a ab ab a ab a a a ab
*HyS0007.5166635 D1.10 a a ab ab ab ab ab a ab ab a ab a a ab ab ab a ab ab a a ab ab ab a a a ab a a ab a ab ab ab a a a a a a ab a a a a a a a a ab a ab a ab ab a a a ab ab ab a ab ab a ab a a a a ab a ab ab ab ab a a a ab a a ab a ab ab ab a
*HyS0007.5182611 D1.10 ab ab a a a a a ab a a ab a ab ab a a a ab a a ab ab a a a ab ab ab a ab ab a ab a a a ab ab ab ab ab ab a ab ab ab ab ab ab ab ab a ab a ab a a ab ab ab a a a ab a a ab a ab ab ab ab a ab a a a a ab ab ab a ab ab a ab a a a ab
*HyS0007.5187811 D1.10 ab ab a a a a a ab a a ab a ab ab a a a ab a a ab ab a a a ab ab ab a ab ab a ab a a a ab ab ab ab ab ab a ab ab ab ab ab ab ab ab a ab a ab a a ab ab ab a a a ab a a ab a ab ab ab ab a ab a a a a ab ab ab a ab ab a ab a a a ab
*HyS0007.5192919 D1.10 a a ab ab ab ab ab a ab ab a ab a a ab ab ab a ab ab a a ab ab ab a a a ab a a ab a ab ab ab a a a a a a ab a a a a a a a a ab a ab a ab ab a a a ab ab ab a ab ab a ab a a a a ab a ab ab ab ab a a a ab a a ab a ab ab ab a
*HyS0007.5198141 D1.10 a a ab ab ab ab ab a ab ab a ab a a ab ab ab a ab ab a a ab ab ab a a a ab a a ab a ab ab ab a a a a a a ab a a a a a a a a ab a ab a ab ab a a a ab ab ab a ab ab a ab a a a a ab a ab ab ab ab a a a ab a a ab a ab ab ab a
*HyS0007.5204013 D1.10 ab ab a a a a a ab a a ab a ab ab a a a ab a a ab ab a a a ab ab ab a ab ab a ab a a a ab ab ab ab ab ab a ab ab ab ab ab ab ab ab a ab a ab a a ab ab ab a a a ab a a ab a ab ab ab ab a ab a a a a ab ab ab a ab ab a ab a a a ab
*HyS0007.5209258 D1.10 ab ab a a a a a ab a a ab a ab ab a a a ab a a ab ab a a a ab ab ab a ab ab a ab a a a ab ab ab ab ab ab a ab ab ab ab ab ab ab ab a ab a ab a a ab ab ab a a a ab a a ab a ab ab ab ab a ab a a a a ab ab ab a ab ab a ab a a a ab
*HyS0007.5214900 D1.10 ab ab a a a a a ab a a ab a ab ab a a a ab a a ab ab a a a ab ab ab a ab ab a ab a a a ab ab ab ab ab ab a ab ab ab ab ab ab ab ab a ab a ab a a ab ab ab a a a ab a a ab a ab ab ab ab a ab a a a a ab ab ab a ab ab a ab a a a ab
*HyS0007.5220143 D1.10 a a ab ab ab ab ab a ab ab a ab a a ab ab ab a ab ab a a ab ab ab a a a ab a a ab a ab ab ab a a a a a a ab a a a a a a a a ab a ab a ab ab a a a ab ab ab a ab ab a ab a a a a ab a ab ab ab ab a a a ab a a ab a ab ab ab a
*HyS0007.5225702 D1.10 ab ab a a a a a ab a a ab a ab ab a a a ab a a ab ab a a a ab ab ab a ab ab a ab a a a ab ab ab ab ab ab a ab ab ab ab ab ab ab ab a ab a ab a a ab ab ab a a a ab a a ab a ab ab ab ab a ab a a a a ab ab ab a ab ab a ab a a a ab
*HyS0007.5231977 D1.10 a a ab ab ab ab ab a ab ab a ab a a ab ab ab a ab ab a a ab ab ab a a a ab a a ab a ab ab ab a a a a a a ab a a a a a a a a ab a ab a ab ab a a a ab ab ab a ab ab a ab a a a a ab a ab ab ab ab a a a ab a a ab a ab ab ab a
*HyS0007.5237222 D1.10 ab ab a a a a a ab a a ab a ab ab a a a ab a a ab ab a a a ab ab ab a ab ab a ab a a a ab ab ab ab ab ab a ab ab ab ab ab ab ab ab a ab a ab a a ab ab ab a a a ab a a ab a ab ab ab ab a ab a a a a ab ab ab a ab ab a ab a a a ab
*HyS0007.5245160 D1.10 ab ab a a a a a ab a a ab a ab ab a a a ab a a ab ab a a a ab ab ab a ab ab a ab a a a ab ab ab ab ab ab a ab ab ab ab ab ab ab ab a ab a ab a a ab ab ab a a a ab a a ab a ab ab ab ab a ab a a a a ab ab ab a ab ab a ab a a a ab
*HyS0007.5251521 D1.10 ab ab a a a a a ab a a ab a ab ab a a a ab a a ab ab a a a ab ab ab a ab ab a ab a a a ab ab ab ab ab ab a ab ab ab ab ab ab ab ab a ab a ab a a ab ab ab a a a ab a a ab a ab ab ab ab a ab a a a a ab ab ab a ab ab a ab a a a ab
*HyS0007.5257025 D1.10 a a ab ab ab ab ab a ab ab a ab a a ab ab ab a ab ab a a ab ab ab a a a ab a a ab a ab ab ab a a a a a a ab a a a a a a a a ab a ab a ab ab a a a ab ab ab a ab ab a ab a a a a ab a ab ab ab ab a a a ab a a ab a ab ab ab a
*HyS0007.5263888 D1.10 a a ab ab ab ab ab a ab ab a ab a a ab ab ab a ab ab a a ab ab ab a a a ab a a ab a ab ab ab a a a a a a ab a a a a a a a a ab a ab a ab ab a a a ab ab ab a ab ab a ab a a a a ab a ab ab ab ab a a a ab a a ab a ab ab ab a
*HyS0007.5275911 D1.10 ab ab a a a a a ab a a ab a ab ab a a a ab a a ab ab a a a ab ab ab a ab ab a ab a a a ab ab ab ab ab ab a ab ab ab ab ab ab ab ab a ab a ab a a ab ab ab a a a ab a a ab a ab ab ab ab a ab a a a a ab ab ab a ab ab a ab a a a ab
*HyS0007.5294697 D1.10 ab ab a a a a a ab a a ab a ab ab a a a ab a a ab ab a a a ab ab ab a ab ab a ab a a a ab ab ab ab ab ab a ab ab ab ab ab ab ab ab a ab a ab a a ab ab ab a a a ab a a ab a ab ab ab ab a ab a a a a ab ab ab a ab ab a ab a a a ab
*HyS0007.5299763 D1.10 ab ab a a a a a ab a a ab a ab ab a a a ab a a ab ab a a a ab ab ab a ab ab a ab a a a ab ab ab ab ab ab a ab ab ab ab ab ab ab ab a ab a ab a a ab ab ab a a a ab a a ab a ab ab ab ab a ab a a a a ab ab ab a ab ab a ab a a a ab
*HyS0007.5304852 D1.10 ab ab a a a a a ab a a ab a ab ab a a a ab a a ab ab a a a ab ab ab a ab ab a ab a a a ab ab ab ab ab ab a ab ab ab ab ab ab ab ab a ab a ab a a ab ab ab a a a ab a a ab a ab ab ab ab a ab a a a a ab ab ab a ab ab a ab a a a ab
*HyS0007.5315028 D1.10 ab ab a a a a a ab a a ab a ab ab a a a ab a a ab ab a a a ab ab ab a ab ab a ab a a a ab ab ab ab ab ab a ab ab ab ab ab ab ab ab a ab a ab a a ab ab ab a a a ab a a ab a ab ab ab ab a ab a a a a ab ab ab a ab ab a ab a a a ab
*HyS0007.5320050 D1.10 a a ab ab ab ab ab a ab ab a ab a a ab ab ab a ab ab a a ab ab ab a a a ab a a ab a ab ab ab a a a a a a ab a a a a a a a a ab a ab a ab ab a a a ab ab ab a ab ab a ab a a a a ab a ab ab ab ab a a a ab a a ab a ab ab ab a
*HyS0007.5325226 D1.10 ab ab a a a a a ab a a ab a ab ab a a a ab a a ab ab a a a ab ab ab a ab ab a ab a a a ab ab ab ab ab ab a ab ab ab ab ab ab ab ab a ab a ab a a ab ab ab a a a ab a a ab a ab ab ab ab a ab a a a a ab ab ab a ab ab a ab a a a ab
*HyS0007.5330629 D1.10 - ab a a a a a ab a a ab a a ab a a a a a a ab a a a a ab a ab a ab ab a a a a a ab ab ab a ab ab a ab ab ab ab a ab ab - a ab a ab a a ab ab ab a a a a a a - a ab a a a a ab a a a a a ab a a ab a a a a a a ab
*HyS0007.5337089 D1.10 a a ab ab ab ab ab a ab ab a ab a a ab ab ab a ab ab a a ab ab ab a a a ab a a ab a ab ab ab a a a a a a ab a a a a a a a a ab a ab a ab ab a a a ab ab ab a ab ab a ab a a a a ab a ab ab ab ab a a a ab a a ab a ab ab ab a
*HyS0007.5342137 D1.10 a a ab ab ab ab ab a ab ab a ab a a ab ab ab a ab ab a a ab ab ab a a a ab a a ab a ab ab ab a a a a a a ab a a a a a a a a ab a ab a ab ab a a a ab ab ab a ab ab a ab a a a a ab a ab ab ab ab a a a ab a a ab a ab ab ab a
*HyS0007.5347951 D1.10 a a ab ab ab ab ab a ab ab a ab a a ab ab ab a ab ab a a ab ab ab a a a ab a a ab a ab ab ab a a a a a a ab a a a a a a a a ab a ab a ab ab a a a ab ab ab a ab ab a ab a a a a ab a ab ab ab ab a a a ab a a ab a ab ab ab a
*HyS0007.5357087 D1.10 a a ab ab ab ab ab a ab ab a ab a a ab ab ab a ab ab a a ab ab ab a a a ab a a ab a ab ab ab a a a a a a ab a a a a a a a a ab a ab a ab ab a a a ab ab ab a ab ab a ab a a a a ab a ab ab ab ab a a a ab a a ab a ab ab ab a
*HyS0007.5362418 D1.10 ab ab a a a a a ab a a ab a ab ab a a a ab a a ab ab a a a ab ab ab a ab ab a ab a a a ab ab ab ab ab ab a ab ab ab ab ab ab ab ab a ab a ab a a ab ab ab a a a ab a a ab a ab ab ab ab a ab a a a a ab ab ab a ab ab a ab a a a ab
*HyS0007.5367850 D1.10 ab ab a a a a a ab a a ab a ab ab a a a ab a a ab ab a a a ab ab ab a ab ab a ab a a a ab ab ab ab ab ab a ab ab ab ab ab ab ab ab a ab a ab a a ab ab ab a a a ab a a ab a ab ab ab ab a ab a a a a ab ab ab a ab ab a ab a a a ab
*HyS0007.5384931 D1.10 ab ab a a a a a ab a a ab a ab ab a a a ab a a ab ab a a a ab ab ab a ab ab a ab a a a ab ab ab ab ab ab a ab ab ab ab ab ab ab ab a ab a ab a a ab ab ab a a a ab a a ab a ab ab ab ab a ab a a a a ab ab ab a ab ab a ab a a a ab
*HyS0007.5391363 D1.10 a a ab ab ab ab ab a ab ab a ab a a ab ab ab a ab ab a a ab ab ab a a a ab a a ab a ab ab ab a a a a a a ab a a a a a a a a ab a ab a ab ab a a a ab ab ab a ab ab a ab a a a a ab a ab ab ab ab a a a ab a a ab a ab ab ab a
*HyS0007.5398262 D1.10 a a ab ab ab ab ab a ab ab a ab a a ab ab ab a ab ab a a ab ab ab a a a ab a a ab a ab ab ab a a a a a a ab a a a a a a a a ab a ab a ab ab a a a ab ab ab a ab ab a ab a a a a ab a ab ab ab ab a a a ab a a ab a ab ab ab a
*HyS0007.5403558 D1.10 ab ab a a a a a ab a a ab a ab ab a a a ab a a ab ab a a a ab ab ab a ab ab a ab a a a ab ab ab ab ab ab a ab ab ab ab ab ab ab ab a ab a ab a a ab ab ab a a a ab a a ab a ab ab ab ab a ab a a a a ab ab ab a ab ab a ab a a a ab
*HyS0007.5411300 D1.10 ab ab a a a a a ab a a ab a ab ab a a a ab a a ab ab a a a ab ab ab a ab ab a ab a a a ab ab ab ab ab ab a ab ab ab ab ab ab ab ab a ab a ab a a ab ab ab a a a ab a a ab a ab ab ab ab a ab a a a a ab ab ab a ab ab a ab a a a ab
*HyS0007.5416487 D1.10 a a ab ab ab ab ab a ab ab a ab a a ab ab ab a ab ab a a ab ab ab a a a ab a a ab a ab ab ab a a a a a a ab a a a a a a a a ab a ab a ab ab a a a ab ab ab a ab ab a ab a a a a ab a ab ab ab ab a a a ab a a ab a ab ab ab a
*HyS0007.5421732 D1.10 a a ab ab ab ab ab a ab ab a ab a a ab ab ab a ab ab a a ab ab ab a a a ab a a ab a ab ab ab a a a a a a ab a a a a a a a a ab a ab a ab ab a a a ab ab ab a ab ab a ab a a a a ab a ab ab ab ab a a a ab a a ab a ab ab ab a
*HyS0007.5426871 D1.10 a a ab ab ab ab ab a ab ab a ab a a ab ab ab a ab ab a a ab ab ab a a a ab a a ab a ab ab ab a a a a a a ab a a a a a a a a ab a ab a ab ab a a a ab ab ab a ab ab a ab a a a a ab a ab ab ab ab a a a ab a a ab a ab ab ab a
*HyS0007.5433150 D1.10 ab ab a a a a a ab a a ab a ab ab a a a ab a a ab ab a a a ab ab ab a ab ab a ab a a a ab ab ab ab ab ab a ab ab ab ab ab ab ab ab a ab a ab a a ab ab ab a a a ab a a ab a ab ab ab ab a ab a a a a ab ab ab a ab ab a ab a a a ab
*HyS0007.5438177 D1.10 ab ab a a a a a ab a a ab a ab ab a a a ab a a ab ab a a a ab ab ab a ab ab a ab a a a ab ab ab ab ab ab a ab ab ab ab ab ab ab ab a ab a ab a a ab ab ab a a a ab a a ab a ab ab ab ab a ab a a a a ab ab ab a ab ab a ab a a a ab
*HyS0007.5443251 D1.10 ab ab a a a a a ab a a ab a ab ab a a a ab a a ab ab a a a ab ab ab a ab ab a ab a a a ab ab ab ab ab ab a ab ab ab ab ab ab ab ab a ab a ab a a ab ab ab a a a ab a a ab a ab ab ab ab a ab a a a a ab ab ab a ab ab a ab a a a ab
*HyS0007.5452719 D1.10 ab ab a a a a a ab a a ab a ab ab a a a ab a a ab ab a a a ab ab ab a ab ab a ab a a a ab ab ab ab ab ab a ab ab ab ab ab ab ab ab a ab a ab a a ab ab ab a a a ab a a ab a ab ab ab ab a ab a a a a ab ab ab a ab ab a ab a a a ab
*HyS0007.5457776 D1.10 a a ab ab ab ab ab a ab ab a ab a a ab ab ab a ab ab a a ab ab ab a a a ab a a ab a ab ab ab a a a a a a ab a a a a a a a a ab a ab a ab ab a a a ab ab ab a ab ab a ab a a a a ab a ab ab ab ab a a a ab a a ab a ab ab ab a
*HyS0007.5463403 D1.10 ab ab a a a a a ab a a ab a ab ab a a a ab a a ab ab a a a ab ab ab a ab ab a ab a a a ab ab ab ab ab ab a ab ab ab ab ab ab ab ab a ab a ab a a ab ab ab a a a ab a a ab a ab ab ab ab a ab a a a a ab ab ab a ab ab a ab a a a ab
*HyS0007.5468638 D1.10 ab ab a a a a a ab a a ab a ab ab a a a ab a a ab ab a a a ab ab ab a ab ab a ab a a a ab ab ab ab ab ab a ab ab ab ab ab ab ab ab a ab a ab a a ab ab ab a a a ab a a ab a ab ab ab ab a ab a a a a ab ab ab a ab ab a ab a a a ab
*HyS0007.5475169 D1.10 a a ab ab ab ab ab a ab ab a ab a a ab ab ab a ab ab a a ab ab ab a a a ab a a ab a ab ab ab a a a a a a ab a a a a a a a a ab a ab a ab ab a a a ab ab ab a ab ab a ab a a a a ab a ab ab ab ab a a a ab a a ab a ab ab ab a
*HyS0007.5480343 D1.10 a a ab ab ab ab ab a ab ab a ab a a ab ab ab a ab ab a a ab ab ab a a a ab a a ab a ab ab ab a a a a a a ab a a a a a a a a ab a ab a ab ab a a a ab ab ab a ab ab a ab a a a a ab a ab ab ab ab a a a ab a a ab a ab ab ab a
*HyS0007.5487884 D1.10 a a ab ab ab ab ab a ab ab a ab a a ab ab ab a ab ab a a ab ab ab a a a ab a a ab a ab ab ab a a a a a a ab a a a a a a a a ab a ab a ab ab a a a ab ab ab a ab ab a ab a a a a ab a ab ab ab ab a a a ab a a ab a ab ab ab a
*HyS0007.5497721 D1.10 ab ab a a a a a ab a a ab a ab ab a a a ab a a ab ab a a a ab ab ab a ab ab a ab a a a ab ab ab ab ab ab a ab ab ab ab ab ab ab ab a ab a ab a a ab ab ab a a a ab a a ab a ab ab ab ab a ab a a a a ab ab ab a ab ab a ab a a a ab
*HyS0007.5503141 D1.10 ab ab a a a a a ab a a ab a ab ab a a a ab a a ab ab a a a ab ab ab a ab ab a a a a a ab ab ab ab ab ab a ab ab ab ab ab ab ab ab a ab a ab a a ab ab ab a a a ab a a ab a ab ab ab ab a ab a a a a ab ab ab a ab ab a ab a a a ab
*HyS0007.5512982 D1.10 ab ab a a a a a ab a a ab a ab ab a a a ab a a ab ab a a a ab ab ab a ab ab a a a a a ab ab ab ab ab ab a ab ab ab ab ab ab ab ab a ab a ab a a ab ab ab a a a ab a a ab a ab ab ab ab a ab a a a a ab ab ab a ab ab a ab a a a ab
*HyS0007.5519420 D1.10 a a ab ab ab ab ab a ab ab a ab a a ab ab ab a ab ab a a ab ab ab a a a ab a a ab ab ab ab ab a a a a a a ab a a a a a a a a ab a ab a ab ab a a a ab ab ab a ab ab a ab a a a a ab a ab ab ab ab a a a ab a a ab a ab ab ab a
*HyS0007.5525204 D1.10 a a ab ab ab ab ab a ab ab a ab a a ab ab ab a ab ab a a ab ab ab a a a ab a a ab ab ab ab ab a a a a a a ab a a a a a a a a ab a ab a ab ab a a a ab ab ab a ab ab a ab a a a a ab a ab ab ab ab a a a ab a a ab a ab ab ab a
*HyS0007.5530855 D1.10 a a ab ab ab ab ab a ab ab a ab a a ab ab ab a ab ab a a ab ab ab a a a ab a a ab ab ab ab ab a a a a a a ab a a a a a a a a ab a ab a ab ab a a a ab ab ab a ab ab a ab a a a a ab a ab ab ab ab a a a ab a a ab a ab ab ab a
*HyS0007.5535877 D1.10 a a ab ab ab ab ab a ab ab a ab a a ab ab ab a ab ab a a ab ab ab a a a ab a a ab ab ab ab ab a a a a a a ab a a a a a a a a ab a ab a ab ab a a a ab ab ab a ab ab a ab a a a a ab a ab ab ab ab a a a ab a a ab a ab ab ab a
*HyS0007.5541532 D1.10 a a ab ab ab ab ab a ab ab a ab a a ab ab ab a ab ab a a ab ab ab a a a ab a a ab ab ab ab ab a a a a a a ab a a a a a a a a ab a ab a ab ab a a a ab ab ab a ab ab a ab a a a a ab a ab ab ab ab a a a ab a a ab a ab ab ab a
*HyS0007.5547138 D1.10 ab ab a a a a a ab a a ab a ab ab a a a ab a a ab ab a a a ab ab ab a ab ab a a a a a ab ab ab ab ab ab a ab ab ab ab ab ab ab ab a ab a ab a a ab ab ab a a a ab a a ab a ab ab ab ab a ab a a a a ab ab ab a ab ab a ab a a a ab
*HyS0007.5552322 D1.10 a a ab ab ab ab ab a ab ab a ab a a ab ab ab a ab ab a a ab ab ab a a a ab a a ab ab ab ab ab a a a a a a ab a a a a a a a a ab a ab a ab ab a a a ab ab ab a ab ab a ab a a a a ab a ab ab ab ab a a a ab a a ab a ab ab ab a
*HyS0007.5557428 D1.10 ab ab a a a a a ab a a ab a ab ab a a a ab a a ab ab a a a ab ab ab a ab ab a a a a a ab ab ab ab ab ab a ab ab ab ab ab ab ab ab a ab a ab a a ab ab ab a a a ab a a ab a ab ab ab ab a ab a a a a ab ab ab a ab ab a ab a a a ab
*HyS0007.5562657 D1.10 ab ab a a a a a ab a a ab a ab ab a a a ab a a ab ab a a a ab ab ab a ab ab a a a a a ab ab ab ab ab ab a ab ab ab ab ab ab ab ab a ab a ab a a ab ab ab a a a ab a a ab a ab ab ab ab a ab a a a a ab ab ab a ab ab a ab a a a ab
*HyS0007.5571261 D1.10 a a ab ab ab ab ab a ab ab a ab a a ab ab ab a ab ab a a ab ab ab a a a ab a a ab ab ab ab ab a a a a a a ab a a a a a a a a ab a ab a ab ab a a a ab ab ab a ab ab a ab a a a a ab a ab ab ab ab a a a ab a a ab a ab ab ab a
*HyS0007.5581341 D1.10 ab ab a a a a a ab a a ab a ab ab a a a ab a a ab ab a a a ab ab ab a ab ab a a a a a ab ab ab ab ab ab a ab ab ab ab ab ab ab ab a ab a ab a a ab ab ab a a a ab a a ab a ab ab ab ab a ab a a a a ab ab ab a ab ab a ab a a a ab
*HyS0007.5586676 D1.10 ab ab a a a a a ab a a ab a ab ab a a a ab a a ab ab a a a ab ab ab a ab ab a a a a a ab ab ab ab ab ab a ab ab ab ab ab ab ab ab a ab a ab a a ab ab ab a a a ab a a ab a ab ab ab ab a ab a a a a ab ab ab a ab ab a ab a a a ab
*HyS0007.5596114 D1.10 ab ab a a a a a ab a a ab a ab ab a a a ab a a ab ab a a a ab ab ab a ab ab a a a a a ab ab ab ab ab ab a ab ab ab ab ab ab ab ab a ab a ab a a ab ab ab a a a ab a a ab a ab ab ab ab a ab a a a a ab ab ab a ab ab a ab a a a ab
*HyS0007.5601189 D1.10 a a ab ab ab ab ab a ab ab a ab a a ab ab ab a ab ab a a ab ab ab a a a ab a a ab ab ab ab ab a a a a a a ab a a a a a a a a ab a ab a ab ab a a a ab ab ab a ab ab a ab a a a a ab a ab ab ab ab a a a ab a a ab a ab ab ab a
*HyS0007.5606211 D1.10 ab ab a a a a a ab a a ab a ab ab a a a ab a a ab ab a a a ab ab ab a ab ab a a a a a ab ab ab ab ab ab a ab ab ab ab ab ab ab ab a ab a ab a a ab ab ab a a a ab a a ab a ab ab ab ab a ab a a a a ab ab ab a ab ab a ab a a a ab
*HyS0007.5612155 D1.10 a a ab ab ab ab ab a ab ab a ab a a ab ab ab a ab ab a a ab ab ab a a a ab a a a ab ab ab ab a a a a a a ab a a a a a a a a ab a ab a ab ab a a a ab ab ab a ab ab a a a a a a ab a ab ab ab ab a a a ab a a ab a ab ab a a
*HyS0007.5617293 D1.10 a a ab a a ab ab a ab ab a ab a ab ab ab ab a ab ab a a ab a ab a a a ab a a a ab ab ab a a a ab a a a ab a a a ab a a a a ab a ab a a ab a a a ab ab ab a ab ab a a a a a ab ab a ab ab ab ab a a a ab a a ab ab ab ab a ab
*HyS0007.5622933 D1.10 ab ab a ab ab a a ab a a ab a ab a a a a ab a a ab ab a ab a ab ab ab a ab ab ab a a a ab ab ab a ab ab ab a ab ab ab a ab ab ab ab a ab a ab ab a ab ab ab a a a ab a a ab ab ab ab ab a a ab a a a a ab ab ab a ab ab a a a a ab a
*HyS0007.5628079 D1.10 a a ab a a ab ab a ab ab a ab a ab ab ab ab a ab ab a a ab a ab a a a ab a a a ab ab ab a a a ab a a a ab a a a ab a a a a ab a ab a a ab a a a ab ab ab a ab ab a a a a a ab ab a ab ab ab ab a a a ab a a ab ab ab ab a ab
*HyS0007.5642865 D1.10 ab ab a ab ab a a ab a a ab a ab a a a a ab a a ab ab a ab a ab ab ab a ab ab ab a a a ab ab ab a ab ab ab a ab ab ab a ab ab ab ab a ab a ab ab a ab a ab a a a ab a a ab ab ab ab ab a a ab a a a a ab ab ab a ab ab a a a a ab a
*HyS0007.5658580 D1.10 ab ab a ab ab a a ab a a ab a ab a a a a ab a a ab ab a ab a ab ab ab a ab ab ab a a a ab ab ab a ab ab ab a ab ab ab a ab ab ab ab a ab a ab ab a ab a ab a a a ab a a ab ab ab ab ab a a ab a a a a ab ab ab a ab ab a a a a ab a
*HyS0007.5663672 D1.10 ab ab a ab ab a a ab a a ab a ab a a a a ab a a ab ab a ab a ab ab ab a ab ab ab a a a ab ab ab a ab ab ab a ab ab ab a ab ab ab ab a ab a ab ab a ab a ab a a a ab a a ab ab ab ab ab a a ab a a a a ab ab ab a ab ab a a a a ab a
*HyS0007.5668911 D1.10 a a ab a a ab ab a ab ab a ab a ab ab ab ab a ab ab a a ab a ab a a a ab a a a ab ab ab a a a ab a a a ab a a a ab a a a a ab a ab a a ab a ab a ab ab ab a ab ab a a a a a ab ab a ab ab ab ab a a a ab a a ab ab ab ab a ab
*HyS0007.5676706 D1.10 a a ab a a ab ab a ab ab a ab a ab ab ab ab a ab ab a a ab a ab a a a ab a a a ab ab ab a a a ab a a a ab a a a ab a a a a ab a ab a a ab a ab a ab ab ab a ab ab a a a a a ab ab a ab ab ab ab a a a ab a a ab ab ab ab a ab
*HyS0007.5683096 D1.10 a a ab a a ab ab a ab ab a ab a ab ab ab ab a ab ab a a ab a ab a a a ab a a a ab ab ab a a a ab a a a ab a a a ab a a a a ab a ab a a ab a ab a ab ab ab a ab ab a a a a a ab ab a ab ab ab ab a a a ab a a ab ab ab ab a ab
*HyS0007.5688768 D1.10 ab ab a ab ab a a ab a a ab a ab a a a a ab a a ab ab a ab a ab ab ab a ab ab ab a a a ab ab ab a ab ab ab a ab ab ab a ab ab ab ab a ab a ab ab a ab a ab a a a ab a a ab ab ab ab ab a a ab a a a a ab ab ab a ab ab a a a a ab a
*HyS0007.5693857 D1.10 ab ab a ab ab a a ab a a ab a ab a a a a ab a a ab ab a ab a ab ab ab a ab ab ab a a a ab ab ab a ab ab ab a ab ab ab a ab ab ab ab a ab a ab ab a ab a ab a a a ab a a ab ab ab ab ab a a ab a a a a ab ab ab a ab ab a a a a ab a
*HyS0007.5698904 D1.10 a a ab a a ab ab a ab ab a ab a ab ab ab ab a ab ab a a ab a ab a a a ab a a a ab ab ab a a a ab a a a ab a a a ab a a a a ab a ab a a ab a ab a ab ab ab a ab ab a a a a a ab ab a ab ab ab ab a a a ab a a ab ab ab ab a ab
*HyS0007.5704999 D1.10 a a ab a a ab ab a ab ab a ab a ab ab ab ab a ab ab a a ab a ab a a a ab a a a ab ab ab a a a ab a a a ab a a a ab a a a a ab a ab a a ab a ab a ab ab ab a ab ab a a a a a ab ab a ab ab ab ab a a a ab a a ab ab ab ab a ab
*HyS0007.5711301 D1.10 ab ab a ab ab a a ab a a ab a ab a a a a ab a a ab ab a ab a ab ab ab a ab ab ab a a a ab ab ab a ab ab ab a ab ab ab a ab ab ab ab a ab a ab ab a ab a ab a a a ab a a ab ab ab ab ab a a ab a a a a ab ab ab a ab ab a a a a ab a
*HyS0007.5719228 D1.10 ab ab a ab ab a a ab a a ab a ab a a a a ab a a ab ab a ab a ab ab ab a ab ab ab a a a ab ab ab a ab ab ab a ab ab ab a ab ab ab ab a ab a ab ab a ab a ab a a a ab a a ab ab ab ab ab a a ab a a a a ab ab ab a ab ab a a a a ab a
*HyS0007.5751737 D1.10 ab ab a ab ab a a ab a a ab a ab a a a a ab a a ab ab a ab a ab ab ab a ab ab ab a a a ab ab ab a ab ab ab a ab ab ab a ab ab ab ab a ab a ab ab a ab a ab a a a ab a a ab ab ab ab ab a a ab a a a a ab ab ab a ab ab a a a a ab a
*HyS0007.5912522 D1.10 ab ab a ab ab a a ab a a ab a ab a a a a ab a a ab ab a ab a ab ab ab a ab ab ab a a a ab ab ab a ab ab ab a ab ab ab a ab ab ab ab a ab a ab ab a ab a ab a a a ab a a ab ab ab ab ab a a ab a a a a ab ab ab a ab ab a a a a ab a
*HyS0007.5919138 D1.10 a a ab a a ab ab a ab ab a ab a ab ab ab ab a ab ab a a ab a ab a a a ab a a a ab ab ab a a a ab a a a ab a a a ab a a a a ab a ab a a ab a ab a ab ab ab a ab ab a a a a a ab ab a ab ab ab ab a a a ab a a ab ab ab ab a ab
*HyS0007.5924601 D1.10 ab ab a ab ab a a ab a a ab a ab a a a a ab a a ab ab a ab a ab ab ab a ab ab ab a a a ab ab ab a ab ab ab a ab ab ab a ab ab ab ab a ab a ab ab a ab a ab a a a ab a a ab ab ab ab ab a a ab a a a a ab ab ab a ab ab a a a a ab a
*HyS0007.5939723 D1.10 ab ab a ab ab a a ab a a ab a ab a a a a ab a a ab ab a ab a ab ab ab a ab ab ab a a a ab ab ab a ab ab ab a ab ab ab a ab ab ab ab a ab a ab ab a ab a ab a a a ab a a ab ab ab ab ab a a ab a a a a ab ab ab a ab ab a a a a ab a
*HyS0007.5950754 D1.10 a a ab a a ab ab a ab ab a ab a ab ab ab ab a ab ab a a ab a ab a a a ab a a a ab ab ab a a a ab a a a ab a a a ab a a a a ab a ab a a ab a ab a ab ab ab a ab ab a a a a a ab ab a ab ab ab ab a a a ab a a ab ab ab ab a ab
*HyS0007.5964015 D1.10 a a ab a a ab ab a ab ab a ab a ab ab ab ab a ab ab a a ab a ab a a a ab a a a ab ab ab a a a ab a a a ab a a a ab a a a a ab a ab a a ab a ab a ab ab ab a ab ab a a a a a ab ab a ab ab ab ab a a a ab a a ab ab ab ab a ab
*HyS0007.5975720 D1.10 a a ab a a ab ab a ab ab a ab a ab ab ab ab a ab ab a a ab a ab a a a ab a a a ab ab ab a a a ab a a a ab a a a ab a a a a ab a ab a a ab a ab a ab ab ab a ab ab a a a a a ab ab a ab ab ab ab a a a ab a a ab ab ab ab a ab
*HyS0007.5983882 D1.10 ab ab a ab ab a a ab a a ab a ab a a a a ab a a ab ab a ab a ab ab ab a ab ab ab a a a ab ab ab a ab ab ab a ab ab ab a ab ab ab ab a ab a ab ab a ab a ab a a a ab a a ab ab ab ab ab a a ab a a a a ab ab ab a ab ab a a a a ab a
*HyS0007.5989642 D1.10 a a ab a a ab ab a ab ab a ab a ab ab ab ab a ab ab a a ab a ab a a a ab a a a ab ab ab a a a ab a a a ab a a a ab a a a a ab a ab a a ab a ab a ab ab ab a ab ab a a a a a ab ab a ab ab ab ab a a a ab a a ab ab ab ab a ab
*HyS0007.5995610 D1.10 a a ab a a ab ab a ab ab a ab a ab ab ab ab a ab ab a a ab a ab a a a ab a a a ab ab ab a a a ab a a a ab a a a ab a a a a ab a ab a a ab a ab a ab ab ab a ab ab a a a a a ab ab a ab ab ab ab a a a ab a a ab ab ab ab a ab
*HyS0007.6054149 D1.10 ab ab a ab ab a a ab a a ab a ab a a a a ab a a ab ab a ab a ab ab ab a ab ab ab a a a ab ab ab a ab ab ab a ab ab ab a ab ab ab ab a ab a ab ab a ab a ab a a a ab a a ab ab ab ab ab a a ab a a a a ab ab ab a ab ab a a a a ab a
*HyS0007.6059747 D1.10 ab ab a ab ab a a ab a a ab a ab a a a a ab a a ab ab a ab a ab ab ab a ab ab ab a a a ab ab ab a ab ab ab a ab ab ab a ab ab ab ab a ab a ab ab a ab a ab a a a ab a a ab ab ab ab ab a a ab a a a a ab ab ab a ab ab a a a a ab a
*HyS0007.6064786 D1.10 a a ab a a ab ab a ab ab a ab a ab ab ab ab a ab ab a a ab a ab a a a ab a a a ab ab ab a a a ab a a a ab a a a ab a a a a ab a ab a a ab a ab a ab ab ab a ab ab a a a a a ab ab a ab ab ab ab a a a ab a a ab ab ab ab a ab
*HyS0007.6072063 D1.10 ab ab a ab ab a a ab a a ab a ab a a a a ab a a ab ab a ab a ab ab ab a ab ab ab a a a ab ab ab a ab ab ab a ab ab ab a ab ab ab ab a ab a ab ab a ab a ab a a a ab a a ab ab ab ab ab a a ab a a a a ab ab ab a ab ab a a a a ab a
*HyS0007.6078836 D1.10 ab ab a ab ab a a ab a a ab a ab a a a a ab a a ab ab a ab a ab ab ab a ab ab ab a a a ab ab ab a ab ab ab a ab ab ab a ab ab ab ab a ab a ab ab a ab a ab a a a ab a a ab ab ab ab ab a a ab a a a a ab ab ab a ab ab a a a a ab a
*HyS0007.6084807 D1.10 a a ab a a ab ab a ab ab a ab a ab ab ab ab a ab ab a a ab a ab a a a ab a a a ab ab ab a a a ab a a a ab a a a ab a a a a ab a ab a a ab a ab a ab ab ab a ab ab a a a a a ab ab a ab ab ab ab a a a ab a a ab ab ab ab a ab
*HyS0007.6089883 D1.10 ab ab a ab ab a a ab a a ab a ab a a a a ab a a ab ab a ab a ab ab ab a ab ab ab a a a ab ab ab a ab ab ab a ab ab ab a ab ab ab ab a ab a ab ab a ab a ab a a a ab a a ab ab ab ab ab a a ab a a a a ab ab ab a ab ab a a a a ab a
*HyS0007.6094901 D1.10 ab ab a ab ab a a ab a a ab a ab a a a a ab a a ab ab a ab a ab ab ab a ab ab ab a a a ab ab ab a ab ab ab a ab ab ab a ab ab ab ab a ab a ab ab a ab a ab a a a ab a a ab ab ab ab ab a a ab a a a a ab ab ab a ab ab a a a a ab a
*HyS0007.6101710 D1.10 ab ab a ab ab a a ab a a ab a ab a a a a ab a a ab ab a ab a ab ab ab a ab ab ab a a a ab ab ab a ab ab ab a ab ab ab a ab ab ab ab a ab a ab ab a ab a ab a a a ab a a ab ab ab ab ab a a ab a a a a ab ab ab a ab ab a a a a ab a
*HyS0007.6107025 D1.10 a a ab a a ab ab a ab ab a ab a ab ab ab ab a ab ab a a ab a ab a a a ab a a a ab ab ab a a a ab a a a ab a a a ab a a a a ab a ab a a ab a ab a ab ab ab a ab ab a a a a a ab ab a ab ab ab ab a a a ab a a ab ab ab ab a ab
*HyS0007.6112650 D1.10 a a ab a a ab ab a ab ab a ab a ab ab ab ab a ab ab a a ab a ab a a a ab a a a ab ab ab a a a ab a a a ab a a a ab a ab a a ab a ab ab a ab a ab a ab ab ab a ab ab a a a a a ab ab a ab ab ab ab a a a ab a a ab ab ab ab a ab
*HyS0007.6165729 D1.10 a a ab a a ab ab a ab ab a ab a ab ab ab ab a ab ab a a ab a ab a a a ab a a a ab ab ab a a ab ab a a a ab a a a ab a ab a a ab a ab ab a ab a ab a ab ab ab a ab ab a a a a a ab ab a ab ab ab ab a a a ab ab a ab ab ab ab a ab
*HyS0007.6174789 D1.10 ab ab a ab ab a a ab a a ab a ab a a a a ab a a ab ab a ab a ab ab ab a ab ab ab a a a ab ab a a ab ab ab a ab ab ab a ab a ab ab a ab a a ab a ab a ab a a a ab a a ab ab ab ab ab a a ab a a a a ab ab ab a a ab a a a a ab a
*HyS0007.6181352 D1.10 ab ab a ab ab a a ab a a ab a ab a a a a ab a a ab ab a ab a ab ab ab a ab ab ab a a a ab ab a a ab ab ab a ab ab ab a ab a ab ab a ab a a ab a ab a ab a a a ab a a ab ab ab ab ab a a ab a a a a ab ab ab a a ab a a a a ab a
*HyS0007.6186799 D1.10 ab ab a ab ab a a ab a a ab a ab a a a a ab a a ab ab a ab a ab ab ab a ab ab ab a a a ab ab a a ab ab ab a ab ab ab a ab a ab ab a ab a a ab a ab a ab a a a ab a a ab ab ab ab ab a a ab a a a a ab ab ab a a ab a a a a ab a
*HyS0007.6192175 D1.10 ab ab a ab ab a a ab a a ab a ab a a a a ab a a ab ab a ab a ab ab ab a ab ab ab a a a ab ab a a ab ab ab a ab ab ab a ab a ab ab a ab a a ab a ab a ab a a a ab a a ab ab ab ab ab a a ab a a a a ab ab ab a a ab a a a a ab a
*HyS0007.6197877 D1.10 a a ab a a ab ab a ab ab a ab a ab ab ab ab a ab ab a a ab a ab a a a ab a a a ab ab ab a a ab ab a a a ab a a a ab a ab a a ab a ab ab a ab a ab a ab ab ab a ab ab a a a a a ab ab a ab ab ab ab a a a ab ab a ab ab ab ab a ab
*HyS0007.6203631 D1.10 ab ab a ab ab a a ab a a ab a ab a a a a ab a a ab ab a ab a ab ab ab a ab ab ab a a a ab ab a a ab ab ab a ab ab ab a ab a ab ab a ab a a ab a ab a ab a a a ab a a ab ab ab ab ab a a ab a a a a ab ab ab a a ab a a a a ab a
*HyS0007.6208886 D1.10 ab ab a ab ab a a ab a a ab a ab a a a a ab a a ab ab a ab a ab ab ab a ab ab ab a a a ab ab a a ab ab ab a ab ab ab a ab a ab ab a ab a a ab a ab a ab a a a ab a a ab ab ab ab ab a a ab a a a a ab ab ab a a ab a a a a ab a
*HyS0007.6214928 D1.10 ab ab a ab ab a a ab a a ab a ab a a a a ab a a ab ab a ab a ab ab ab a ab ab ab a a a ab ab a a ab ab ab a ab ab ab a ab a ab ab a ab a a ab a ab a ab a a a ab a a ab ab ab ab ab a a ab a a a a ab ab ab a a ab a a a a ab a
*HyS0007.6225970 D1.10 ab ab a ab ab a a ab a a ab a ab a a a a ab a a ab ab a ab a ab ab ab a ab ab ab a a a ab ab a a ab ab ab a ab ab ab a ab a ab ab a ab a a ab a ab a ab a a a ab a a ab ab ab ab ab a a ab a a a a ab ab ab a a ab a a a a ab a
*HyS0007.6231992 D1.10 a a ab a a ab ab a ab ab a ab a ab ab ab ab a ab ab a a ab a ab a a a ab a a a ab ab ab a a ab ab a a a ab a a a ab a ab a a ab a ab ab a ab a ab a ab ab ab a ab ab a a a a a ab ab a ab ab ab ab a a a ab ab a ab ab ab ab a ab
*HyS0007.6237037 D1.10 ab ab a ab ab a a ab a a ab a ab a a a a ab a a ab ab a ab a ab ab ab a ab ab ab a a a ab ab a a ab ab ab a ab ab ab a ab a ab ab a ab a a ab a ab a ab a a a ab a a ab ab ab ab ab a a ab a a a a ab ab ab a a ab a a a a ab a
*HyS0007.6247408 D1.10 ab ab ab ab ab a a ab a a ab a ab a a a a ab a a ab ab a ab a ab ab ab a ab ab ab a a a ab ab a a ab ab ab a ab ab ab a ab a ab ab a ab a a ab a ab a ab a a a ab a a ab ab ab ab ab a a ab a a a a ab ab ab a a ab a a a a ab a
*HyS0007.6255141 D1.10 a a a a a ab ab a ab ab a ab a ab ab ab ab a ab ab a a ab a ab a a a ab a a a ab ab ab a a ab ab a a a ab a a a ab a ab a a ab a ab ab a ab a ab a ab ab ab a ab ab a a a a a ab ab a ab ab ab ab a a a ab ab a ab ab ab ab a ab
*HyS0007.6261150 D1.10 ab ab ab ab ab a a ab a a ab a ab a a a a ab a a ab ab a ab a ab ab ab a ab ab ab a a a ab ab a a ab ab ab a ab ab ab a ab a ab ab a ab a a ab a ab a ab a a a ab a a ab ab ab ab ab a a ab a a a a ab ab ab a a ab a a a a ab a
*HyS0007.6288398 D1.10 a a a a a ab ab a ab ab a ab a ab ab ab ab a ab ab a a ab a ab a a a ab a a a ab ab ab a a ab ab a a a ab a a a ab a ab a a ab a ab ab a ab a ab a ab ab ab a ab ab a a a a a ab ab a ab ab ab ab a a a ab ab a ab ab ab ab a ab
*HyS0007.6298131 D1.10 ab ab ab ab ab a a ab a a ab a ab a a a a ab a a ab ab a ab a ab ab ab a ab ab ab a a a ab ab a a ab ab ab a ab ab ab a ab a ab ab a ab a a ab a ab a ab a a a ab a a ab ab ab ab ab a a ab a a a a ab ab ab a a ab a a a a ab a
*HyS0007.6303183 D1.10 ab ab ab ab ab a a ab a a ab a ab a a a a ab a a ab ab a ab a ab ab ab a ab ab ab a a a ab ab a a ab ab ab a ab ab ab a ab a ab ab a ab a a ab a ab a ab a a a ab a a ab ab ab ab ab a a ab a a a a ab ab ab a a ab a a a a ab a
*HyS0007.6308249 D1.10 a a a a a ab ab a ab ab a ab a ab ab ab ab a ab ab a a ab a ab a a a ab a a a ab ab ab a a ab ab a a a ab a a a ab a ab a a ab a ab ab a ab a ab a ab ab ab a ab ab a a a a a ab ab a ab ab ab ab a a a ab ab a ab ab ab ab a ab
*HyS0007.6313342 D1.10 ab ab ab ab ab a a ab a a ab a ab a a a a ab a a ab ab a ab a ab ab ab a ab ab ab a a a ab ab a a ab ab ab a ab ab ab a ab a ab ab a ab a a ab a ab a ab a a a ab a a ab ab ab ab ab a a ab a a a a ab ab ab a a ab a a a a ab a
*HyS0007.6321850 D1.10 ab ab ab ab ab a a ab a a ab a ab a a a a ab a a ab ab a ab a ab ab ab a ab ab ab a a a ab ab a a ab ab ab a ab ab ab a ab a ab ab a ab a a ab a ab a ab a a a ab a a ab ab ab ab ab a a ab a a a a ab ab ab a a ab a a a a ab a
*HyS0007.6331063 D1.10 a a a a a ab ab a ab ab a ab a ab ab ab ab a ab ab a a ab a ab a a a ab a a a ab ab ab a a ab ab a a a ab a a a ab a ab a a ab a ab ab a ab a ab a ab ab ab a ab ab a a a a a ab ab a ab ab ab ab a a a ab ab a ab ab ab ab a ab
*HyS0007.6350938 D1.10 ab ab ab ab ab a a ab a a ab a ab a a a a ab a a ab ab a ab a ab ab ab a ab ab ab a a a ab ab a a ab ab ab a ab ab ab a ab a ab ab a ab a a ab a ab a ab a a a ab a a ab ab ab ab ab a a ab a a a a ab ab ab a a ab a a a a ab a
*HyS0007.6356004 D1.10 ab ab ab ab ab a a ab a a ab a ab a a a a ab a a ab ab a ab a ab ab ab a ab ab ab a a a ab ab a a ab ab ab a ab ab ab a ab a ab ab a ab a a ab a ab a ab a a a ab a a ab ab ab ab ab a a ab a a a a ab ab ab a a ab a a a a ab a
*HyS0007.6363079 D1.10 ab ab ab ab ab a a ab a a ab a ab a a a a ab a a ab ab a ab a ab ab ab a ab ab ab a a a ab ab a a ab ab ab a ab ab ab a ab a ab ab a ab a a ab a ab a ab a a a ab a a ab ab ab ab ab a a ab a a a a ab ab ab a a ab a a a a ab a
*HyS0007.6368168 D1.10 ab ab ab ab ab a a ab a a ab a ab a a a a ab a a ab ab a ab a ab ab ab a ab ab ab a a a ab ab a a ab ab ab a ab ab ab a ab a ab ab a ab a a ab a ab a ab a a a ab a a ab ab ab ab ab a a ab a a a a ab ab ab a a ab a a a a ab a
*HyS0007.6394231 D1.10 ab ab ab ab ab a a ab a a ab a ab a a a a ab a a ab ab a ab a ab ab ab a ab ab ab a a a ab ab a a ab ab ab a ab ab ab a ab a ab ab a ab a a ab a ab a ab a a a ab a a ab ab ab ab ab a a ab a a a a ab ab ab a a ab a a a a ab a
*HyS0007.6402617 D1.10 a a a a a ab ab a ab ab a ab a ab ab ab ab a ab ab a a ab a ab a a a ab a a a ab ab ab a a ab ab a a a ab a a a ab a ab a a ab a ab ab a ab a ab a ab ab ab a ab ab a a a a a ab ab a ab ab ab ab a a a ab ab a ab ab ab ab a ab
*HyS0007.6409367 D1.10 ab ab ab ab ab a a ab a a ab a ab a a a a ab a a ab ab a ab a ab ab ab a ab ab ab a a a ab ab a a ab ab ab a ab ab ab a ab a ab ab a ab a a ab a ab a ab a a a ab a a ab ab ab ab ab a a ab a a a a ab ab ab a a ab a a a a ab a
*HyS0007.6416982 D1.10 a a a a a ab ab a ab ab a ab a ab ab ab ab a ab ab a a ab a ab a a a ab a a a ab ab ab a a ab ab a a a ab a a a ab a ab a a ab a ab ab a ab a ab a ab ab ab a ab ab a a a a a ab ab a ab ab ab ab a a a ab ab a ab ab ab ab a ab
*HyS0007.6422537 D1.10 ab ab ab ab ab a a ab a a ab a ab a a a a ab a a ab ab a ab - ab ab ab a ab ab ab a a - ab ab a a ab ab ab a ab ab ab - ab a ab ab a ab a a ab a ab a ab a a a ab a a ab ab ab ab ab a a ab a a a a ab ab ab a a ab a a a - ab -
*HyS0007.6432054 D1.10 a a a a a ab ab a ab ab a ab a ab ab ab ab a ab ab a a ab a ab a a a ab a a a ab ab ab a a ab ab a a a ab a a a ab a ab a a ab a ab ab a ab a ab a ab ab ab a ab ab a a a a a ab ab a ab ab ab ab a a a ab ab a ab ab ab ab a ab
*HyS0007.6438384 D1.10 a a a a a ab ab a ab ab a ab a ab ab ab ab a ab ab a a ab a ab a a a ab a a a ab ab ab a a ab ab a a a ab a a a ab a ab a a ab a ab ab a ab a ab a ab ab ab a ab ab a a a a a ab ab a ab ab ab ab a a a ab ab a ab ab ab ab a ab
*HyS0007.6451606 D1.10 a a a a a ab ab a ab ab a ab a ab ab ab ab a ab ab a a ab a ab a a a ab a a a ab ab ab a a ab ab a a a ab a a a ab a ab a a ab a ab ab a ab a ab a ab ab ab a ab ab a a a a a ab ab a ab ab ab ab a a a ab ab a ab ab ab ab a ab
*HyS0008.238621 D1.10 ab a a a a ab a a a a a ab ab ab a ab a ab ab a a ab ab a a ab ab a a ab ab a a ab ab ab ab ab ab ab a ab ab ab ab a ab a ab a ab a a a a ab ab ab ab a a a a a a a ab a a ab ab ab a a a a a ab a ab a a ab a a ab a ab a a
*HyS0008.243760 D1.10 a ab ab ab ab a ab ab ab ab ab a a a ab a ab a a ab ab a a ab ab a a ab ab a a ab ab a a a a a a a ab a a a a ab a ab a ab a ab ab ab ab a a a a ab ab ab ab ab ab ab a ab ab a a a ab ab ab ab ab a ab a ab ab a ab ab a ab a ab ab
*HyS0008.249458 D1.10 ab a a a a ab a a a a a ab ab ab a ab a ab ab a a ab ab a a ab ab a a ab ab a a ab - ab ab ab ab ab a ab ab ab ab a ab a ab a ab a a a a ab ab ab ab a a a a a a a ab a a ab ab ab a a a a a ab a ab a a ab a a ab a ab a a
*HyS0008.255714 D1.10 ab a a a a ab a a a a a ab ab ab a ab a ab ab a a ab ab a a ab ab a a ab ab a a ab ab ab ab ab ab ab a ab ab ab ab a ab a ab a ab a a a a ab ab ab ab a a a a a a a ab a a ab ab ab a a a a a ab a ab a a ab a a ab a ab a a
*HyS0008.261401 D1.10 ab a a a a ab a a a a a ab ab ab a ab a ab ab a a ab ab a a ab ab a a ab ab a a ab ab ab ab ab ab ab a ab ab ab ab a ab a ab a ab a a a a ab ab ab ab a a a a a a a ab a a ab ab ab a a a a a ab a ab a a ab a a ab a ab a a
*HyS0008.266409 D1.10 ab a a a a ab a a a a a ab ab ab a ab a ab ab a a ab ab a a ab ab a a ab ab a a ab ab ab ab ab ab ab a ab ab ab ab a ab a ab a ab a a a a ab ab ab ab a a a a a a a ab a a ab ab ab a a a a a ab a ab a a ab a a ab a ab a a
*HyS0008.271530 D1.10 ab a a a a ab a a a a a ab ab ab a ab a ab ab a a ab ab a a ab ab a a ab ab a a ab ab ab ab ab ab ab a ab ab ab ab a ab a ab a ab a a a a ab ab ab ab a a a a a a a ab a a ab ab ab a a a a a ab a ab a a ab a a ab a ab a a
*HyS0008.278328 D1.10 ab a a a a ab a a a a a ab ab ab a ab a ab ab a a ab ab a a ab ab a a ab ab a a ab ab ab ab ab ab ab a ab ab ab ab a ab a ab a ab a a a a ab ab ab ab a a a a a a a ab a a ab ab ab a a a a a ab a ab a a ab a a ab a ab a a
*HyS0008.368672 D1.10 ab a a a a ab a a a a a ab ab ab a ab a ab ab a a ab ab a a ab ab a a ab ab a a ab ab ab ab ab ab ab a ab ab ab ab a ab a ab a ab a a a a ab ab ab ab a a a a a a a ab a a ab ab ab a a a a a ab a ab a a ab a a ab a ab a a
*HyS0008.392705 D1.10 ab a a a a ab a a a a a ab ab ab a ab a ab ab a a ab ab a a ab ab a a ab ab a a ab ab ab ab ab ab ab a ab ab ab ab a ab a ab a ab a a a a ab ab ab ab a a a a a a a ab a a ab ab ab a a a a a ab a ab a a ab a a ab a ab a a
*HyS0008.400456 D1.10 ab a a a a ab a a a a a ab ab ab a ab a ab ab a a ab ab a a ab ab a a ab ab a a ab ab ab ab ab ab ab a ab ab ab ab a ab a ab a ab a a a a ab ab ab ab a a a a a a a ab a a ab ab ab a a a a a ab a ab a a ab a a ab a ab a a
*HyS0008.418576 D1.10 ab a a a a ab a a a a a ab ab ab a ab a ab ab a a ab ab a a ab ab a a ab ab a a ab ab ab ab ab ab ab a ab ab ab ab a ab a ab a ab a a a a ab ab ab ab a a a a a a a ab a a ab ab ab a a a a a ab a ab a a ab a a ab a ab a a
*HyS0008.437818 D1.10 ab a a a a ab a a a a a ab - ab a ab a ab ab a a ab ab a a ab - a a ab - a a ab ab ab ab ab a ab a ab ab ab ab a ab a ab a ab a a a a - ab - ab a a a a a a a ab a a ab ab ab a a a a a - a a a a ab a a - a ab a a
*HyS0008.446294 D1.10 a ab ab ab ab a ab ab ab ab ab a a a ab a ab a a ab ab a a ab ab a a ab ab a a ab ab a a a a a a a ab a a a a ab a ab a ab a ab ab ab ab a a a a ab ab ab ab ab ab ab a ab ab a a a ab ab ab ab ab a ab a ab ab a ab ab a ab a ab ab
*HyS0008.451904 D1.10 a ab ab ab ab a ab ab ab ab ab a a a ab a ab a a ab ab a a ab ab a a ab ab a a ab ab a a a a a a a ab a a a a ab a ab a ab a ab ab ab ab a a a a ab ab ab ab ab ab ab a ab ab a a a ab ab ab ab ab a ab a ab ab a ab ab a ab a ab ab
*HyS0008.482903 D1.10 a ab ab ab ab a ab ab ab ab ab a a a ab a ab a a ab ab a a ab ab a a ab ab a a ab ab a a a a a a a ab a a a a ab a ab a ab a ab ab ab ab a a a a ab ab ab ab ab ab ab a ab ab a a a ab ab ab ab ab a ab a ab ab a ab ab a ab a ab ab
*HyS0008.487961 D1.10 ab a a a a ab a a a a a ab ab ab a ab a ab ab a a ab ab a a ab ab a a ab ab a a ab ab ab ab ab ab ab a ab ab ab ab a ab a ab a ab a a a a ab ab ab ab a a a a a a a ab a a ab ab ab a a a a a ab a ab a a ab a a ab a ab a a
*HyS0008.493339 D1.10 a ab ab ab ab a ab ab ab ab ab a a a ab a ab a a ab ab a a ab ab a a ab ab a a ab ab a a a a a a a ab a a a a ab a ab a ab a ab ab ab ab a a a a ab ab ab ab ab ab ab a ab ab a a a ab ab ab ab ab a ab a ab ab a ab ab a ab a ab ab
*HyS0008.499017 D1.10 a ab ab ab ab a ab ab ab ab ab a a a ab a ab a a ab ab a a ab ab a a ab ab a a ab ab a a a a a a a ab a a a a ab a ab a ab a ab ab ab ab a a a a ab ab ab ab ab ab ab a ab ab a a a ab ab ab ab ab a ab a ab ab a ab ab - ab a ab ab
*HyS0008.504049 D1.10 ab a a a a ab a a a a a ab ab ab a ab a ab ab a a ab ab a a ab ab a a ab ab a a ab ab ab ab ab ab ab a ab ab ab ab a ab a ab a ab a a a a ab ab ab ab a a a a a a a ab a a ab ab ab a a a a a ab a ab a a ab a a ab a ab a a
*HyS0008.509381 D1.10 a ab ab ab ab a ab ab ab ab ab a a a ab a ab a a ab ab a a ab ab a a ab ab a a ab ab a a a a a a a ab a a a a ab a ab a ab a ab ab ab a a a a a ab ab ab ab ab ab ab a ab ab a a a ab ab ab ab ab a ab a ab ab a ab ab a ab a ab ab
*HyS0008.514385 D1.10 ab a a a a ab a a a a a ab ab ab a ab a ab ab a a ab ab a a ab ab a a ab ab a a ab ab ab ab ab ab ab a ab ab ab ab a ab a ab a ab a a a a ab ab ab ab a a a a a a a ab a a ab ab ab a a a a a ab a ab a a ab a a ab a ab a a
*HyS0008.520525 D1.10 ab a a a a ab a a a a a ab ab ab a ab a ab ab a a ab ab a a ab ab a a ab ab a a ab ab ab ab ab ab ab a ab ab ab ab a ab a ab a ab a a a a ab ab ab ab a a a a a a a ab a a ab ab ab a a a a a ab a ab a a ab a a ab a ab a a
*HyS0008.534849 D1.10 ab a a a a ab a a a a a ab ab ab a ab a ab ab a a ab ab a a ab ab a a ab ab a a ab ab ab ab ab ab ab a ab ab ab ab a ab a ab a ab a a a a ab ab ab ab a a a a a a a ab a a ab ab ab a a a a a ab a ab a a ab a a ab a ab a a
*HyS0008.540041 D1.10 ab a a a a ab a a a a a ab ab ab a ab a ab ab a a ab ab a a ab ab a a ab ab a a ab ab ab ab ab ab ab a ab ab ab ab a ab a ab a ab a a a a ab ab ab ab a a a a a a a ab a a ab ab ab a a a a a ab a ab a a ab a a ab a ab a a
*HyS0008.545354 D1.10 ab a a a a ab a a a a a ab ab ab a ab a ab ab a a ab ab a a ab ab a a ab ab a a ab ab ab ab ab ab ab a ab ab ab ab a ab a ab a ab a a a a ab ab ab ab a a a a a a a ab a a ab ab ab a a a a a ab a ab a a ab a a ab a ab a a
*HyS0008.550388 D1.10 ab a a a a ab a a a a a ab ab ab a ab a ab ab a a ab ab a a ab ab a a ab ab a a ab ab ab ab ab ab ab a ab ab ab ab a ab a ab a ab a a a a ab ab ab ab a a a a a a a ab a a ab ab ab a a a a a ab a ab a a ab a a ab a ab a a
*HyS0008.556071 D1.10 ab a a a a ab a a a a a ab ab ab a ab a ab ab a a ab ab a a ab ab a a ab ab a a ab ab ab ab ab ab ab a ab ab ab ab a ab a ab a ab a a a a ab ab ab ab a a a a a a a ab a a ab ab ab a a a a a ab a ab a a ab a a ab a ab a a
*HyS0008.595396 D1.10 a a a a a ab ab ab a ab a a a a a ab a a a ab ab ab a ab ab a a a a a ab a ab ab a a a a a a a a ab ab a a a ab ab a a ab a ab ab ab a a a a ab ab a ab ab ab ab ab a a a a a ab ab ab a a a a ab ab ab a a ab ab a a a
*HyS0008.602822 D1.10 ab a a a a ab a a a a a ab ab ab a ab a ab ab a a ab ab a a ab ab a a ab ab a a ab ab ab ab ab ab ab a ab ab ab ab a ab a ab a ab a a a a ab ab ab ab a a a a a a a ab a a ab ab ab a a a a a ab a ab a a ab a a ab a ab a a
*HyS0008.608863 D1.10 a ab ab ab ab a ab ab ab ab ab a a a ab a ab a a ab ab a a ab ab a a ab ab a a ab ab a a a a a a a ab a a a a ab a ab a ab a ab ab ab ab a a a a ab ab ab ab ab ab ab a ab ab a a a ab ab ab ab ab a ab a ab ab a ab ab a ab a ab ab
*HyS0008.617627 D1.10 ab a a a a ab a a a a a ab ab ab a ab a ab ab a a ab ab a a ab ab a a ab ab a a ab ab ab ab ab ab ab a ab ab ab ab a ab a ab a ab a a a a ab ab ab ab a a a a a a a ab a a ab ab ab a a a a a ab a ab a a ab a a ab a ab a a
*HyS0008.630629 D1.10 ab a a a a ab a a a a a ab ab ab a ab a ab ab a a ab ab a a ab ab a a ab ab a a ab ab ab ab ab ab ab a ab ab ab ab a ab a ab a ab a a a a ab ab ab ab a a a a a a a ab a a ab ab ab a a a a a ab a ab a a ab a a ab a ab a a
*HyS0008.640224 D1.10 a ab ab ab ab a ab ab ab ab ab a a a ab a ab a a ab ab a a ab ab a a ab ab a a ab ab a a a a a a a ab a a a a ab a ab a ab a ab ab ab ab a a a a ab ab ab ab ab ab ab a ab ab a a a ab ab ab ab ab a ab a ab ab a ab ab a ab a ab ab
*HyS0008.659356 D1.10 a ab ab ab ab a ab ab ab ab ab a a a ab a ab a a ab ab a a ab ab a a ab ab a a ab ab a a a a a a a ab a a a a ab a ab a ab a ab ab ab ab a a a a ab ab ab ab ab ab ab a ab ab a a a ab ab ab ab ab a ab a ab ab a ab ab a ab a ab ab
*HyS0008.666599 D1.10 ab a a a a ab a a a a a ab ab ab a ab a ab ab a a ab ab a a ab ab a a ab ab a a ab ab ab ab ab ab ab a ab ab ab ab a ab a ab a ab a a a a ab ab ab ab a a a a a a a ab a a ab ab ab a a a a a ab a ab a a ab a a ab a ab a a
*HyS0008.671786 D1.10 ab a a a a ab a a a a a ab ab ab a ab a ab ab a a ab ab a a ab ab a a ab ab a a ab ab ab ab ab ab ab a ab ab ab ab a ab a ab a ab a a a a ab ab ab ab a a a a a a a ab a a ab ab ab a a a a a ab a ab a a ab a a ab a ab a a
*HyS0008.680181 D1.10 ab a a a a ab a a a a a ab ab ab a ab a ab ab a a ab ab a a ab ab a a ab ab a a ab ab ab ab ab ab ab a ab ab ab ab a ab a ab a ab a a a a ab ab ab ab a a a a a a a ab a a ab ab ab a a a a a ab a ab a a ab a a ab a ab a a
*HyS0008.685718 D1.10 ab a a a a ab a a a a a ab ab ab a ab a ab ab a a ab ab a a ab ab a a ab ab a a ab ab ab ab ab ab ab a ab ab ab ab a ab a ab a ab a a a a ab ab ab ab a a a a a a a ab a a ab ab ab a a a a a ab a ab a a ab a a ab a ab a a
*HyS0008.695527 D1.10 ab a a a a ab a a a a a ab ab ab a ab a ab ab a a ab ab a a ab ab a a ab ab a a ab ab ab ab ab ab ab a ab ab ab ab a ab a ab a ab a a a a ab ab ab ab a a a a a a a ab a a ab ab ab a a a a a ab a ab a a ab a a ab a ab a a
*HyS0008.701398 D1.10 a ab ab ab ab a ab ab ab ab ab a a a ab a ab a a ab ab a a ab ab a a ab ab a a ab ab a a a a a a a ab a a a a ab a ab a ab a ab ab ab ab a a a a ab ab ab ab ab ab ab a ab ab a a a ab ab ab ab ab a ab a ab ab a ab ab a ab a ab ab
*HyS0008.708491 D1.10 a ab ab ab ab a ab ab ab ab ab a a a ab a ab a a ab ab a a ab ab a a ab ab a a ab ab a a a a a a a ab a a a a ab a ab a ab a ab ab ab ab a a a a ab ab ab ab ab ab ab a ab ab a a a ab ab ab ab ab a ab a ab ab a ab ab a ab a ab ab
*HyS0008.717502 D1.10 ab a a a a ab a a a a a ab ab ab a ab a ab ab a a ab ab a a ab ab a a ab ab a a ab ab ab ab ab ab ab a ab ab ab ab a ab a ab a ab a a a a ab ab ab ab a a a a a a a ab a a ab ab ab a a a a a ab a ab a a ab a a ab a ab a a
*HyS0008.728728 D1.10 ab a a a a ab a a a a a ab ab ab a ab a ab ab a a ab ab a a ab ab a a ab ab a a ab ab ab ab ab ab ab a ab ab ab ab a ab a ab a ab a a a a ab ab ab ab a a a a a a a ab a a ab ab ab a a a a a ab a ab a a ab a a ab a ab a a
*HyS0008.737868 D1.10 ab a a a a ab a a a a a ab ab ab a ab a ab ab a a ab ab a a ab ab a a ab ab a a ab ab ab ab ab ab ab a ab ab ab ab a ab a ab a ab a a a a ab ab ab ab a a a a a a a ab a a ab ab ab a a a a a ab a ab a a ab a a ab a ab a a
*HyS0008.743164 D1.10 ab a a a a ab a a a a a ab ab ab a ab a ab ab a a ab ab a a ab ab a a ab ab a a ab ab ab ab ab ab ab a ab ab ab ab a ab a ab a ab a a a a ab ab ab ab a a a a a a a ab a a ab ab ab a a a a a ab a ab a a ab a a ab a ab a a
*HyS0008.749074 D1.10 ab a a a a ab a a a a a ab ab ab a ab a ab ab a a ab ab a a ab ab a a ab ab a a ab ab ab ab ab ab ab a ab ab ab ab a ab a ab a ab a a a a ab ab ab ab a a a a a a a ab a a ab ab ab a a a a a ab a ab a a ab a a ab a ab a a
*HyS0008.755887 D1.10 ab a a a a ab a a a a a ab ab ab a ab a ab ab a a ab ab a a ab ab a a ab ab a a ab ab ab ab ab ab ab a ab ab ab ab a ab a ab a ab a a a a ab ab ab ab a a a a a a a ab a a ab ab ab a a a a a ab a ab a a ab a a ab a ab a a
*HyS0008.761146 D1.10 ab a a a a ab a a a a a ab ab ab a ab a ab ab a a ab ab a a ab ab a a ab ab a a ab ab ab ab ab ab ab a ab ab ab ab a ab a ab a ab a a a a ab ab ab ab a a a a a a a ab a a ab ab ab a a a a a ab a ab a a ab a a ab a ab a a
*HyS0008.768988 D1.10 ab a a a a ab a a a a a ab ab ab a ab a ab ab a a ab ab a a ab ab a a ab ab a a ab ab ab ab ab ab ab a ab ab ab ab a ab a ab a ab a a a a ab ab ab ab a a a a a a a ab a a ab ab ab a a a a a ab a ab a a ab a a ab a ab a a
*HyS0008.774992 D1.10 ab a a a a ab a a a a a ab ab ab a ab a ab ab a a ab ab a a ab ab a a ab ab a a ab ab ab ab ab ab ab a ab ab ab ab a ab a ab a ab a a a a ab ab ab ab a a a a a a a ab a a ab ab ab a a a a a ab a ab a a ab a a ab a ab a a
*HyS0008.781903 D1.10 ab a a a a ab a a a a a ab ab ab a ab a ab ab a a ab ab a a ab ab a a ab ab a a ab ab ab ab ab ab ab a ab ab ab ab a ab a ab a ab a a a a ab ab ab ab a a a a a a a ab a a ab ab ab a a a a a ab a ab a a ab a a ab a ab a a
*HyS0008.786919 D1.10 a ab ab ab ab a ab ab ab ab ab a a a ab a ab a a ab ab a a ab ab a a ab ab a a ab ab a a a a a a a ab a a a a ab a ab a ab a ab ab ab ab a a a a ab ab ab ab ab ab ab a ab ab a a a ab ab ab ab ab a ab a ab ab a ab ab a ab a ab ab
*HyS0008.792039 D1.10 a ab ab ab ab a ab ab ab ab ab a a a ab a ab a a ab ab a a ab ab a a ab ab a a ab ab a a a a a a a ab a a a a ab a ab a ab a ab ab ab ab a a a a ab ab ab ab ab ab ab a ab ab a a a ab ab ab ab ab a ab a ab ab a ab ab a ab a ab ab
*HyS0008.798633 D1.10 a ab ab ab ab a ab ab ab ab ab a a a ab a ab a a ab ab a a ab ab a a ab ab a a ab ab a a a a a a a ab a a a a ab a ab a ab a ab ab ab ab a a a a ab ab ab ab ab ab ab a ab ab a a a ab ab ab ab ab a ab a ab ab a ab ab a ab a ab ab
*HyS0008.803668 D1.10 a ab ab ab ab a ab ab ab ab ab a a a ab a ab a a ab ab a a ab ab a a ab ab a a ab ab a a a a a a a ab a a a a ab a ab a ab a ab ab ab ab a a a a ab ab ab ab ab ab ab a ab ab a a a ab ab ab ab ab a ab a ab ab a ab ab a ab a ab ab
*HyS0008.808909 D1.10 a ab ab ab ab a ab ab ab ab ab a a a ab a ab a a ab ab a a ab ab a a ab ab a a ab ab a a a a a a a ab a a a a ab a ab a ab a ab ab ab ab a a a a ab ab ab ab ab ab ab a ab ab a a a ab ab ab ab ab a ab a ab ab a ab ab a ab a ab ab
*HyS0008.849977 D1.10 ab a a a a ab a a a a a ab ab ab a ab a ab ab a a ab ab a a ab ab a ab ab ab a a ab ab ab ab ab ab ab a ab ab ab ab a ab a ab a ab a a a a ab ab ab ab a a a a a a a ab a a ab ab ab a a a a a ab a ab a a ab a a ab a ab a a
*HyS0008.855066 D1.10 ab a a a a ab a a a a a ab ab ab a ab a ab ab a a ab ab a a ab ab a ab ab ab a a ab ab ab ab ab ab ab a ab ab ab ab a ab a ab a ab a a a a ab ab ab ab a a a a a a a ab a a ab ab ab a a a a a ab a ab a a ab a a ab a ab a a
*HyS0008.860067 D1.10 ab a a a a ab a a a a a ab ab ab a ab a ab ab a a ab ab a a ab ab a ab ab ab a a ab ab ab ab ab ab ab a ab ab ab ab a ab a ab a ab a a a a ab ab ab ab a a a a a a a ab a a ab ab ab a a a a a ab a ab a a ab a a ab a ab a a
*HyS0008.865147 D1.10 ab a a a a ab a a a a a ab ab ab a ab a ab ab a a ab ab a a ab ab a ab ab ab a a ab ab ab ab ab ab ab a ab ab ab ab a ab a ab a ab a a a a ab ab ab ab a a a a a a a ab a a ab ab ab a a a a a ab a ab a a ab a a ab a ab a a
*HyS0008.870274 D1.10 a ab ab ab ab a ab ab ab ab ab a a a ab a ab a a ab ab a a ab ab a a ab a a a ab ab a a a a a a a ab a a a a ab a ab a ab a ab ab ab ab a a a a ab ab ab ab ab ab ab a ab ab a a a ab ab ab ab ab a ab a ab ab a ab ab a ab a ab ab
*HyS0008.875927 D1.10 a ab ab ab ab a ab ab ab ab ab a a a ab a ab a a ab ab a a ab ab a a ab a a a ab ab a a a a a a a ab a a a a ab a ab a ab a ab ab ab ab a a a a ab ab ab ab ab ab ab a ab ab a a a ab ab ab ab ab a ab a ab ab a ab ab a ab a ab ab
*HyS0008.893815 D1.10 a ab ab ab ab a ab ab ab ab ab a a a ab a ab a a ab ab a a ab ab a a ab a a a ab ab a a a a a a a ab a a a a ab a ab a ab a ab ab ab ab a a a a ab ab ab ab ab ab ab a ab ab a a a ab ab ab ab ab a ab a ab ab a ab ab a ab a ab ab
*HyS0008.899056 D1.10 a ab ab ab ab a ab ab ab ab ab a a a ab a ab a a ab ab a a ab ab a a ab a a a ab ab a a a a a a a ab a a a a ab a ab a ab a ab ab ab ab a a a a ab ab ab ab ab ab ab a ab ab a a a ab ab ab ab ab a ab a ab ab a ab ab a ab a ab ab
*HyS0008.910459 D1.10 a ab ab ab ab a ab ab ab ab ab a a a ab a ab a a ab ab a a ab ab a a ab a a a ab ab a a a a a a a ab a a a a ab a ab a ab a ab ab ab ab a a a a ab ab ab ab ab ab ab a ab ab a a a ab ab ab ab ab a ab a ab ab a ab ab a ab a ab ab
*HyS0008.915514 D1.10 ab a a a a ab a a a a a ab ab ab a ab a ab ab a a ab ab a a ab ab a ab ab ab a a ab ab ab ab ab ab ab a ab ab ab ab a ab a ab a ab a a a a ab ab ab ab a a a a a a a ab a a ab ab ab a a a a a ab a ab a a ab a a ab a ab a a
*HyS0008.920913 D1.10 a ab ab ab ab a ab ab ab ab ab a a a ab a ab a a ab ab a a ab ab a a ab a a a ab ab a a a a a a a ab a a a a ab a ab a ab a ab ab ab ab a a a a ab ab ab ab ab ab ab a ab ab a a a ab ab ab ab ab a ab a ab ab a ab ab a ab a ab ab
*HyS0008.926876 D1.10 a ab ab ab ab a ab ab ab ab ab a a a ab a ab a a ab ab a a ab ab a a ab a a a ab ab a a a a a a a ab a a a a ab a ab a ab a ab ab ab ab a a a a ab ab ab ab ab ab ab a ab ab a a a ab ab ab ab ab a ab a ab ab a ab ab a ab a ab ab
*HyS0008.932850 D1.10 a ab ab ab ab a ab ab ab ab ab a a a ab a ab a a ab ab a a ab ab a a ab a a a ab ab a a a a a a a ab a a a a ab a ab a ab a ab ab ab ab a a a a ab ab ab ab ab ab ab a ab ab a a a ab ab ab ab ab a ab a ab ab a ab ab a ab a ab ab
*HyS0008.951097 D1.10 ab a a a a ab a a a a a ab ab ab a ab a ab ab a a ab ab a a ab ab a ab ab ab a a ab ab ab ab ab ab ab a ab ab ab ab a ab a ab a ab a a a a ab ab ab ab a a a a a a a ab a a ab ab ab a a a a a ab a ab a a ab a a ab a ab a a
*HyS0008.956152 D1.10 ab a a a a ab a a a a a ab ab ab a ab a ab ab a a ab ab a a ab ab a ab ab ab a a ab ab ab ab ab ab ab a ab ab ab ab a ab a ab a ab a a a a ab ab ab ab a a a a a a a ab a a ab ab ab a a a a a ab a ab a a ab a a ab a ab a a
*HyS0008.961435 D1.10 ab a a a a ab a a a a a ab ab ab a ab a ab ab a a ab ab a a ab ab a ab ab ab a a ab ab ab ab ab ab ab a ab ab ab ab a ab a ab a ab a a a a ab ab ab ab a a a a a a a ab a a ab ab ab a a a a a ab a ab a a ab a a ab a ab a a
*HyS0008.967223 D1.10 ab a a a a ab a a a a a ab ab ab a ab a ab ab a a ab ab a a ab ab a ab ab ab a a ab ab ab ab ab ab ab a ab ab ab ab a ab a ab a ab a a a a ab ab ab ab a a a a a a a ab a a ab ab ab a a a a a ab a ab a a ab a a ab a ab a a
*HyS0008.972248 D1.10 ab a a a a ab a a a a a ab ab ab a ab a ab ab a a ab ab a a ab ab a ab ab ab a a ab ab ab ab ab ab ab a ab ab ab ab a ab a ab a ab a a a a ab ab ab ab a a a a a a a ab a a ab ab ab a a a a a ab a ab a a ab a a ab a ab a a
*HyS0008.982379 D1.10 ab a a a a ab a a a a a ab ab ab a ab a ab ab a a ab ab a a ab ab a ab ab ab a a ab ab ab ab ab ab ab a ab ab ab ab a ab a ab a ab a a a a ab ab ab ab a a a a a a a ab a a ab ab ab a a a a a ab a ab a a ab a a ab a ab a a
*HyS0008.989989 D1.10 ab a a a a ab a a a a a ab ab ab a ab a ab ab a a ab ab a a ab ab a ab ab ab a a ab ab ab ab ab ab ab a ab ab ab ab a ab a ab a ab a a a a ab ab ab ab a a a a a a a ab a a ab ab ab a a a a a ab a ab a a ab a a ab a ab a a
*HyS0008.997256 D1.10 a ab ab ab ab a ab ab ab ab ab a a a ab a ab a a ab ab a a ab ab a a ab a a a ab ab a a a a a a a ab a a a a ab a ab a ab a ab ab ab ab a a a a ab ab ab ab ab ab ab a ab ab a a a ab ab ab ab ab a ab a ab ab a ab ab a ab a ab ab
*HyS0008.1006624 D1.10 a ab ab ab ab a ab ab ab ab ab a a a ab a ab a a ab ab a a ab ab a a ab a a a ab ab a a a a a a a ab a a a a ab a ab a ab a ab ab ab ab a a a a ab ab ab ab ab ab ab a ab ab a a a ab ab ab ab ab a ab a ab ab a ab ab a ab a ab ab
*HyS0008.1013151 D1.10 a ab ab ab ab a ab ab ab ab ab a a a ab a ab a a ab ab a a ab ab a a ab a a a ab ab a a a a a a a ab a a a a ab a ab a ab a ab ab ab ab a a a a ab ab ab ab ab ab ab a ab ab a a a ab ab ab ab ab a ab a ab ab a ab ab a ab a ab ab
*HyS0008.1018577 D1.10 ab a a a a ab a a a a a ab ab ab a ab a ab ab a a ab ab a a ab ab a ab ab ab a a ab ab ab ab ab ab ab a ab ab ab ab a ab a ab a ab a a a a ab ab ab ab a a a a a a a ab a a ab ab ab a a a a a ab a ab a a ab a a ab a ab a a
*HyS0008.1024873 D1.10 ab a a a a ab a a a a a ab ab ab a ab a ab ab a a ab ab a a ab ab a ab ab ab a a ab ab ab ab ab ab ab a ab ab ab ab a ab a ab a ab a a a a ab ab ab ab a a a a a a a ab a a ab ab ab a a a a a ab a ab a a ab a a ab a ab a a
*HyS0008.1032918 D1.10 a ab ab ab ab a ab ab ab ab ab a a a ab a ab a a ab ab a a ab ab a a ab a a a ab ab a a a a a a a ab a a a a ab a ab a ab a ab ab ab ab a a a a ab ab ab ab ab ab ab a ab ab a a a ab ab ab ab ab a ab a ab ab a ab ab a ab a ab ab
*HyS0008.1040707 D1.10 ab a a a a ab a a a a a ab ab ab a ab a ab ab a a ab ab a a ab ab a ab ab ab a a ab ab ab ab ab ab ab a ab ab ab ab a ab a ab a ab a a a a ab ab ab ab a a a a a a a ab a a ab ab ab a a a a a ab a ab a a ab a a ab a ab a a
*HyS0008.1050609 D1.10 a ab ab ab ab a ab ab ab ab ab a a a ab a ab a a ab ab a a ab ab a a ab a a a ab ab a a a a a a a ab a a a a ab a ab a ab a ab ab ab ab a a a a ab ab ab ab ab ab ab a ab ab a a a ab ab ab ab ab a ab a ab ab a ab ab a ab a ab ab
*HyS0008.1055643 D1.10 ab a a a a ab a a a a a ab ab ab a ab a ab ab a a ab ab a a ab ab a ab ab ab a a ab ab ab ab ab ab ab a ab ab ab ab a ab a ab a ab a a a a ab ab ab ab a a a a a a a ab a a ab ab ab a a a a a ab a ab a a ab a a ab a ab a a
*HyS0008.1060751 D1.10 ab a a a a ab a a a a a ab ab ab a ab a ab ab a a ab ab a a ab ab a ab ab ab a a ab ab ab ab ab ab ab a ab ab ab ab a ab a ab a ab a a a a ab ab ab ab a a a a a a a ab a a ab ab ab a a a a a ab a ab a a ab a a ab a ab a a
*HyS0008.1065931 D1.10 ab a a a a ab a a a a a ab ab ab a ab a ab ab a a ab ab a a ab ab a ab ab ab a a ab ab ab ab ab ab ab a ab ab ab ab a ab a ab a ab a a a a ab ab ab ab a a a a a a a ab a a ab ab ab a a a a a ab a ab a a ab a a ab a ab a a
*HyS0008.1071771 D1.10 a ab ab ab ab a ab ab ab ab ab a a a ab a ab a a ab ab a a ab ab a a ab a a a ab ab a a a a a a a ab a a a a ab a ab a ab a ab ab ab ab a a a a ab ab ab ab ab ab ab a ab ab a a a ab ab ab ab ab a ab a ab ab a ab ab a ab a ab ab
*HyS0008.1080659 D1.10 a ab ab ab ab a ab ab ab ab ab a a a ab a ab a a ab ab a a ab ab a a ab a a a ab ab a a a a a a a ab a a a a ab a ab a ab a ab ab ab ab a a a a ab ab ab ab ab ab ab a ab ab a a a ab ab ab ab ab a ab a ab ab a ab ab a ab a ab ab
*HyS0008.1086092 D1.10 ab a a a a ab a a a a a ab ab ab a ab a ab ab a a ab ab a a ab ab a ab ab ab a a ab ab ab ab ab ab ab a ab ab ab ab a ab a ab a ab a a a a ab ab ab ab a a a a a a a ab a a ab ab ab a a a a a ab a ab a a ab a a ab a ab a a
*HyS0008.1092069 D1.10 ab a a a a ab a a a a a ab ab ab a ab a ab ab a a ab ab a a ab ab a ab ab ab a a ab ab ab ab ab ab ab a ab ab ab ab a ab a ab a ab a a a a ab ab ab ab a a a a a a a ab a a ab ab ab a a a a a ab a ab a a ab a a ab a ab a a
*HyS0008.1103015 D1.10 a ab ab ab ab a ab ab ab ab ab a a a ab a ab a a ab ab a a ab ab a a ab a a a ab ab a a a a a a a ab a a a a ab a ab a ab a ab ab ab ab a a a a ab ab ab ab ab ab ab a ab ab a a a ab ab ab ab ab a ab a ab ab a ab ab a ab a ab ab
*HyS0008.1108183 D1.10 ab a a a a ab a a a a a ab ab ab a ab a ab ab a a ab ab a a ab ab a ab ab ab a a ab ab ab ab ab ab ab a ab ab ab ab a ab a ab a ab a a a a ab ab ab ab a a a a a a a ab a a ab ab ab a a a a a ab a ab a a ab a a ab a ab a a
*HyS0008.1113551 D1.10 ab a a a a ab a a a a a ab ab ab a ab a ab ab a a ab ab a a ab ab a ab ab ab a a ab ab ab ab ab ab ab a ab ab ab ab a ab a ab a ab a a a a ab ab ab ab a a a a a a a ab a a ab ab ab a a a a a ab a ab a a ab a a ab a ab a a
*HyS0008.1118892 D1.10 a ab ab ab ab a ab ab ab ab ab a a a ab a ab a a ab ab a a ab ab a a ab a a a ab ab a a a a a a a ab a a a a ab a ab a ab a ab ab ab ab a a a a ab ab ab ab ab ab ab a ab ab a a a ab ab ab ab ab a ab a ab ab a ab ab a ab a ab ab
*HyS0008.1127944 D1.10 ab a a a a ab a a a a a ab ab ab a ab a ab ab a a ab ab a a ab ab a ab ab ab a a ab ab ab ab ab ab ab a ab ab ab ab a ab a ab a ab a a a a ab ab ab ab a a a a a a a ab a a ab ab ab a a a a a ab a ab a a ab a a ab a ab a a
*HyS0008.1133460 D1.10 ab a a a a ab a a a a a ab ab ab a ab a ab ab a a ab ab a a ab ab a ab ab ab a a ab ab ab ab ab ab ab a ab ab ab ab a ab a ab a ab a a a a ab ab ab ab a a a a a a a ab a a ab ab ab a a a a a ab a ab a a ab a a ab a ab a a
*HyS0008.1138945 D1.10 ab a a a a ab a a a a a ab ab ab a ab a ab ab a a ab ab a a ab ab a ab ab ab a a ab ab ab ab ab ab ab a ab ab ab ab a ab a ab a ab a a a a ab ab ab ab a a a a a a a ab a a ab ab ab a a a a a ab a ab a a ab a a ab a ab a a
*HyS0008.1143964 D1.10 ab a a a a ab a a a a a ab ab ab a ab a ab ab a a ab ab a a ab ab a ab ab ab a a ab ab ab ab ab ab ab a ab ab ab ab a ab a ab a ab a a a a ab ab ab ab a a a a a a a ab a a ab ab ab a a a a a ab a ab a a ab a a ab a ab a a
*HyS0008.1149005 D1.10 ab a a a a ab a a a a a ab ab ab a ab a ab ab a a ab ab a a ab ab a ab ab ab a a ab ab ab ab ab ab ab a ab ab ab ab a ab a ab a ab a a a a ab ab ab ab a a a a a a a ab a a ab ab ab a a a a a ab a ab a a ab a a ab a ab a a
*HyS0008.1154439 D1.10 a ab ab ab ab a ab ab ab ab ab a a a ab a ab a a ab ab a a ab ab a a ab a a a ab ab a a a a a a a ab a a a a ab a ab a ab a ab ab ab ab a a a a ab ab ab ab ab ab ab a ab ab a a a ab ab ab ab ab a ab a ab ab a ab ab a ab a ab ab
*HyS0008.1172476 D1.10 ab a a a a ab a a a a a ab ab ab a ab a ab ab a a ab ab a a ab ab a ab ab ab a a ab ab ab ab ab ab ab a ab ab ab ab a ab a ab a ab a a a a ab ab ab ab a a a a a a a ab a a ab ab ab a a a a a ab a ab a a ab a a ab a ab a a
*HyS0008.1257236 D1.10 ab a a a a ab a a a a a ab ab ab a ab a ab ab a a ab ab a a ab ab a ab ab ab a a ab ab ab ab ab ab ab a ab ab ab ab a ab a ab a ab a a a a ab ab ab ab a a a a a a a ab a a ab ab ab a a a a a ab a ab a a ab a a ab a ab a a
*HyS0008.1262265 D1.10 ab a a a a ab a a a a a ab ab ab a ab a ab ab a a ab ab a a ab ab a ab ab ab a a ab ab ab ab ab ab ab a ab ab ab ab a ab a ab a ab a a a a ab ab ab ab a a a a a a a ab a a ab ab ab a a a a a ab a ab a a ab a a ab a ab a a
*HyS0008.1268086 D1.10 ab a a a a ab a a a a a ab ab ab a ab a ab ab a a ab ab a a ab ab a ab ab ab a a ab ab ab ab ab ab ab a ab ab ab ab a ab a ab a ab a a a a ab ab ab ab a a a a a a a ab a a ab ab ab a a a a a ab a ab a a ab a a ab a ab a a
*HyS0008.1273158 D1.10 ab a a a a ab a a a a a ab ab ab a ab a ab ab a a ab ab a a ab ab a ab ab ab a a ab ab ab ab ab ab ab a ab ab ab ab a ab a ab a ab a a a a ab ab ab ab a a a a a a a ab a a ab ab ab a a a a a ab a ab a a ab a a ab a ab a a
*HyS0008.1278347 D1.10 ab a a a a ab a a a a a ab ab ab a ab a ab ab a a ab ab a a ab ab a ab ab ab a a ab ab ab ab ab ab ab a ab ab ab ab a ab a ab a ab a a a a ab ab ab ab a a a a a a a ab a a ab ab ab a a a a a ab a ab a a ab a a ab a ab a a
*HyS0008.1283547 D1.10 a ab ab ab ab a ab ab ab ab ab a a a ab a ab a a ab ab a a ab ab a a ab a a a ab ab a a a a a a a ab a a a a ab a ab a ab a ab ab ab ab a a a a ab ab ab ab ab ab ab a ab ab a a a ab ab ab ab ab a ab a ab ab a ab ab a ab a ab ab
*HyS0008.1289497 D1.10 ab a a a a ab a a a a a ab ab ab a ab a ab ab a a ab ab a a ab ab a ab ab ab a a ab ab ab ab ab ab ab a ab ab ab ab a ab a ab a ab a a a a ab ab ab ab a a a a a a a ab a a ab ab ab a a a a a ab a ab a a ab a a ab a ab a a
*HyS0008.1295176 D1.10 a ab ab ab ab a ab ab ab ab ab a a a ab a ab a a ab ab a a ab ab a a ab a a a ab ab a a a a a a a ab a a a a ab a ab a ab a ab ab ab ab a a a a ab ab ab ab ab ab ab a ab ab a a a ab ab ab ab ab a ab a ab ab a ab ab a ab a ab ab
*HyS0008.1300554 D1.10 a ab ab ab ab a ab ab ab ab ab a a a ab a ab a a ab ab a a ab ab a a ab a a a ab ab a a a a a a a ab a a a a ab a ab a ab a ab ab ab ab a a a a ab ab ab ab ab ab ab a ab ab a a a ab ab ab ab ab a ab a ab ab a ab ab a ab a ab ab
*HyS0008.1306546 D1.10 a ab ab ab ab a ab ab ab ab ab a a a ab a ab a a ab ab a a ab ab a a ab a a a ab ab a a a a a a a ab a a a a ab a ab a ab a ab ab ab ab a a a a ab ab ab ab ab ab ab a ab ab a a a ab ab ab ab ab a ab a ab ab a ab ab a ab a ab ab
*HyS0008.1312116 D1.10 a ab ab ab ab a ab ab ab ab ab a a a ab a ab a a ab ab a a ab ab a a ab a a a ab ab a a a a a a a ab a a a a ab a ab a ab a ab ab ab ab a a a a ab ab ab ab ab ab ab a ab ab a a a ab ab ab ab ab a ab a ab ab a ab ab a ab a ab ab
*HyS0008.1317349 D1.10 a ab ab ab ab a ab ab ab ab ab a a a ab a ab a a ab ab a a ab ab a a ab a a a ab ab a a a a a a a ab a a a a ab a ab a ab a ab ab ab ab a a a a ab ab ab ab ab ab ab a ab ab a a a ab ab ab ab ab a ab a ab ab a ab ab a ab a ab ab
*HyS0008.1324196 D1.10 a ab ab ab ab a ab ab ab ab ab a a a ab a ab a a ab ab a a ab ab a a ab a a a ab ab a a a a a a a ab a a a a ab a ab a ab a ab ab ab ab a a a a ab ab ab ab ab ab ab a ab ab a a a ab ab ab ab ab a ab a ab ab a ab ab a ab a ab ab
*HyS0008.1336178 D1.10 ab a a a a ab a a a a a ab ab ab a ab a ab ab a a ab ab a a ab ab a ab ab ab a a ab ab ab ab ab ab ab a ab ab ab ab a ab a ab a ab a a a a ab ab ab ab a a a a a a a ab a a ab ab ab a a a a - ab a ab a a ab a a ab a ab a a
*HyS0008.1341213 D1.10 a ab ab ab ab a ab ab ab ab ab a a a ab a ab a a ab ab a a ab ab a a ab a a a ab ab a a a a a a a ab a a a a ab a ab a ab a ab ab ab ab a a a a ab ab ab ab ab ab ab a ab ab a a a ab ab ab ab ab a ab a ab ab a ab ab a ab a ab ab
*HyS0008.1347121 D1.10 a ab ab ab ab a ab ab ab ab ab a a a ab a ab a a ab ab a a ab ab a a ab a a a ab ab a a a a a a a ab a a a a ab a ab a ab a ab ab ab ab a a a a ab ab ab ab ab ab ab a ab ab a a a ab ab ab ab ab a ab a ab ab a ab ab a ab a ab ab
*HyS0008.1354422 D1.10 a ab ab ab ab a ab ab ab ab ab a a a ab a ab a a ab ab a a ab ab a a ab a a a ab ab a a a a a a a ab a a a a ab a ab a ab a ab ab ab ab a a a a ab ab ab ab ab ab ab a ab ab a a a ab ab ab ab ab a ab a ab ab a ab ab a ab a ab ab
*HyS0008.1359874 D1.10 a ab ab ab ab a ab ab ab ab ab a a a ab a ab a a ab ab a a ab ab a a ab a a a ab ab a a a a a a a ab a a a a ab a ab a ab a ab ab ab ab a a a a ab ab ab ab ab ab ab a ab ab a a a ab ab ab ab ab a ab a ab ab a ab ab a ab a ab ab
*HyS0008.1366852 D1.10 ab a a a a ab a a a a a ab ab ab a ab a ab ab a a ab ab a a ab ab a ab ab ab a a ab ab ab ab ab ab ab a ab ab ab ab a ab a ab a ab a a a a ab ab ab ab a a a a a a a ab a a ab ab ab a a a a a ab a ab a a ab a a ab a ab a a
*HyS0008.1372245 D1.10 ab a a a a ab a a a a a ab ab ab a ab a ab ab a a ab ab a a ab ab a ab ab ab a a ab ab ab ab ab ab ab a ab ab ab ab a ab a ab a ab a a a a ab ab ab ab a a a a a a a ab a a ab ab ab a a a a a ab a ab a a ab a a ab a ab a a
*HyS0008.1377262 D1.10 ab a a a a ab a a a a a ab ab ab a ab a ab ab a a ab ab a a ab ab a ab ab ab a a ab ab ab ab ab ab ab a ab ab ab ab a ab a ab a ab a a a a ab ab ab ab a a a a a a a ab a a ab ab ab a a a a a ab a ab a a ab a a ab a ab a a
*HyS0008.1383679 D1.10 ab a a a a ab a a a a a ab ab ab a ab a ab ab a a ab ab a a ab ab a ab ab ab a a ab ab ab ab ab ab ab a ab ab ab ab a ab a ab a ab a a a a ab ab ab ab a a a a a a a ab a a ab ab ab a a a a a ab a ab a a ab a a ab a ab a a
*HyS0008.1389106 D1.10 ab a a a a ab a a a a a ab ab ab a ab a ab ab a a ab ab a a ab ab a ab ab ab a a ab ab ab ab ab ab ab a ab ab ab ab a ab a ab a ab a a a a ab ab ab ab a a a a a a a ab a a ab ab ab a a a a a ab a ab a a ab a a ab a ab a a
*HyS0008.1394132 D1.10 a ab ab ab ab a ab ab ab ab ab a a a ab a ab a a ab ab a a ab ab a a ab a a a ab ab a a a a a a a ab a a a a ab a ab a ab a ab ab ab ab a a a a ab ab ab ab ab ab ab a ab ab a a a ab ab ab ab ab a ab a ab ab a ab ab a ab a ab ab
*HyS0008.1399308 D1.10 ab a a a a ab a a a a a ab ab ab a ab a ab ab a a ab ab a a ab ab a ab ab ab a a ab ab ab ab ab ab ab a ab ab ab ab a ab a ab a ab a a a a ab ab ab ab a a a a a a a ab a a ab ab ab a a a a a ab a ab a a ab a a ab a ab a a
*HyS0008.1404367 D1.10 ab a a a a ab a a a a a ab ab ab a ab a ab ab a a ab ab a a ab ab a ab ab ab a a ab ab ab ab ab ab ab a ab ab ab ab a ab a ab a ab a a a a ab ab ab ab a a a a a a a ab a a ab ab ab a a a a a ab a ab a a ab a a ab a ab a a
*HyS0008.1409408 D1.10 ab a a a a ab a a a a a ab ab ab a ab a ab ab a a ab ab a a ab ab a ab ab ab a a ab ab ab ab ab ab ab a ab ab ab ab a ab a ab a ab a a a a ab ab ab ab a a a a a a a ab a a ab ab ab a a a a a ab a ab a a ab a a ab a ab a a
*HyS0008.1414569 D1.10 a ab ab ab ab a ab ab ab ab ab a a a ab a ab a a ab ab a a ab ab a a ab a a a ab ab a a a a a a a ab a a a a ab a ab a ab a ab ab ab ab a a a a ab ab ab ab ab ab ab a ab ab a a a ab ab ab ab ab a ab a ab ab a ab ab a ab a ab ab
*HyS0008.1422559 D1.10 a ab ab ab ab a ab ab ab ab ab a a a ab a ab a a ab ab a a ab ab a a ab a a a ab ab a a a a a a a ab a a a a ab a ab a ab a ab ab ab ab a a a a ab ab ab ab ab ab ab a ab ab a a a ab ab ab ab ab a ab a ab ab a ab ab a ab a ab ab
*HyS0008.1427594 D1.10 ab a a a a ab a a a a a ab ab ab a ab a ab ab a a ab ab a a ab ab a ab ab ab a a ab ab ab ab ab ab ab a ab ab ab ab a ab a ab a ab a a a a ab ab ab ab a a a a a a a ab a a ab ab ab a a a a a ab a ab a a ab a a ab a ab a a
*HyS0008.1432635 D1.10 ab a a a a ab a a a a a ab ab ab a ab a ab ab a a ab ab a a ab ab a ab ab ab a a ab ab ab ab ab ab ab a ab ab ab ab a ab a ab a ab a a a a ab ab ab ab a a a a a a a ab a a ab ab ab a a a a a ab a ab a a ab a a ab a ab a a
*HyS0008.1437736 D1.10 ab a a a a ab a a a a a ab ab ab a ab a ab ab a a ab ab a a ab ab a ab ab ab a a ab ab ab ab ab ab ab a ab ab ab ab a ab a ab a ab a a a a ab ab ab ab a a a a a a a ab a a ab ab ab a a a a a ab a ab a a ab a a ab a ab a a
*HyS0008.1443768 D1.10 a ab ab ab ab a ab ab ab ab ab a a a ab a ab a a ab ab a a ab ab a a ab a a a ab ab a a a a a a a ab a a a a ab a ab a ab a ab ab ab ab a a a a ab ab ab ab ab ab ab a ab ab a a a ab ab ab ab ab a ab a ab ab a ab ab a ab a ab ab
*HyS0008.1449346 D1.10 a ab ab ab ab a ab ab ab ab ab a a a ab a ab a a ab ab a a ab ab a a ab a a a ab ab a a a a a a a ab a a a a ab a ab a ab a ab ab ab ab a a a a ab ab ab ab ab ab ab a ab ab a a a ab ab ab ab ab a ab a ab ab a ab ab a ab a ab ab
*HyS0008.1455665 D1.10 ab a a a a ab a a a a a ab ab ab a ab a ab ab a a ab ab a a ab ab a ab ab ab a a ab ab ab ab ab ab ab a ab ab ab ab a ab a ab a ab a a a a ab ab ab ab a a a a a a a ab a a ab ab ab a a a a a ab a ab a a ab a a ab a ab a a
*HyS0008.1469086 D1.10 ab a a a a ab a a a a a ab ab ab a ab a ab ab a a ab ab a a ab ab a ab ab ab a a ab ab ab ab ab ab ab a ab ab ab ab a ab a ab a ab a a a a ab ab ab ab a a a a a a a ab a a ab ab ab a a a a a ab a ab a a ab a a ab a ab a a
*HyS0008.1474370 D1.10 a ab ab ab ab a ab ab ab ab ab a a a ab a ab a a ab ab a a ab ab a a ab a a a ab ab a a a a a a a ab a a a a ab a ab a ab a ab ab ab ab a a a a ab ab ab ab ab ab ab a ab ab a a a ab ab ab ab ab a ab a ab ab a ab ab a ab a ab ab
*HyS0008.1492438 D1.10 a ab ab ab ab a ab ab ab ab ab a a a ab a ab a a ab ab a a ab ab a a ab a a a ab ab a a a a a a a ab a a a a ab a ab a ab a ab ab ab ab a a a a ab ab ab ab ab ab ab a ab ab a a a ab ab ab ab ab a ab a ab ab a ab ab a ab a ab ab
*HyS0008.1499613 D1.10 ab a a a a ab a a a a a ab ab ab a ab a ab ab a a ab ab a a ab ab a ab ab ab a a ab ab ab ab ab ab ab a ab ab ab ab a ab a ab a ab a a a a ab ab ab ab a a a a a a a ab a a ab ab ab a a a a a ab a ab a a ab a a ab a ab a a
*HyS0008.1505518 D1.10 ab a a a a ab a a a a a ab ab ab a ab a ab ab a a ab ab a a ab ab a ab ab ab a a ab ab ab ab ab ab ab a ab ab ab ab a ab a ab a ab a a a a ab ab ab ab a a a a a a a ab a a ab ab ab a a a a a ab a ab a a ab a a ab a ab a a
*HyS0008.1511115 D1.10 ab a a a a ab a a a a a ab ab ab a ab a ab ab a a ab ab a a ab ab a ab ab ab a a ab ab ab ab ab ab ab a ab ab ab ab a ab a ab a ab a a a a ab ab ab ab a a a a a a a ab a a ab ab ab a a a a a ab a ab a a ab a a ab a ab a a
*HyS0008.1525163 D1.10 ab a a a a ab a a a a a ab ab ab a ab a ab ab a a ab ab a a ab ab a ab ab ab a a ab ab ab ab ab ab ab a ab ab ab ab a ab a ab a ab a a a a ab ab ab ab a a a a a a a ab a a ab ab ab a a a a a ab a ab a a ab a a ab a ab a a
*HyS0008.1530348 D1.10 ab a a a a ab a a a a a ab ab ab a ab a ab ab a a ab ab a a ab ab a ab ab ab a a ab ab ab ab ab ab ab a ab ab ab ab a ab a ab a ab a a a a ab ab ab ab a a a a a a a ab a a ab ab ab a a a a a ab a ab a a ab a a ab a ab a a
*HyS0008.1535441 D1.10 ab a a a a ab a a a a a ab ab ab a ab a ab ab a a ab ab a a ab ab a ab ab ab a a ab ab ab ab ab ab ab a ab ab ab ab a ab a ab a ab a a a a ab ab ab ab a a a a a a a ab a a ab ab ab a a a a a ab a ab a a ab a a ab a ab a a
*HyS0008.1540472 D1.10 a ab ab ab ab a ab ab ab ab ab a a a ab a ab a a ab ab a a ab ab a a ab a a a ab ab a a a a a a a ab a a a a ab a ab a ab a ab ab ab ab a a a a ab ab ab ab ab ab ab a ab ab a a a ab ab ab ab ab a ab a ab ab a ab ab a ab a ab ab
*HyS0008.1545621 D1.10 ab a a a a ab a a a a a ab ab ab a ab a ab ab a a ab ab a a ab ab a ab ab ab a a ab ab ab ab ab ab ab a ab ab ab ab a ab a ab a ab a a a a ab ab ab ab a a a a a a a ab a a ab ab ab a a a a a ab a ab a a ab a a ab a ab a a
*HyS0008.1550748 D1.10 a ab ab ab ab a ab ab ab ab ab a a a ab a ab a a ab ab a a ab ab a a ab a a a ab ab a a a a a a a ab a a a a ab a ab a ab a ab ab ab ab a a a a ab ab ab ab ab ab ab a ab ab a a a ab ab ab ab ab a ab a ab ab a ab ab a ab a ab ab
*HyS0008.1556230 D1.10 a ab ab ab ab a ab ab ab ab ab a a a ab a ab a a ab ab a a ab ab a a ab a a a ab ab a a a a a a a ab a a a a ab a ab a ab a ab ab ab ab a a a a ab ab ab ab ab ab ab a ab ab a a a ab ab ab ab ab a ab a ab ab a ab ab a ab a ab ab
*HyS0008.1561283 D1.10 a ab ab ab ab a ab ab ab ab ab a a a ab a ab a a ab ab a a ab ab a a ab a a a ab ab a a a a a a a ab a a a a ab a ab a ab a ab ab ab ab a a a a ab ab ab ab ab ab ab a ab ab a a a ab ab ab ab ab a ab a ab ab a ab ab a ab a ab ab
*HyS0008.1566762 D1.10 a ab ab ab ab a ab ab ab ab ab a a a ab a ab a a ab ab a a ab ab a a ab a a a ab ab a a a a a a a ab a a a a ab a ab a ab a ab ab ab ab a a a a ab ab ab ab ab ab ab a ab ab a a a ab ab ab ab ab a ab a ab ab a ab ab a ab a ab ab
*HyS0008.1575839 D1.10 a ab ab ab ab a ab ab ab ab ab a a a ab a ab a a ab ab a a ab ab a a ab a a a ab ab a a a a a a a ab a a a a ab a ab a ab a ab ab ab ab a a a a ab ab ab ab ab ab ab a ab ab a a a ab ab ab ab ab a ab a ab ab a ab ab a ab a ab ab
*HyS0008.1583553 D1.10 ab a a a a ab a a a a a ab ab ab a ab a ab ab a a ab ab a a ab ab a ab ab ab a a ab ab ab ab ab ab ab a ab ab ab ab a ab a ab a ab a a a a ab ab ab ab a a a a a a a ab a a ab ab ab a a a a a ab a ab a a ab a a ab a ab a a
*HyS0008.1589645 D1.10 ab a a a a ab a a a a a ab ab ab a ab a ab ab a a ab ab a a ab ab a ab ab ab a a ab ab ab ab ab ab ab a ab ab ab ab a ab a ab a ab a a a a ab ab ab ab a a a a a a a ab a a ab ab ab a a a a a ab a ab a a ab a a ab a ab a a
*HyS0008.1605934 D1.10 ab a a a a ab a a a a a ab ab ab a ab a ab ab a a ab ab a a ab ab a ab ab ab a a ab ab ab ab ab ab ab a ab ab ab ab a ab a ab a ab a a a a ab ab ab ab a a a a a a a ab a a ab ab ab a a a a a ab a ab a a ab a a ab a ab a a
*HyS0008.1613038 D1.10 ab a a a a ab a a a a a ab ab ab a ab a ab ab a a ab ab a a ab ab a ab ab ab a a ab ab ab ab ab ab ab a ab ab ab ab a ab a ab a ab a a a a ab ab ab ab a a a a a a a ab a a ab ab ab a a a a a ab a ab a a ab a a ab a ab a a
*HyS0008.1674302 D1.10 ab a a a a ab a a a a a ab ab ab a ab a ab ab a a ab ab a a ab ab a ab ab ab a a ab ab ab ab ab ab ab a ab ab ab ab a ab a ab a ab a a a a ab ab ab ab a a a a a a a ab a a ab ab ab a a a a a ab a ab a a ab a a ab a ab a a
*HyS0008.1689900 D1.10 ab a a a a ab a a a a a ab ab ab a ab a ab ab a a ab ab a a ab ab a ab ab ab a a ab ab ab ab ab ab ab a ab ab ab ab a ab a ab a ab a a a a ab ab ab ab a a a a a a a ab a a ab ab ab a a a a a ab a ab a a ab a a ab a ab a a
*HyS0008.1697612 D1.10 a ab ab ab ab a ab ab ab ab ab a a a ab a ab a a ab ab a a ab ab a a ab a a a ab ab a a a a a a a ab a a a a ab a ab a ab a ab ab ab ab a a a a ab ab ab ab ab ab ab a ab ab a a a ab ab ab ab ab a ab a ab ab a ab ab a ab a ab ab
*HyS0008.1702630 D1.10 a ab ab ab ab a ab ab ab ab ab a a a ab a ab a a ab ab a a ab ab a a ab a a a ab ab a a a a a a a ab a a a a ab a ab a ab a ab ab ab ab a a a a ab ab ab ab ab ab ab a ab ab a a a ab ab ab ab ab a ab a ab ab a ab ab a ab a ab ab
*HyS0008.1708595 D1.10 ab a a a a ab a a a a a ab ab ab a ab a ab ab a a ab ab a a ab ab a ab ab ab a a ab ab ab ab ab ab ab a ab ab ab ab a ab a ab a ab a a a a ab ab ab ab a a a a a a a ab a a ab ab ab a a a a a ab a ab a a ab a a ab a ab a a
*HyS0008.1717748 D1.10 ab a a a a ab a a a a a ab ab ab a ab a ab ab a a ab ab a a ab ab a ab ab ab a a ab ab ab ab ab ab ab a ab ab ab ab a ab a ab a ab a a a a ab ab ab ab a a a a a a a ab a a ab ab ab a a a a a ab a ab a a ab a a ab a ab a a
*HyS0008.1722783 D1.10 a ab ab ab ab a ab ab ab ab ab a a a ab a ab a a ab ab a a ab ab a a ab a a a ab ab a a a a a a a ab a a a a ab a ab a ab a ab ab ab ab a a a a ab ab ab ab ab ab ab a ab ab a a a ab ab ab ab ab a ab a ab ab a ab ab a ab a ab ab
*HyS0008.1728125 D1.10 a ab ab ab ab a ab ab ab ab ab a a a ab a ab a a ab ab a a ab ab a a ab a a a ab ab a a a a a a a ab a a a a ab a ab a ab a ab ab ab ab a a a a ab ab ab ab ab ab ab a ab ab a a a ab ab ab ab ab a ab a ab ab a ab ab a ab a ab ab
*HyS0008.1734925 D1.10 ab a a a a ab a a a a a ab ab ab a ab a ab ab a a ab ab a a ab ab a ab ab ab a a ab ab ab ab ab ab ab a ab ab ab ab a ab a ab a ab a a a a ab ab ab ab a a a a a a a ab a a ab ab ab a a a a a ab a ab a a ab a a ab a ab a a
*HyS0008.1740095 D1.10 a ab ab ab ab a ab ab ab ab ab a a a ab a ab a a ab ab a a ab ab a a ab a a a ab ab a a a a a a a ab a a a a ab a ab a ab a ab ab ab ab a a a a ab ab ab ab ab ab ab a ab ab a a a ab ab ab ab ab a ab a ab ab a ab ab a ab a ab ab
*HyS0008.1754906 D1.10 ab a a a a ab a a a a a ab ab ab a ab a ab ab a a ab ab a a ab ab a ab ab ab a a ab ab ab ab ab ab ab a ab ab ab ab a ab a ab a ab a a a a ab ab ab ab a a a a a a a ab a a ab ab ab a a a a a ab a ab a a ab a a ab a ab a a
*HyS0008.1762831 D1.10 ab a a a a ab a a a a a ab ab ab a ab a ab ab a a ab ab a a ab ab a ab ab ab a a ab ab ab ab ab ab ab a ab ab ab ab a ab a ab a ab a a a a ab ab ab ab a a a a a a a ab a a ab ab ab a a a a a ab a ab a a ab a a ab a ab a a
*HyS0008.1768325 D1.10 ab a a a a ab a a a a a ab ab ab a ab a ab ab a a ab ab a a ab ab a ab ab ab a a ab ab ab ab ab ab ab a ab ab ab ab a ab a ab a ab a a a a ab ab ab ab a a a a a a a ab a a ab ab ab a a a a a ab a ab a a ab a a ab a ab a a
*HyS0008.1775035 D1.10 ab a a a a ab a a a a a ab ab ab a ab a ab ab a a ab ab a a ab ab a ab ab ab a a ab ab ab ab ab ab ab a ab ab ab ab a ab a ab a ab a a a a ab ab ab ab a a a a a a a ab a a ab ab ab a a a a a ab a ab a a ab a a ab a ab a a
*HyS0008.1782102 D1.10 ab a a a a ab a a a a a ab ab ab a ab a ab ab a a ab ab a a ab ab a ab ab ab a a ab ab ab ab ab ab ab a ab ab ab ab a ab a ab a ab a a a a ab ab ab ab a a a a a a a ab a a ab ab ab a a a a a ab a ab a a ab a a ab a ab a a
*HyS0008.1788691 D1.10 a ab ab ab ab a ab ab ab ab ab a a a ab a ab a a ab ab a a ab ab a a ab a a a ab ab a a a a a a a ab a a a a ab a ab a ab a ab ab ab ab a a a a ab ab ab ab ab ab ab a ab ab a a a ab ab ab ab ab a ab a ab ab a ab ab a ab a ab ab
*HyS0008.1794393 D1.10 a ab ab ab ab a ab ab ab ab ab a a a ab a ab a a ab ab a a ab ab a a ab a a a ab ab a a a a a a a ab a a a a ab a ab a ab a ab ab ab ab a a a a ab ab ab ab ab ab ab a ab ab a a a ab ab ab ab ab a ab a ab ab a ab ab a ab a ab ab
*HyS0008.1799918 D1.10 a ab ab ab ab a ab ab ab ab ab a a a ab a ab a a ab ab a a ab ab a a ab a a a ab ab a a a a a a a ab a a a a ab a ab a ab a ab ab ab ab a a a a ab ab ab ab ab ab ab a ab ab a a a ab ab ab ab ab a ab a ab ab a ab ab a ab a ab ab
*HyS0008.1805241 D1.10 a ab ab ab ab a ab ab ab ab ab a a a ab a ab a a ab ab a a ab ab a a ab a a a ab ab a a a a a a a ab a a a a ab a ab a ab a ab ab ab ab a a a a ab ab ab ab ab ab ab a ab ab a a a ab ab ab ab ab a ab a ab ab a ab ab a ab a ab ab
*HyS0008.1812390 D1.10 a ab ab ab ab a ab ab ab ab ab a a a ab a ab a a ab ab a a ab ab a a ab a a a ab ab a a a a a a a ab a a a a ab a ab a ab a ab ab ab ab a a a a ab ab ab ab ab ab ab a ab ab a a a ab ab ab ab ab a ab a ab ab a ab ab a ab a ab ab
*HyS0008.1818933 D1.10 a ab ab ab ab a ab ab ab ab ab a a a ab a ab a a ab ab a a ab ab a a ab a a a ab ab a a a a a a a ab a a a a ab a ab a ab a ab ab ab ab a a a a ab ab ab ab ab ab ab a ab ab a a a ab ab ab ab ab a ab a ab ab a ab ab a ab a ab ab
*HyS0008.1832368 D1.10 a ab ab ab ab a ab ab ab ab ab a a a ab a ab a a ab ab a a ab ab a a ab a a a ab ab a a a a a a a ab a a a a ab a ab a ab a ab ab ab ab a a a a ab ab ab ab ab ab ab a ab ab a a a ab ab ab ab ab a ab a ab ab a ab ab a ab a ab ab
*HyS0008.1837633 D1.10 a ab ab ab ab a ab ab ab ab ab a a a ab a ab a a ab ab a a ab ab a a ab a a a ab ab a a a a a a a ab a a a a ab a ab a ab a ab ab ab ab a a a a ab ab ab ab ab ab ab a ab ab a a a ab ab ab ab ab a ab a ab ab a ab ab a ab a ab ab
*HyS0008.1866021 D1.10 a ab ab ab ab a ab ab ab ab ab a a a ab a ab a a ab ab a a ab ab a a ab a a a ab ab a a a a a a a ab a a a a ab a ab a ab a ab ab ab ab a a a a ab ab ab ab ab ab ab a ab ab a a a ab ab ab ab ab a ab a ab ab a ab ab a ab a ab ab
*HyS0008.1871925 D1.10 a ab ab ab ab a ab ab ab ab ab a a a ab a ab a a ab ab a a ab ab a a ab a a a ab ab a a a a a a a ab a a a a ab a ab a ab a ab ab ab ab a a a a ab ab ab ab ab ab ab a ab ab a a a ab ab ab ab ab a ab a ab ab a ab ab a ab a ab ab
*HyS0008.1878510 D1.10 ab a a a a ab a a a a a ab ab ab a ab a ab ab a a ab ab a a ab ab a ab ab ab a a ab ab ab ab ab ab ab a ab ab ab ab a ab a ab a ab a a a a ab ab ab ab a a a a a a a ab a a ab ab ab a a a a a ab a ab a a ab a a ab a ab a a
*HyS0008.1883992 D1.10 a ab ab ab ab a ab ab ab ab ab a a a ab a ab a a ab ab a a ab ab a a ab a a a ab ab a a a a a a a ab a a a a ab a ab a ab a ab ab ab ab a a a a ab ab ab ab ab ab ab a ab ab a a a ab ab ab ab ab a ab a ab ab a ab ab a ab a ab ab
*HyS0008.1902713 D1.10 a ab ab ab ab a ab ab ab ab ab a a a ab a ab a a ab ab a a ab ab a a ab a a a ab ab a a a a a a a ab a a a a ab a ab a ab a ab ab ab ab a a a a ab ab ab ab ab ab ab a ab ab a a a ab ab ab ab ab a ab a ab ab a ab ab a ab a ab ab
*HyS0008.1908640 D1.10 a ab ab ab ab a ab ab ab ab ab a a a ab a ab a a ab ab a a ab ab a a ab a a a ab ab a a a a a a a ab a a a a ab a ab a ab a ab ab ab ab a a a a ab ab ab ab ab ab ab a ab ab a a a ab ab ab ab ab a ab a ab ab a ab ab a ab a ab ab
*HyS0008.1917415 D1.10 ab a a a a ab a a a a a ab ab ab a ab a ab ab a a ab ab a a ab ab a ab ab ab a a ab ab ab ab ab ab ab a ab ab ab ab a ab a ab a ab a a a a ab ab ab ab a a a a a a a ab a a ab ab ab a a a a a ab a ab a a ab a a ab a ab a a
*HyS0008.1923074 D1.10 a ab ab ab ab a ab ab ab ab ab a a a ab a ab a a ab ab a a ab ab a a ab a a a ab ab a a a a a a a ab a a a a ab a ab a ab a ab ab ab ab a a a a ab ab ab ab ab ab ab a ab ab a a a ab ab ab ab ab a ab a ab ab a ab ab a ab a ab ab
*HyS0008.1930403 D1.10 a ab ab ab ab a ab ab ab ab ab a a a ab a ab a a ab ab a a ab ab a a ab a a a ab ab a a a a a a a ab a a a a ab a ab a ab a ab ab ab ab a a a a ab ab ab ab ab ab ab a ab ab a a a ab ab ab ab ab a ab a ab ab a ab ab a ab a ab ab
*HyS0008.1935612 D1.10 ab a a a a ab a a a a a ab ab ab a ab a ab ab a a ab ab a a ab ab a ab ab ab a a ab ab ab ab ab ab ab a ab ab ab ab a ab a ab a ab a a a a ab ab ab ab a a a a a a a ab a a ab ab ab a a a a a ab a ab a a ab a a ab a ab a a
*HyS0008.1940658 D1.10 a ab ab ab ab a ab ab ab ab ab a a a ab a ab a a ab ab a a ab ab a a ab a a a ab ab a a a a a a a ab a a a a ab a ab a ab a ab ab ab ab a a a a ab ab ab ab ab ab ab a ab ab a a a ab ab ab ab ab a ab a ab ab a ab ab a ab a ab ab
*HyS0008.1963026 D1.10 ab a a a a ab a a a a a ab ab ab a ab a ab ab a a ab ab a a ab ab a ab ab ab a a ab ab ab ab ab ab ab a ab ab ab ab a ab a ab a ab a a a a ab ab ab ab a a a a a a a ab a a ab ab ab a a a a a ab a ab a a ab a a ab a ab a a
*HyS0008.1968173 D1.10 ab a a a a ab a a a a a ab ab ab a ab a ab ab a a ab ab a a ab ab a ab ab ab a a ab ab ab ab ab ab ab a ab ab ab ab a ab a ab a ab a a a a ab ab ab ab a a a a a a a ab a a ab ab ab a a a a a ab a ab a a ab a a ab a ab a a
*HyS0008.1973998 D1.10 a ab ab ab ab a ab ab ab ab ab a a a ab a ab a a ab ab a a ab ab a a ab a a a ab ab a a a a a a a ab a a a a ab a ab a ab a ab ab ab ab a a a a ab ab ab ab ab ab ab a ab ab a a a ab ab ab ab ab a ab a ab ab a ab ab a ab a ab ab
*HyS0008.1979294 D1.10 ab a a a a ab a a a a a ab ab ab a ab a ab ab a a ab ab a a ab ab a ab ab ab a a ab ab ab ab ab ab ab a ab ab ab ab a ab a ab a ab a a a a ab ab ab ab a a a a a a a ab a a ab ab ab a a a a a ab a ab a a ab a a ab a ab a a
*HyS0008.1984524 D1.10 ab a a a a ab a a a a a ab ab ab a ab a ab ab a a ab ab a a ab ab a ab ab ab a a ab ab ab ab ab ab ab a ab ab ab ab a ab a ab a ab a a a a ab ab ab ab a a a a a a a ab a a ab ab ab a a a a a ab a ab a a ab a a ab a ab a a
*HyS0008.1992416 D1.10 ab a a a a ab a a a a a ab ab ab a ab a ab ab a a ab ab a a ab ab a ab ab ab a a ab ab ab ab ab ab ab a ab ab ab ab a ab a ab a ab a a a a ab ab ab ab a a a a a a a ab a a ab ab ab a a a a a ab a ab a a ab a a ab a ab a a
*HyS0008.2001152 D1.10 ab a a a a ab a a a a a ab ab ab a ab a ab ab a a ab ab a a ab ab a ab ab ab a a ab ab ab ab ab ab ab a ab ab ab ab a ab a ab a ab a a a a ab ab ab ab a a a a a a a ab a a ab ab ab a a a a a ab a ab a a ab a a ab a ab a a
*HyS0008.2006824 D1.10 a ab ab ab ab a ab ab ab ab ab a a a ab a ab a a ab ab a a ab ab a a ab a a a ab ab a a a a a a a ab a a a a ab a ab a ab a ab ab ab ab a a a a ab ab ab ab ab ab ab a ab ab a a a ab ab ab ab ab a ab a ab ab a ab ab a ab a ab ab
*HyS0008.2012260 D1.10 ab a a a a ab a a a a a ab ab ab a ab a ab ab a a ab ab a a ab ab a ab ab ab a a ab ab ab ab ab ab ab a ab ab ab ab a ab a ab a ab a a a a ab ab ab ab a a a a a a a ab a a ab ab ab a a a a a ab a ab a a ab a a ab a ab a a
*HyS0008.2017369 D1.10 ab a a a a ab a a a a a ab ab ab a ab a ab ab a a ab ab a a ab ab a ab ab ab a a ab ab ab ab ab ab ab a ab ab ab ab a ab a ab a ab a a a a ab ab ab ab a a a a a a a ab a a ab ab ab a a a a a ab a ab a a ab a a ab a ab a a
*HyS0008.2022865 D1.10 ab a a a a ab a a a a a ab ab ab a ab a ab ab a a ab ab a a ab ab a ab ab ab a a ab ab ab ab ab ab ab a ab ab ab ab a ab a ab a ab a a a a ab ab ab ab a a a a a a a ab a a ab ab ab a a a a a ab a ab a a ab a a ab a ab a a
*HyS0008.2027945 D1.10 a ab ab ab ab a ab ab ab ab ab a a a ab a ab a a ab ab a a ab ab a a ab a a a ab ab a a a a a a a ab a a a a ab a ab a ab a ab ab ab ab a a a a ab ab ab ab ab ab ab a ab ab a a a ab ab ab ab ab a ab a ab ab a ab ab a ab a ab ab
*HyS0008.2040465 D1.10 a ab ab ab ab a ab ab ab ab ab a a a ab a ab a a ab ab a a ab ab a a ab a a a ab ab a a a a a a a ab a a a a ab a ab a ab a ab ab ab ab a a a a ab ab ab ab ab ab ab a ab ab a a a ab ab ab ab ab a ab a ab ab a ab ab a ab a ab ab
*HyS0008.2048423 D1.10 a ab ab ab ab a ab ab ab ab ab a a a ab a ab a a ab ab a a ab ab a a ab a a a ab ab a a a a a a a ab a a a a ab a ab a ab a ab ab ab ab a a a a ab ab ab ab ab ab ab a ab ab a a a ab ab ab ab ab a ab a ab ab a ab ab a ab a ab ab
*HyS0008.2053729 D1.10 a ab ab ab ab a ab ab ab ab ab a a a ab a ab a a ab ab a a ab ab a a ab a a a ab ab a a a a a a a ab a a a a ab a ab a ab a ab ab ab ab a a a a ab ab ab ab ab ab ab a ab ab a a a ab ab ab ab ab a ab a ab ab a ab ab a ab a ab ab
*HyS0008.2058852 D1.10 a ab ab ab ab a ab ab ab ab ab a a a ab a ab a a ab ab a a ab ab a a ab a a a ab ab a a a a a a a ab a a a a ab a ab a ab a ab ab ab ab a a a a ab ab ab ab ab ab ab a ab ab a a a ab ab ab ab ab a ab a ab ab a ab ab a ab a ab ab
*HyS0008.2064065 D1.10 a ab ab ab ab a ab ab ab ab ab a a a ab a ab a a ab ab a a ab ab a a ab a a a ab ab a a a a a a a ab a a a a ab a ab a ab a ab ab ab ab a a a a ab ab ab ab ab ab ab a ab ab a a a ab ab ab ab ab a ab a ab ab a ab ab a ab a ab ab
*HyS0008.2069114 D1.10 a ab ab ab ab a ab ab ab ab ab a a a ab a ab a a ab ab a a ab ab a a ab a a a ab ab a a a a a a a ab - a a a ab a ab a ab a ab ab ab ab a a a a ab ab ab ab ab ab ab a ab ab a a a ab ab ab ab ab a ab a ab ab a ab ab a ab a ab ab
*HyS0008.2074301 D1.10 a ab ab ab ab a ab ab ab ab ab a a a ab a ab a a ab ab a a ab ab a a ab a a a ab ab a a a a a a a ab a a a a ab a ab a ab a ab ab ab ab a a a a ab ab ab ab ab ab ab a ab ab a a a ab ab ab ab ab a ab a ab ab a ab ab a ab a ab ab
*HyS0008.2079366 D1.10 ab a a a a ab a a a a a ab ab ab a ab a ab ab a a ab ab a a ab ab a ab ab ab a a ab ab ab ab ab ab ab a ab ab ab ab a ab a ab a ab a a a a ab ab ab ab a a a a a a a ab a a ab ab ab a a a a a ab a ab a a ab a a ab a ab a a
*HyS0008.2085884 D1.10 a ab ab ab ab a ab ab ab ab ab a a a ab a ab a a ab ab a a ab ab a a ab a a a ab ab a a a a a a a ab a a a a ab a ab a ab a ab ab ab ab a a a a ab ab ab ab ab ab ab a ab ab a a a ab ab ab ab ab a ab a ab ab a ab ab a ab a ab ab
*HyS0008.2090910 D1.10 a ab ab ab ab a ab ab ab ab ab a a a ab a ab a a ab ab a a ab ab a a ab a a a ab ab a a a a a a a ab a a a a ab a ab a ab a ab ab ab ab a a a a ab ab ab ab ab ab ab a ab ab a a a ab ab ab ab ab a ab a ab ab a ab ab a ab a ab ab
*HyS0008.2096180 D1.10 ab a a a a ab a a a a a ab ab ab a ab a ab ab a a ab ab a a ab ab a ab ab ab a a ab ab ab ab ab ab ab a ab ab ab ab a ab a ab a ab a a a a ab ab ab ab a a a a a a a ab a a ab ab ab a a a a a ab a ab a a ab a a ab a ab a a
*HyS0008.2102660 D1.10 ab a a a a ab a a a a a ab ab ab a ab a ab ab a a ab ab a a ab ab a ab ab ab a a ab ab ab ab ab ab ab a ab ab ab ab a ab a ab a ab a a a a ab ab ab ab a a a a a a a ab a a ab ab ab a a a a a ab a ab a a ab a a ab a ab a a
*HyS0008.2109832 D1.10 a ab ab ab ab a ab ab ab ab ab a a a ab a ab a a ab ab a a ab ab a a ab a a a ab ab a a a a a a a ab a a a a ab a ab a ab a ab ab ab ab a a a a ab ab ab ab ab ab ab a ab ab a a a ab ab ab ab ab a ab a ab ab a ab ab a ab a ab ab
*HyS0008.2115676 D1.10 ab a a a a ab a a a a a ab ab ab a ab a ab ab a a ab ab a a ab ab a ab ab ab a a ab ab ab ab ab ab ab a ab ab ab ab a ab a ab a ab a a a a ab ab ab ab a a a a a a a ab a a ab ab ab a a a a a ab a ab a a ab a a ab a ab a a
*HyS0008.2131100 D1.10 ab a a a a ab a a a a a ab ab ab a ab a ab ab a a ab ab a a ab ab a ab ab ab a a ab ab ab ab ab ab ab a ab ab ab ab a ab a ab a ab a a a a ab ab ab ab a a a a a a a ab a a ab ab ab a a a a a ab a ab a a ab a a ab a ab a a
*HyS0008.2136846 D1.10 ab a a a a ab a a a a a ab ab ab a ab a ab ab a a ab ab a a ab ab a ab ab ab a a ab ab ab ab ab ab ab a ab ab ab ab a ab a ab a ab a a a a ab ab ab ab a a a a a a a ab a a ab ab ab a a a a a ab a ab a a ab a a ab a ab a a
*HyS0008.2167297 D1.10 ab a a a a ab a a a a a ab ab ab a ab a ab ab a a ab ab a a ab ab a ab ab ab a a ab ab ab ab ab ab ab a ab ab ab ab a ab a ab a ab a a a a ab ab ab ab a a a a a a a ab a a ab ab ab a a a a a ab a ab a a ab a a ab a ab a a
*HyS0008.2180202 D1.10 ab a a a a ab a a a a a ab ab ab a ab a ab ab a a ab ab a a ab ab a ab ab ab a a ab ab ab ab ab ab ab a ab ab ab ab a ab a ab a ab a a a a ab ab ab ab a a a a a a a ab a a ab ab ab a a a a a ab a ab a a ab a a ab a ab a a
*HyS0008.2185964 D1.10 ab a a a a ab a a a a a ab ab ab a ab a ab ab a a ab ab a a ab ab a ab ab ab a a ab ab ab ab ab ab ab a ab ab ab ab a ab a ab a ab a a a a ab ab ab ab a a a a a a a ab a a ab ab ab a a a a a ab a ab a a ab a a ab a ab a a
*HyS0008.2191140 D1.10 a ab ab ab ab a ab ab ab ab ab a a a ab a ab a a ab ab a a ab ab a a ab a a a ab ab a a a a a a a ab a a a a ab a ab a ab a ab ab ab ab a a a a ab ab ab ab ab ab ab a ab ab a a a ab ab ab ab ab a ab a ab ab a ab ab a ab a ab ab
*HyS0008.2196251 D1.10 ab a a a a ab a a a a a ab ab ab a ab a ab ab a a ab ab a a ab ab a ab ab ab a a ab ab ab ab ab ab ab a ab ab ab ab a ab a ab a ab a a a a ab ab ab ab a a a a a a a ab a a ab ab ab a a a a a ab a ab a a ab a a ab a ab a a
*HyS0008.2201584 D1.10 ab a a a a ab a a a a a ab ab ab a ab a ab ab a a ab ab a a ab ab a ab ab ab a a ab ab ab ab ab ab ab a ab ab ab ab a ab a ab a ab a a a a ab ab ab ab a a a a a a a ab a a ab ab ab a a a a a ab a ab a a ab a a ab a ab a a
*HyS0008.2209833 D1.10 ab a a a a ab a a a a a ab ab ab a ab a ab ab a a ab ab a a ab ab a ab ab ab a a ab ab ab ab ab ab ab a ab ab ab ab a ab a ab a ab a a a a ab ab ab ab a a a a a a a ab a a ab ab ab a a a a a ab a ab a a ab a a ab a ab a a
*HyS0008.2219141 D1.10 ab a a a a ab a a a a a ab ab ab a ab a ab ab a a ab ab a a ab ab a ab ab ab a a ab ab ab ab ab ab ab a ab ab ab ab a ab a ab a ab a a a a ab ab ab ab a a a a a a a ab a a ab ab ab a a a a a ab a ab a a ab a a ab a ab a a
*HyS0008.2225026 D1.10 ab a a a a ab a a a a a ab ab ab a ab a ab ab a a ab ab a a ab ab a ab ab ab a a ab ab ab ab ab ab ab a ab ab ab ab a ab a ab a ab a a a a ab ab ab ab a a a a a a a ab a a ab ab ab a a a a a ab a ab a a ab a a ab a ab a a
*HyS0008.2234878 D1.10 ab a a a a ab a a a a a ab ab ab a ab a ab ab a a ab ab a a ab ab a ab ab ab a a ab ab ab ab ab ab ab a ab ab ab ab a ab a ab a ab a a a a ab ab ab ab a a a a a a a ab a a ab ab ab a a a a a ab a ab a a ab a a ab a ab a a
*HyS0008.2239907 D1.10 ab a a a a ab a a a a a ab ab ab a ab a ab ab a a ab ab a a ab ab a ab ab ab a a ab ab ab ab ab ab ab a ab ab ab ab a ab a ab a ab a a a a ab ab ab ab a a a a a a a ab a a ab ab ab a a a a a ab a ab a a ab a a ab a ab a a
*HyS0008.2245027 D1.10 a ab ab ab ab a ab ab ab ab ab a a a ab a ab a a ab ab a a ab ab a a ab a a a ab ab a a a a a a a ab a a a a ab a ab a ab a ab ab ab ab a a a a ab ab ab ab ab ab ab a ab ab a a a ab ab ab ab ab a ab a ab ab a ab ab a ab a ab ab
*HyS0008.2250725 D1.10 a ab ab ab ab a ab ab ab ab ab a a a ab a ab a a ab ab a a ab ab a a ab a a a ab ab a a a a a a a ab a a a a ab a ab a ab a ab ab ab ab a a a a ab ab ab ab ab ab ab a ab ab a a a ab ab ab ab ab a ab a ab ab a ab ab a ab a ab ab
*HyS0008.2256756 D1.10 a ab ab ab ab a ab ab ab ab ab a a a ab a ab a a ab ab a a ab ab a a ab a a a ab ab a a a a a a a ab a a a a ab a ab a ab a ab ab ab ab a a a a ab ab ab ab ab ab ab a ab ab a a a ab ab ab ab ab a ab a ab ab a ab ab a ab a ab ab
*HyS0008.2296392 D1.10 a ab ab ab ab a ab ab ab ab ab a a a ab a ab a a ab ab a a ab ab a a ab a a a ab ab a a a a a a a ab a a a a ab a ab a ab a ab ab ab ab a a a a ab ab ab ab ab ab ab a ab ab a a a ab ab ab ab ab a ab a ab ab a ab ab a ab a ab ab
*HyS0008.2303069 D1.10 ab a a a a ab a a a a a ab ab ab a ab a ab ab a a ab ab a a ab ab a ab ab ab a a ab ab ab ab ab ab ab a ab ab ab ab a ab a ab a ab a a a a ab ab ab ab a a a a a a a ab a a ab ab ab a a a a a ab a ab a a ab a a ab a ab a a
*HyS0008.2309426 D1.10 a ab ab ab ab a ab ab ab ab ab a a a ab a ab a a ab ab a a ab ab a a ab a a a ab ab a a a a a a a ab a a a a ab a ab a ab a ab ab ab ab a a a a ab ab ab ab ab ab ab a ab ab a a a ab ab ab ab ab a ab a ab ab a ab ab a ab a ab ab
*HyS0008.2441636 D1.10 ab a a a a ab a a a a a ab ab ab a ab a ab ab a a ab ab a a ab ab a ab ab ab a a ab ab ab ab ab ab ab a ab ab ab ab a ab a ab a ab a a a a ab ab ab ab a a a a a a a ab a a ab ab ab a a a a a ab a ab a a ab a a ab a ab a a
*HyS0008.2450174 D1.10 a ab ab ab ab a ab ab ab ab ab a a a ab a ab a a ab ab a a ab ab a a ab a a a ab ab a a a a a a a ab a a a a ab a ab a ab a ab ab ab ab a a a a ab ab ab ab ab ab ab a ab ab a a a ab ab ab ab ab a ab a ab ab a ab ab a ab a ab ab
*HyS0008.2457365 D1.10 a ab ab ab ab a ab ab ab ab ab a a a ab a ab a a ab ab a a ab ab a a ab a a a ab ab a a a a a a a ab a a a a ab a ab a ab a ab ab ab ab a a a a ab ab ab ab ab ab ab a ab ab a a a ab ab ab ab ab a ab a ab ab a ab ab a ab a ab ab
*HyS0008.2462394 D1.10 a ab ab ab ab a ab ab ab ab ab a a a ab a ab a a ab ab a a ab ab a a ab a a a ab ab a a a a a a a ab a a a a ab a ab a ab a ab ab ab ab a a a a ab ab ab ab ab ab ab a ab ab a a a ab ab ab ab ab a ab a ab ab a ab ab a ab a ab ab
*HyS0008.2475157 D1.10 a ab ab ab ab a ab ab ab ab ab a a a ab a ab a a ab ab a a ab ab a a ab a a a ab ab a a a a a a a ab a a a a ab a ab a ab a ab ab ab ab a a a a ab ab ab ab ab ab ab a ab ab a a a ab ab ab ab ab a ab a ab ab a ab ab a ab a ab ab
*HyS0008.2480748 D1.10 ab a a a a ab a a a a a ab ab ab a ab a ab ab a a ab ab a a ab ab a ab ab ab a a ab ab ab ab ab ab ab a ab ab ab ab a ab a ab a ab a a a a ab ab ab ab a a a a a a a ab a a ab ab ab a a a a a ab a ab a a ab a a ab a ab a a
*HyS0008.2485766 D1.10 ab a a a a ab a a a a a ab ab ab a ab a ab ab a a ab ab a a ab ab a ab ab ab a a ab ab ab ab ab ab ab a ab ab ab ab a ab a ab a ab a a a a ab ab ab ab a a a a a a a ab a a ab ab ab a a a a a ab a ab a a ab a a ab a ab a a
*HyS0008.2494377 D1.10 ab a a a a ab a a a a a ab ab ab a ab a ab ab a a ab ab a a ab ab a ab ab ab a a ab ab ab ab ab ab ab a ab ab ab ab a ab a ab a ab a a a a ab ab ab ab a a a a a a a ab a a ab ab ab a a a a a ab a ab a a ab a a ab a ab a a
*HyS0008.2500506 D1.10 ab a a a a ab a a a a a ab ab ab a ab a ab ab a a ab ab a a ab ab a ab ab ab a a ab ab ab ab ab ab ab a ab ab ab ab a ab a ab a ab a a a a ab ab ab ab a a a a a a a ab a a ab ab ab a a a a a ab a ab a a ab a a ab a ab a a
*HyS0008.2505529 D1.10 ab a a a a ab a a a a a ab ab ab a ab a ab ab a a ab ab a a ab ab a ab ab ab a a ab ab ab ab ab ab ab a ab ab ab ab a ab a ab a ab a a a a ab ab ab ab a a a a a a a ab a a ab ab ab a a a a a ab a ab a a ab a a ab a ab a a
*HyS0008.2510605 D1.10 ab a a a a ab a a a a a ab ab ab a ab a ab ab a a ab ab a a ab ab a ab ab ab a a ab ab ab ab ab ab ab a ab ab ab ab a ab a ab a ab a a a a ab ab ab ab a a a a a a a ab a a ab ab ab a a a a a ab a ab a a ab a a ab a ab a a
*HyS0008.2515738 D1.10 ab a a a a ab a a a a a ab ab ab a ab a ab ab a a ab ab a a ab ab a ab ab ab a a ab ab ab ab ab ab ab a ab ab ab ab a ab a ab a ab a a a a ab ab ab ab a a a a a a a ab a a ab ab ab a a a a a ab a ab a a ab a a ab a ab a a
*HyS0008.2520908 D1.10 ab a a a a ab a a a a a ab ab ab a ab a ab ab a a ab ab a a ab ab a ab ab ab a a ab ab ab ab ab ab ab a ab ab ab ab a ab a ab a ab a a a a ab ab ab ab a a a a a a a ab a a ab ab ab a a a a a ab a ab a a ab a a ab a ab a a
*HyS0008.2525964 D1.10 a ab ab ab ab a ab ab ab ab ab a a a ab a ab a a ab ab a a ab ab a a ab a a a ab ab a a a a a a a ab a a a a ab a ab a ab a ab ab ab ab a a a a ab ab ab ab ab ab ab a ab ab a a a ab ab ab ab ab a ab a ab ab a ab ab a ab a ab ab
*HyS0008.2535811 D1.10 ab a a a a ab a a a a a ab ab ab a ab a ab ab a a ab ab a a ab ab a ab ab ab a a ab ab ab ab ab ab ab a ab ab ab ab a ab a ab a ab a a a a ab ab ab ab a a a a a a a ab a a ab ab ab a a a a a ab a ab a a ab a a ab a ab a a
*HyS0008.2540848 D1.10 a ab ab ab ab a ab ab ab ab ab a a a ab a ab a a ab ab a a ab ab a a ab a a a ab ab a a a a a a a ab a a a a ab a ab a ab a ab ab ab ab a a a a ab ab ab ab ab ab ab a ab ab a a a ab ab ab ab ab a ab a ab ab a ab ab a ab a ab ab
*HyS0008.2550722 D1.10 ab a a a a ab a a a a a ab ab ab a ab a ab ab a a ab ab a a ab ab a ab ab ab a a ab ab ab ab ab ab ab a ab ab ab ab a ab a ab a ab a a a a ab ab ab ab a a a a a a a ab a a ab ab ab a a a a a ab a ab a a ab a a ab a ab a a
*HyS0008.2556666 D1.10 ab a a a a ab a a a a a ab ab ab a ab a ab ab a a ab ab a a ab ab a ab ab ab a a ab ab ab ab ab ab ab a ab ab ab ab a ab a ab a ab a a a a ab ab ab ab a a a a a a a ab a a ab ab ab a a a a a ab a ab a a ab a a ab a ab a a
*HyS0008.2561761 D1.10 ab a a a a ab a a a a a ab ab ab a ab a ab ab a a ab ab a a ab ab a ab ab ab a a ab ab ab ab ab ab ab a ab ab ab ab a ab a ab a ab a a a a ab ab ab ab a a a a a a a ab a a ab ab ab a a a a a ab a ab a a ab a a ab a ab a a
*HyS0008.2567082 D1.10 ab a a a a ab a a a a a ab ab ab a ab a ab ab a a ab ab a a ab ab a ab ab ab a a ab ab ab ab ab ab ab a ab ab ab ab a ab a ab a ab a a a a ab ab ab ab a a a a a a a ab a a ab ab ab a a a a a ab a ab a a ab a a ab a ab a a
*HyS0008.2572338 D1.10 a ab ab ab ab a ab ab ab ab ab a a a ab a ab a a ab ab a a ab ab a a ab a a a ab ab a a a a a a a ab a a a a ab a ab a ab a ab ab ab ab a a a a ab ab ab ab ab ab ab a ab ab a a a ab ab ab ab ab a ab a ab ab a ab ab a ab a ab ab
*HyS0008.2577357 D1.10 a ab ab ab ab a ab ab ab ab ab a a a ab a ab a a ab ab a a ab ab a a ab a a a ab ab a a a a a a a ab a a a a ab a ab a ab a ab ab ab ab a a a a ab ab ab ab ab ab ab a ab ab a a a ab ab ab ab ab a ab a ab ab a ab ab a ab a ab ab
*HyS0008.2586267 D1.10 ab a a a a ab a a a a a ab ab ab a ab a ab ab a a ab ab a a ab ab a ab ab ab a a ab ab ab ab ab ab ab a ab ab ab ab a ab a ab a ab a a a a ab ab ab ab a a a a a a a ab a a ab ab ab a a a a a ab a ab a a ab a a ab a ab a a
*HyS0008.2591294 D1.10 a ab ab ab ab a ab ab ab ab ab a a a ab a ab a a ab ab a a ab ab a a ab a a a ab ab a a a a a a a ab a a a a ab a ab a ab a ab ab ab ab a a a a ab ab ab ab ab ab ab a ab ab a a a ab ab ab ab ab a ab a ab ab a ab ab a ab a ab ab
*HyS0008.2597077 D1.10 ab a a a a ab a a a a a ab ab ab a ab a ab ab a a ab ab a a ab ab a ab ab ab a a ab ab ab ab ab ab ab a ab ab ab ab a ab a ab a ab a a a a ab ab ab ab a a a a a a a ab a a ab ab ab a a a a a ab a ab a a ab a a ab a ab a a
*HyS0008.2602528 D1.10 a ab ab ab ab a ab ab ab ab ab a a a ab a ab a a ab ab a a ab ab a a ab a a a ab ab a a a a a a a ab a a a a ab a ab a ab a ab ab ab ab a a a a ab ab ab ab ab ab ab a ab ab a a a ab ab ab ab ab a ab a ab ab a ab ab a ab a ab ab
*HyS0008.2608128 D1.10 a ab ab ab ab a ab ab ab ab ab a a a ab a ab a a ab ab a a ab ab a a ab a a a ab ab a a a a a a a ab a a a a ab a ab a ab a ab ab ab ab a a a a ab ab ab ab ab ab ab a ab ab a a a ab ab ab ab ab a ab a ab ab a ab ab a ab a ab ab
*HyS0008.2632606 D1.10 a ab ab ab ab a ab ab ab ab ab a a a ab a ab a a ab ab a a ab ab a a ab a a a ab ab a a a a a a a ab a a a a ab a ab a ab a ab ab ab ab a a a a ab ab ab ab ab ab ab a ab ab a a a ab ab ab ab ab a ab a ab ab a ab ab a ab a ab ab
*HyS0008.2637929 D1.10 a ab ab ab ab a ab ab ab ab ab a a a ab a ab a a ab ab a a ab ab a a ab a a a ab ab a a a a a a a ab a a a a ab a ab a ab a ab ab ab ab a a a a ab ab ab ab ab ab ab a ab ab a a a ab ab ab ab ab a ab a ab ab a ab ab a ab a ab ab
*HyS0008.2644571 D1.10 ab a a a a ab a a a a a ab ab ab a ab a ab ab a a ab ab a a ab ab a ab ab ab a a ab ab ab ab ab ab ab a ab ab ab ab a ab a ab a ab a a a a ab ab ab ab a a a a a a a ab a a ab ab ab a a a a a ab a ab a a ab a a ab a ab a a
*HyS0008.2654507 D1.10 ab a a a a ab a a a a a ab ab ab a ab a ab ab a a ab ab a a ab ab a ab ab ab a a ab ab ab ab ab ab ab a ab ab ab ab a ab a ab a ab a a a a ab ab ab ab a a a a a a a ab a a ab ab ab a a a a a ab a ab a a ab a a ab a ab a a
*HyS0008.2664560 D1.10 ab a a a a ab a a a a a ab ab ab a ab a ab ab a a ab ab a a ab ab a ab ab ab a a ab ab ab ab ab ab ab a ab ab ab ab a ab a ab a ab a a a a ab ab ab ab a a a a a a a ab a a ab ab ab a a a a a ab a ab a a ab a a ab a ab a a
*HyS0008.2669880 D1.10 ab a a a a ab a a a a a ab ab ab a ab a ab ab a a ab ab a a ab ab a ab ab ab a a ab ab ab ab ab ab ab a ab ab ab ab a ab a ab a ab a a a a ab ab ab ab a a a a a a a ab a a ab ab ab a a a a a ab a ab a a ab a a ab a ab a a
*HyS0008.2674987 D1.10 ab a a a a ab a a a a a ab ab ab a ab a ab ab a a ab ab a a ab ab a ab ab ab a a ab ab ab ab ab ab ab a ab ab ab ab a ab a ab a ab a a a a ab ab ab ab a a a a a a a ab a a ab ab ab a a a a a ab a ab a a ab a a ab a ab a a
*HyS0008.2680071 D1.10 ab a a a a ab a a a a a ab ab ab a ab a ab ab a a ab ab a a ab ab a ab ab ab a a ab ab ab ab ab ab ab a ab ab ab ab a ab a ab a ab a a a a ab ab ab ab a a a a a a a ab a a ab ab ab a a a a a ab a ab a a ab a a ab a ab a a
*HyS0008.2685439 D1.10 a ab ab ab ab a ab ab ab ab ab ab a a ab a ab a a ab ab a a ab ab a a ab a a a ab ab a a a a a a a ab a a a a ab a a a ab a ab ab ab ab a a a a ab ab ab ab ab ab ab a ab ab a a a ab ab ab ab ab a ab a ab ab a ab ab a ab a ab ab
*HyS0008.2690756 D1.10 a ab ab ab ab a ab ab ab ab ab ab a a ab a ab a a ab ab a a ab ab a a ab a a a ab ab a a a a a a a ab a a a a ab a a a ab a ab ab ab ab a a a a ab ab ab ab ab ab ab a ab ab a a a ab ab ab ab ab a ab a ab ab a ab ab a ab a ab ab
*HyS0008.2703345 D1.10 a ab ab ab ab a ab ab ab ab ab ab a a ab a ab a a ab ab a a ab ab a a ab a a a ab ab a a a a a a a ab a a a a ab a a a ab a ab ab ab ab a a a a ab ab ab ab ab ab ab a ab ab a a a ab ab ab ab ab a ab a ab ab a ab ab a ab a ab ab
*HyS0008.2709052 D1.10 a ab ab ab ab a ab ab ab ab ab ab a a ab a ab a a ab ab a a ab ab a a ab a a a ab ab a a a a a a a ab a a a a ab a a a ab a ab ab ab ab a a a a ab ab ab ab ab ab ab a ab ab a a a ab ab ab ab ab a ab a ab ab a ab ab a ab a ab ab
*HyS0008.2714778 D1.10 a ab ab ab ab a ab ab ab ab ab ab a a ab a ab a a ab ab a a ab ab a a ab a a a ab ab a a a a a a a ab a a a a ab a a a ab a ab ab ab ab a a a a ab ab ab ab ab ab ab a ab ab a a a ab ab ab ab ab a ab a ab ab a ab ab a ab a ab ab
*HyS0008.2721724 D1.10 a ab ab ab ab a ab ab ab ab ab ab a a ab a ab a a ab ab a a ab ab a a ab a a a ab ab a a a a a a a ab a a a a ab a a a ab a ab ab ab ab a a a a ab ab ab ab ab ab ab a ab ab a a a ab ab ab ab ab a ab a ab ab a ab ab a ab a ab ab
*HyS0008.2726849 D1.10 a ab ab ab ab a ab ab ab ab ab ab a a ab a ab a a ab ab a a ab ab a a ab a a a ab ab a a a a a a a ab a a a a ab a a a ab a ab ab ab ab a a a a ab ab ab ab ab ab ab a ab ab a a a ab ab ab ab ab a ab a ab ab a ab ab a ab a ab ab
*HyS0008.2732022 D1.10 a ab ab ab ab a ab ab ab ab ab ab a a ab a ab a a ab ab a a ab ab a a ab a a a ab ab a a a a a a a ab a a a a ab a a a ab a ab ab ab ab a a a a ab ab ab ab ab ab ab a ab ab a a a ab ab ab ab ab a ab a ab ab a ab ab a ab a ab ab
*HyS0008.2739105 D1.10 a ab ab ab ab a ab ab ab ab ab ab a a ab a ab a a ab ab a a ab ab a a ab a a a ab ab a a a a a a a ab a a a a ab a a a ab a ab ab ab ab a a a a ab ab ab ab ab ab ab a ab ab a a a ab ab ab ab ab a ab a ab ab a ab ab a ab a ab ab
*HyS0008.2746994 D1.10 a ab ab ab ab a ab ab ab ab ab ab a a ab a ab a a ab ab a a ab ab a a ab a a a ab ab a a a a a a a ab a a a a ab a a a ab a ab ab ab ab a a a a ab ab ab ab ab ab ab a ab ab a a a ab ab ab ab ab a ab a ab ab a ab ab a ab a ab ab
*HyS0008.2760749 D1.10 a ab ab ab ab a ab ab ab ab ab ab a a ab a ab a a ab ab a a ab ab a a ab a a a ab ab a a a a a a a ab a a a a ab a a a ab a ab ab ab ab a a a a ab ab ab ab ab ab ab a ab ab a a a ab ab ab ab ab a ab a ab ab a ab ab a ab a ab ab
*HyS0008.2770349 D1.10 a ab ab ab ab a ab ab ab ab ab ab a a ab a ab a a ab ab a a ab ab a a ab a a a ab ab a a a a a a a ab a a a a ab a a a ab a ab ab ab ab a a a a ab ab ab ab ab ab ab a ab ab a a a ab ab ab ab ab a ab a ab ab a ab ab a ab a ab ab
*HyS0008.2776673 D1.10 a ab ab ab ab a ab ab ab ab ab ab a a ab a ab a a ab ab a a ab ab a a ab a a a ab ab a a a a a a a ab a a a a ab a a a ab a ab ab ab ab a a a a ab ab ab ab ab ab ab a ab ab a a a ab ab ab ab ab a ab a ab ab a ab ab a ab a ab ab
*HyS0008.2796052 D1.10 a ab ab ab ab a ab ab ab ab ab ab a a ab a ab a a ab ab a a ab ab a a ab a a a ab ab a a a a a a a ab a a a a ab a a a ab a ab ab ab ab a a a a ab ab ab ab ab ab ab a ab ab a a a ab ab ab ab ab a ab a ab ab a ab ab a ab a ab ab
*HyS0008.2801132 D1.10 a ab ab ab ab a ab ab ab ab ab ab a a ab a ab a a ab ab a a ab ab a a ab a a a ab ab a a a a a a a ab a a a a ab a a a ab a ab ab ab ab a a a a ab ab ab ab ab ab ab a ab ab a a a ab ab ab ab ab a ab a ab ab a ab ab a ab a ab ab
*HyS0008.2806215 D1.10 a ab ab ab ab a ab ab ab ab ab ab a a ab a ab a a ab ab a a ab ab a a ab a a a ab ab a a a a a a a ab a a a a ab a a a ab a ab ab ab ab a a a a ab ab ab ab ab ab ab a ab ab a a a ab ab ab ab ab a ab a ab ab a ab ab a ab a ab ab
*HyS0008.2811237 D1.10 a ab ab ab ab a ab ab ab ab ab ab a a ab a ab a a ab ab a a ab ab a a ab a a a ab ab a a a a a a a ab a a a a ab a a a ab a ab ab ab ab a a a a ab ab ab ab ab ab ab a ab ab a a a ab ab ab ab ab a ab a ab ab a ab ab a ab a ab ab
*HyS0008.2817841 D1.10 a ab ab ab ab a ab ab ab ab ab ab a a ab a ab a a ab ab a a ab ab a a ab a a a ab ab a a a a a a a ab a a a a ab a a a ab a ab ab ab ab a a a a ab ab ab ab ab ab ab a ab ab a a a ab ab ab ab ab a ab a ab ab a ab ab a ab a ab ab
*HyS0008.2823677 D1.10 a ab ab ab ab a ab ab ab ab ab ab a a ab a ab a a ab ab a a ab ab a a ab a a a ab ab a a a a a a a ab a a a a ab a a a ab a ab ab ab ab a a a a ab ab ab ab ab ab ab a ab ab a a a ab ab ab ab ab a ab a ab ab a ab ab a ab a ab ab
*HyS0008.2828768 D1.10 a ab ab ab ab a ab ab ab ab ab ab a a ab a a a a ab ab a a ab ab a a ab a a a ab ab a a a a a a a ab a a a a ab a a a ab a ab ab ab ab a a a a ab ab ab ab ab ab ab a ab ab a a a ab ab ab ab ab a ab a ab ab a ab ab a ab a ab ab
*HyS0008.2834415 D1.10 a ab ab ab ab a ab ab ab ab ab ab a a ab a ab a a ab ab a a ab ab a a ab a a a ab ab a a a a a a a ab a a a a ab a a a ab a ab ab ab ab a a a a ab ab ab ab ab ab ab a ab ab a a a ab ab ab ab ab a ab a ab ab a ab ab a ab a ab ab
*HyS0008.2841047 D1.10 a ab ab ab ab a ab ab ab ab ab ab a a ab a ab a a ab ab a a ab ab a a ab a a a ab ab a a a a a a a ab a a a a ab a a a ab a ab ab ab ab a a a a ab ab ab ab ab ab ab a ab ab a a a ab ab ab ab ab a ab a ab ab a ab ab a ab a ab ab
*HyS0008.2846840 D1.10 a ab ab ab ab a ab ab ab ab ab ab a a ab a ab a a ab ab a a ab ab a a ab a a a ab ab a a a a a a a ab a a a a ab a a a ab a ab ab ab ab a a a a ab ab ab ab ab ab ab a ab ab a a a ab ab ab ab ab a ab a ab ab a ab ab a ab a ab ab
*HyS0008.2853085 D1.10 a ab ab ab ab a ab ab ab ab ab ab a a ab a ab a a ab ab a a ab ab a a ab a a a ab ab a a a a a a a ab a a a a ab a a a ab a ab ab ab ab a a a a ab ab ab ab ab ab ab a ab ab a a a ab ab ab ab ab a ab a ab ab a ab ab a ab a ab ab
*HyS0008.2858132 D1.10 a ab ab ab ab a ab ab ab ab ab ab a a ab a ab a a ab ab a a ab ab a a ab a a a ab ab a a a a a a a ab a a a a ab a a a ab a ab ab ab ab a a a a ab ab ab ab ab ab ab a ab ab a a a ab ab ab ab ab a ab a ab ab a ab ab a ab a ab ab
*HyS0008.2863344 D1.10 a ab ab ab ab a ab ab ab ab ab ab a a ab a ab a a ab ab a a ab ab a a ab a a a ab ab a a a a a a a ab a a a a ab a a a ab a ab ab ab ab a a a a ab ab ab ab ab ab ab a ab ab a a a ab ab ab ab ab a ab a ab ab a ab ab a ab a ab ab
*HyS0008.2870777 D1.10 a ab ab ab ab a ab ab ab ab ab ab a a ab a ab a a ab ab a a ab ab a a ab a a a ab ab a a a a a a a ab a a a a ab a a a ab a ab ab ab ab a a a a ab ab ab ab ab ab ab a ab ab a a a ab ab ab ab ab a ab a ab ab a ab ab a ab a ab ab
*HyS0008.2876115 D1.10 a ab ab ab ab a ab ab ab ab ab ab a a ab a ab a a ab ab a a ab ab a a ab a a a ab ab a a a a a a a ab a a a a ab a a a ab a ab ab ab ab a a a a ab ab ab ab ab ab ab a ab ab a a a ab ab ab ab ab a ab a ab ab a ab ab a ab a ab ab
*HyS0008.2881401 D1.10 a ab ab ab ab a ab ab ab ab ab ab a a ab a ab a a ab ab a a ab ab a a ab a a a ab ab a a a a a a a ab a a a a ab a a a ab a ab ab ab ab a a a a ab ab ab ab ab ab ab a ab ab a a a ab ab ab ab ab a ab a ab ab a ab ab a ab a ab ab
*HyS0008.2886997 D1.10 a ab ab ab ab a ab ab ab ab ab ab a a ab a ab a a ab ab a a ab ab a a ab a a a ab ab a a a a a a a ab a a a a ab a a a ab a ab ab ab ab a a a a ab ab ab ab ab ab ab a ab ab a a a ab ab ab ab ab a ab a ab ab a ab ab a ab a ab ab
*HyS0008.2896136 D1.10 a ab ab ab ab a ab ab ab ab ab ab a a ab a ab a a ab ab a a ab ab a a ab a a a ab ab a a a a a a a ab a a a a ab a a a ab a ab ab ab ab a a a a ab ab ab ab ab ab ab a ab ab a a a ab ab ab ab ab a ab a ab ab a ab ab a ab a ab ab
*HyS0008.2901492 D1.10 a ab ab ab ab a ab ab ab ab ab ab a a ab a ab a a ab ab a a ab ab a a ab a a a ab ab a a a a a a a ab a a a a ab a a a ab a ab ab ab ab a a a a ab ab ab ab ab ab ab a ab ab a a a ab ab ab ab ab a ab a ab ab a ab ab a ab a ab ab
*HyS0008.2911488 D1.10 a ab ab ab ab a ab ab ab ab ab ab a a ab a ab a a ab ab a a ab ab a a ab a a a ab ab a a a a a a a ab a a a a ab a a a ab a ab ab ab ab a a a a ab ab ab ab ab ab ab a ab ab a a a ab ab ab ab ab a ab a ab ab a ab ab a ab a ab ab
*HyS0008.2916608 D1.10 a ab ab ab ab a ab ab ab ab ab ab a a ab a ab a a ab ab a a ab ab a a ab a a a ab ab a a a a a a a ab a a a a ab a a a ab a ab ab ab ab a a a a ab ab ab ab ab ab ab a ab ab a a a ab ab ab ab ab a ab a ab ab a ab ab a ab a ab ab
*HyS0008.2929836 D1.10 a ab ab ab ab a ab ab ab ab ab ab a a ab a ab a a ab ab a a ab ab a a ab a a a ab ab a a a a a a a ab a a a a ab a a a ab a ab ab ab ab a a a a ab ab ab ab ab ab ab a ab ab a a a ab ab ab ab ab a ab a ab ab a ab ab a ab a ab ab
*HyS0008.2935733 D1.10 a ab ab ab ab a ab ab ab ab ab ab a a ab a ab a a ab ab a a ab ab a a ab a a a ab ab a a a a a a a ab a a a a ab a a a ab a ab ab ab ab a a a a ab ab ab ab ab ab ab a ab ab a a a ab ab ab ab ab a ab a ab ab a ab ab a ab a ab ab
*HyS0008.2940850 D1.10 a ab ab ab ab a ab ab ab ab ab ab a a ab a ab a a ab ab a a ab ab a a ab a a a ab ab a a a a a a a ab a a a a ab a a a ab a ab ab ab ab a a a a ab ab ab ab ab ab ab a ab ab a a a ab ab ab ab ab a ab a ab ab a ab ab a ab a ab ab
*HyS0008.2946937 D1.10 a ab ab ab ab a ab ab ab ab ab ab a a ab a ab a a ab ab a a ab ab a a ab a a a ab ab a a a a a a a ab a a a a ab a a a ab a ab ab ab ab a a a a ab ab ab ab ab ab ab a ab ab a a a ab ab ab ab ab a ab a ab ab a ab ab a ab a ab ab
*HyS0008.2952389 D1.10 a ab ab ab ab a ab ab ab ab ab ab a a ab a ab a a ab ab a a ab ab a a ab a a a ab ab a a a a a a a ab a a a a ab a a a ab a ab ab ab ab a a a a ab ab ab ab ab ab ab a ab ab a a a ab ab ab ab ab a ab a ab ab a ab ab a ab a ab ab
*HyS0008.2959366 D1.10 a ab ab ab ab a ab ab ab ab ab ab a a ab a ab a a ab ab a a ab ab a a ab a a a ab ab a a a a a a a ab a a a a ab a a a ab a ab ab ab ab a a a a ab ab ab ab ab ab ab a ab ab a a a ab ab ab ab ab a ab a ab ab a ab ab a ab a ab ab
*HyS0008.2964387 D1.10 a ab ab ab ab a ab ab ab ab ab ab a a ab a ab a a ab ab a a ab ab a a ab a a a ab ab a a a a a a a ab a a a a ab a a a ab a ab ab ab ab a a a a ab ab ab ab ab ab ab a ab ab a a a ab ab ab ab ab a ab a ab ab a ab ab a ab a ab ab
*HyS0008.2969580 D1.10 a ab ab ab ab a ab ab ab ab ab ab a a ab a ab a a ab ab a a ab ab a a ab a a a ab ab a a a a a a a ab a a a a ab a a a ab a ab ab ab ab a a a a ab ab ab ab ab ab ab a ab ab a a a ab ab ab ab ab a ab a ab ab a ab ab a ab a ab ab
*HyS0008.2978997 D1.10 a ab ab ab ab a ab ab ab ab ab ab a a ab a ab a a ab ab a a ab ab a a ab a a a ab ab a a a a a a a ab a a a a ab a a a ab a ab ab ab ab a a a a ab ab ab ab ab ab ab a ab ab a a a ab ab ab ab ab a ab a ab ab a ab ab a ab a ab ab
*HyS0008.3005981 D1.10 a ab ab ab ab a ab ab ab ab ab ab a a ab a ab a a ab ab a a ab ab a a ab a a a ab ab a a a a a a a ab a a a a ab a a a ab a ab ab ab ab a a a a ab ab ab ab ab ab ab a ab ab a a a ab ab ab ab ab a ab a ab ab a ab ab a ab a ab ab
*HyS0008.3011497 D1.10 a ab ab ab ab a ab ab ab ab ab ab a a ab a ab a a ab ab a a ab ab a a ab a a a ab ab a a a a a a a ab a a a a ab a a a ab a ab ab ab ab a a a a ab ab ab ab ab ab ab a ab ab a a a ab ab ab ab ab a ab a ab ab a ab ab a ab a ab ab
*HyS0008.3016890 D1.10 a ab ab ab ab a ab ab ab ab ab ab a a ab a ab a a ab ab a a ab ab a a ab a a a ab ab a a a a a a a ab a a a a ab a a a ab a ab ab ab ab a a a a ab ab ab ab ab ab ab a ab ab a a a ab ab ab ab ab a ab a ab ab a ab ab a ab a ab ab
*HyS0008.3022100 D1.10 a ab ab ab ab a ab ab ab ab ab ab a a ab a ab a a ab ab a a ab ab a a ab a a a ab ab a a a a a a a ab a a a a ab a a a ab a ab ab ab ab a a a a ab ab ab ab ab ab ab a ab ab a a a ab ab ab ab ab a ab a ab ab a ab ab a ab a ab ab
*HyS0008.3027129 D1.10 a ab ab ab ab a ab ab ab ab ab ab a a ab a ab a a ab ab a a ab ab a a ab a a a ab ab a a a a a a a ab a a a a ab a a a ab a ab ab ab ab a a a a ab ab ab ab ab ab ab a ab ab a a a ab ab ab ab ab a ab a ab ab a ab ab a ab a ab ab
*HyS0008.3034106 D1.10 a ab ab ab ab a ab ab ab ab ab ab a a ab a ab a a ab ab a a ab ab a a ab a a a ab ab a a a a a a a ab a a a a ab a a a ab a ab ab ab ab a a a a ab ab ab ab ab ab ab a ab ab a a a ab ab ab ab ab a ab a ab ab a ab ab a ab a ab ab
*HyS0008.3049829 D1.10 a ab ab ab ab a ab ab ab ab ab ab a a ab a ab a a ab ab a a ab ab a a ab a a a ab ab a a a a a a a ab a a a a ab a a a ab a ab ab ab ab a a a a ab ab ab ab ab ab ab a ab ab a a a ab ab ab ab ab a ab a ab ab a ab ab a ab a ab ab
*HyS0008.3074563 D1.10 a ab ab ab ab a ab ab ab ab ab ab a a ab a ab a a ab ab a a ab ab a a ab a a a ab ab a a a a a a a ab a a a a ab a a a ab a ab ab ab ab a a a a ab ab ab ab ab ab ab a ab ab a a a ab ab ab ab ab a ab a ab ab a ab ab a ab a ab ab
*HyS0008.3083625 D1.10 a ab ab ab ab a ab ab ab ab ab ab a a ab a ab a a ab ab a a ab ab a a ab a a a ab ab a a a a a a a ab a a a a ab a a a ab a ab ab ab ab a a a a ab ab ab ab ab ab ab a ab ab a a a ab ab ab ab ab a ab a ab ab a ab ab a ab a ab ab
*HyS0008.3091215 D1.10 a ab ab ab ab a ab ab ab ab ab ab a a ab a ab a a ab ab a a ab ab a a ab a a a ab ab a a a a a a a ab a a a a ab a a a ab a ab ab ab ab a a a a ab ab ab ab ab ab ab a ab ab a a a ab ab ab ab ab a ab a ab ab a ab ab a ab a ab ab
*HyS0008.3096817 D1.10 a ab ab ab ab a ab ab ab ab ab ab a a ab a ab a a ab ab a a ab ab a a ab a a a ab ab a a a a a a a ab a a a a ab a a a ab a ab ab ab ab a a a a ab ab ab ab ab ab ab a ab ab a a a ab ab ab ab ab a ab a ab ab a ab ab a ab a ab ab
*HyS0008.3116032 D1.10 a ab ab ab ab a ab ab ab ab ab ab a a ab a ab a a ab ab a a ab ab a a ab a a a ab ab a a a a a a a ab a a a a ab a a a ab a ab ab ab ab a a a a ab ab ab ab ab ab ab a ab ab a a a ab ab ab ab ab a ab a ab ab a ab ab a ab a ab ab
*HyS0008.3121986 D1.10 a ab ab ab ab a ab ab ab ab ab ab a a ab a ab a a ab ab a a ab ab a a ab a a a ab ab a a a a a a a ab a a a a ab a a a ab a ab ab ab ab a a a a ab ab ab ab ab ab ab a ab ab a a a ab ab ab ab ab a ab a ab ab a ab ab a ab a ab ab
*HyS0008.3127477 D1.10 a ab ab ab ab a ab ab ab ab ab ab a a ab a ab a a ab ab a a ab ab a a ab a a a ab ab a a a a a a a ab a a a a ab a a a ab a ab ab ab ab a a a a ab ab ab ab ab ab ab a ab ab a a a ab ab ab ab ab a ab a ab ab a ab ab a ab a ab ab
*HyS0008.3139142 D1.10 a ab ab ab ab a ab ab ab ab ab ab a a ab a ab a a ab ab a a ab ab a a ab a a a ab ab a a a a a a a ab a a a a ab a a a ab a ab ab ab ab a a a a ab ab ab ab ab ab ab a ab ab a a a ab ab ab ab ab a ab a ab ab a ab ab a ab a ab ab
*HyS0008.3173387 D1.10 a ab ab ab ab a ab ab ab ab ab ab a a ab a ab a a ab ab a a ab ab a a ab a a a ab ab a a a a a a a ab a a a a ab a a a ab a ab ab ab ab a a a a ab ab ab ab ab ab ab a ab ab a a a ab ab ab ab ab a ab a ab ab a ab ab a ab a ab ab
*HyS0008.3193048 D1.10 a ab ab ab ab a ab ab ab ab ab ab a a ab a ab a a ab ab a a ab ab a a ab a a a ab ab a a a a a a a ab a a a a ab a a a ab a ab ab ab ab a a a a ab ab ab ab ab ab ab a ab ab a a a ab ab ab ab ab a ab a ab ab a ab ab a ab a ab ab
*HyS0008.3205346 D1.10 a ab ab ab ab a ab ab ab ab ab ab a a ab a ab a a ab ab a a ab ab a a ab a a a ab ab a a a a a a a ab a a a a ab a a a ab a ab ab ab ab a a a a ab ab ab ab ab ab ab a ab ab a a a ab ab ab ab ab a ab a ab ab a ab ab a ab a ab ab
*HyS0008.3210361 D1.10 a ab ab ab ab a ab ab ab ab ab ab a a ab a ab a a ab ab a a ab ab a a ab a a a ab ab a a a a a a a ab a a a a ab a a a ab a ab ab ab ab a a a a ab ab ab ab ab ab ab a ab ab a a a ab ab ab ab ab a ab a ab ab a ab ab a ab a ab ab
*HyS0008.3217122 D1.10 a ab ab ab ab a ab ab ab ab ab ab a a ab a ab a a ab ab a a ab ab a a ab a a a ab ab a a a a a a a ab a a a a ab a a a ab a ab ab ab ab a a a a ab ab ab ab ab ab ab a ab ab a a a ab ab ab ab ab a ab a ab ab a ab ab a ab a ab ab
*HyS0008.3223680 D1.10 a ab ab ab ab a ab ab ab ab ab ab a a ab a ab a a ab ab a a ab ab a a ab a a a ab ab a a a a a a a ab a a a a ab a a a ab a ab ab ab ab a a a a ab ab ab ab ab ab ab a ab ab a a a ab ab ab ab ab a ab a ab ab a ab ab a ab a ab ab
*HyS0008.3251554 D1.10 a ab ab ab ab a ab ab ab ab ab ab a a ab a ab a a ab ab a a ab ab a a ab a a a ab ab a a a a a a a ab a a a a ab a a a ab a ab ab ab ab a a a a ab ab ab ab ab ab ab a ab ab a a a ab ab ab ab ab a ab a ab ab a ab ab a ab a ab ab
*HyS0008.3264714 D1.10 a ab ab ab ab a ab ab ab ab ab ab a a ab a ab a a ab ab a a ab ab a a ab a a a ab ab a a a a a a a ab a a a a ab a a a ab a ab ab ab ab a a a a ab ab ab ab ab ab ab a ab ab a a a ab ab ab ab ab a ab a ab ab a ab ab a ab a ab ab
*HyS0008.3302695 D1.10 a ab ab ab ab a ab ab ab ab ab ab a a ab a ab a a ab ab a a ab ab a a ab a a a ab ab a a a a a a a ab a a a a ab a a a ab a ab ab ab ab a a a a ab ab ab ab ab ab ab a ab ab a a a ab ab ab ab ab a ab a ab ab a ab ab a ab a ab ab
*HyS0008.3333662 D1.10 a ab ab ab ab a ab ab ab ab ab ab a a ab a ab a a ab ab a a ab ab a a ab a a a ab ab a a a a a a a ab a a a a ab a a a ab a ab ab ab ab a a a a ab ab ab ab ab ab ab a ab ab a a a ab ab ab ab ab a ab a ab ab a ab ab a ab a ab ab
*HyS0008.3339600 D1.10 a ab ab ab ab a ab ab ab ab ab ab a a ab a ab a a ab ab a a ab ab a a ab a a a ab ab a a a a a a a ab a a a a ab a a a ab a ab ab ab ab a a a a ab ab ab ab ab ab ab a ab ab a a a ab ab ab ab ab a ab a ab ab a ab ab a ab a ab ab
*HyS0008.3345177 D1.10 a ab ab ab ab a ab ab ab ab ab ab a a ab a ab a a ab ab a a ab ab a a ab a a a ab ab a a a a a a a ab a a a a ab a a a ab a ab ab ab ab a a a a ab ab ab ab ab ab ab a ab ab a a a ab ab ab ab ab a ab a ab ab a ab ab a ab a ab ab
*HyS0008.3352428 D1.10 a ab ab ab ab a ab ab ab ab ab ab a a ab a ab a a ab ab a a ab ab a a ab a a a ab ab a a a a a a a ab a a a a ab a a a ab a ab ab ab ab a a a a ab ab ab ab ab ab ab a ab ab a a a ab ab ab ab ab a ab a ab ab a ab ab a ab a ab ab
*HyS0008.3357477 D1.10 a ab ab ab ab a ab ab ab ab ab ab a a ab a ab a a ab ab a a ab ab a a ab a a a ab ab a a a a a a a ab a a a a ab a a a ab a ab ab ab ab a a a a ab ab ab ab ab ab ab a ab ab a a a ab ab ab ab ab a ab a ab ab a ab ab a ab a ab ab
*HyS0008.3362839 D1.10 a ab ab ab ab a ab ab ab ab ab ab a a ab a ab a a ab ab a a ab ab a a ab a a a ab ab a a a a a a a ab a a a a ab a a a ab a ab ab ab ab a a a a ab ab ab ab ab ab ab a ab ab a a a ab ab ab ab ab a ab a ab ab a ab ab a ab a ab ab
*HyS0008.3369329 D1.10 a ab ab ab ab a ab ab ab ab ab ab a a ab a ab a a ab ab a a ab ab a a ab a a a ab ab a a a a a a a ab a a a a ab a a a ab a ab ab ab ab a a a a ab ab ab ab ab ab ab a ab ab a a a ab ab ab ab ab a ab a ab ab a ab ab a ab a ab ab
*HyS0008.3384420 D1.10 a ab ab ab ab a ab ab ab ab ab ab a a ab a ab a a ab ab a a ab ab a a ab a a a ab ab a a a a a a a ab a a a a ab a a a ab a ab ab ab ab a a a a ab ab ab ab ab ab ab a ab ab a a a ab ab ab ab ab a ab a ab ab a ab ab a ab a ab ab
*HyS0008.3398353 D1.10 a ab ab ab ab a ab ab ab ab ab ab a a ab a ab a a ab ab a a ab ab a a ab a a a ab ab a a a a a a a ab a a a a ab a a a ab a ab ab ab ab a a a a ab ab ab ab ab ab ab a ab ab a a a ab ab ab ab ab a ab a ab ab a ab ab a ab a ab ab
*HyS0008.3403389 D1.10 a ab ab ab ab a ab ab ab ab ab ab a a ab a ab a a ab ab a a ab ab a a ab a a a ab ab a a a a a a a ab a a a a ab a a a ab a ab ab ab ab a a a a ab ab ab ab ab ab ab a ab ab a a a ab ab ab ab ab a ab a ab ab a ab ab a ab a ab ab
*HyS0008.3447007 D1.10 a ab ab ab ab a ab ab ab ab ab ab a a ab a ab a a ab ab a a ab ab a a ab a a a ab ab a a a a a a a ab a a a a ab a a a ab a ab ab ab ab a a a a ab ab ab ab ab ab ab a ab ab a a a ab ab ab ab ab a ab a ab ab a ab ab a ab a ab ab
*HyS0008.3474501 D1.10 a ab ab ab ab a ab ab ab ab ab ab a a ab a ab a a ab ab a a ab ab a a ab a a a ab ab a a a a a a a ab a a a a ab a a a ab a ab ab ab ab a a a a ab ab ab ab ab ab ab a ab ab a a a ab ab ab ab ab a ab a ab ab a ab ab a ab a ab ab
*HyS0008.3479510 D1.10 a ab ab ab ab a ab ab ab ab ab ab a a ab a ab a a ab ab a a ab ab a a ab a a a ab ab a a a a a a a ab a a a a ab a a a ab a ab ab ab ab a a a a ab ab ab ab ab ab ab a ab ab a a a ab ab ab ab ab a ab a ab ab a ab ab a ab a ab ab
*HyS0008.3487771 D1.10 a ab ab ab ab a ab ab ab ab ab ab a a ab a ab a a ab ab ab a ab ab a a ab a a a ab ab a a a a a a a ab a a a a ab a a a ab a ab ab ab ab a a a a ab ab ab ab ab ab ab a ab ab a a a ab ab ab ab ab a ab a ab ab a ab ab a ab a ab ab
*HyS0008.3503441 D1.10 a ab ab ab ab a ab ab ab ab ab ab a a ab a ab a a ab ab ab a ab ab a a ab a a a ab ab a a a a a a a ab a a a a ab a a a ab a ab ab ab ab a a a a ab ab ab ab ab ab ab a ab ab a a a ab ab ab ab ab a ab a ab ab a ab ab a ab a ab ab
*HyS0008.3526510 D1.10 a ab ab ab ab a ab ab ab ab ab ab a a ab a ab a a ab ab ab a ab ab a a ab a a a ab ab a a a a a a a ab a a a a ab a a a ab a ab ab ab ab a a a a ab ab ab ab ab ab ab a ab ab a a a ab ab ab ab ab a ab a ab ab a ab ab a ab a ab ab
*HyS0008.3536326 D1.10 a ab ab ab ab a ab ab ab ab ab ab a a ab a ab a a ab ab ab a ab ab a a ab a a a ab ab a a a a a a a ab a a a a ab a a a ab a ab ab ab ab a a a a ab ab ab ab ab ab ab a ab ab a a a ab ab ab ab ab a ab a ab ab a ab ab a ab a ab ab
*HyS0008.3543737 D1.10 a ab ab ab ab a ab ab ab ab ab ab a a ab a ab a a ab ab ab a ab ab a a ab a a a ab ab a a a a a a a ab a a a a ab a a a ab a ab ab ab ab a a a a ab ab ab ab ab ab ab a ab ab a a a ab ab ab ab ab a ab a ab ab a ab ab a ab a ab ab
*HyS0008.3550288 D1.10 a ab ab ab ab a ab ab ab ab ab ab a a ab a ab a a ab ab ab a ab ab a a ab a a a ab ab a a a a a a a ab a a a a ab a a a ab a ab ab ab ab a a a a ab ab ab ab ab ab ab a ab ab a a a ab ab ab ab ab a ab a ab ab a ab ab a ab a ab ab
*HyS0008.3555342 D1.10 a ab ab ab ab a ab ab ab ab ab ab a a ab a ab a a ab ab ab a ab ab a a ab a a a ab ab a a a a a a a ab a a a a ab a a a ab a ab ab ab ab a a a a ab ab ab ab ab ab ab a ab ab a a a ab ab ab ab ab a ab a ab ab a ab ab a ab a ab ab
*HyS0008.3560885 D1.10 a ab ab ab ab a ab ab ab ab ab ab a a ab a ab a a ab ab ab a ab ab a a ab a a a ab ab a a a a a a a ab a a a a ab a a a ab a ab ab ab ab a a a a ab ab ab ab ab ab ab a ab ab a a a ab ab ab ab ab a ab a ab ab a ab ab a ab a ab ab
*HyS0008.3567348 D1.10 a ab ab ab ab a ab ab ab ab ab ab a a ab a ab a a ab ab ab a ab ab a a ab a a a ab ab a a a a a a a ab a a a a ab a a a ab a ab ab ab ab a a a a ab ab ab ab ab ab ab a ab ab a a a ab ab ab ab ab a ab a ab ab a ab ab a ab a ab ab
*HyS0008.3573249 D1.10 a ab ab ab ab a ab ab ab ab ab ab a a ab a ab a a ab ab ab a ab ab a a ab a a a ab ab a a a a a a a ab a a a a ab a a a ab a ab ab ab ab a a a a ab ab ab ab ab ab ab a ab ab a a a ab ab ab ab ab a ab a ab ab a ab ab a ab a ab ab
*HyS0008.3580440 D1.10 a ab ab ab ab a ab ab ab ab ab ab a a ab a ab a a ab ab ab a ab ab a a ab a a a ab ab a a a a a a a ab a a a a ab a - a ab a ab ab ab ab a a - a ab ab ab ab ab ab ab a ab ab a a a ab ab ab ab ab a ab a ab ab a ab ab - ab a ab ab
*HyS0008.3585489 D1.10 a ab ab ab ab a ab ab ab ab ab ab a a ab a ab a a ab ab ab a ab ab a a ab a a a ab ab a a a a a a a ab a a a a ab a a a ab a ab ab ab ab a a a a ab ab ab ab ab ab ab a ab ab a a a ab ab ab ab ab a ab a ab ab a ab ab a ab a ab ab
*HyS0008.3598579 D1.10 a ab ab ab ab a ab ab ab ab ab ab a a ab a ab a a ab ab ab a ab ab a a ab a a a ab ab a a a a a a a ab a a a a ab a a a ab a ab ab ab ab a a a a ab ab ab ab ab ab ab a ab ab a a a ab ab ab ab ab a ab a ab ab a ab ab a ab a ab ab
*HyS0008.3606476 D1.10 a ab ab ab ab a ab ab ab ab ab ab a a ab a ab a a ab ab ab a ab ab a a ab a a a ab ab a a a a a a a ab a a a a ab a a a ab a ab ab ab ab a a a a ab ab ab ab ab ab ab a ab ab a a a ab ab ab ab ab a ab a ab ab a ab ab a ab a ab ab
*HyS0008.3611829 D1.10 a ab ab ab ab a ab ab ab ab ab ab a a ab a ab a a ab ab ab a ab ab a a ab a a a ab ab a a a a a a a ab a a a a ab a a a ab a ab ab ab ab a a a a ab ab ab ab ab ab ab a ab ab a a a ab ab ab ab ab a ab a ab ab a ab ab a ab a ab ab
*HyS0008.3622441 D1.10 a ab ab ab ab a ab ab ab ab ab ab a a ab a ab a a ab ab ab a ab ab a a ab a a a ab ab a a a a a a a ab a a a a ab a a a ab a ab ab ab ab a a a a ab ab ab ab ab ab ab a ab ab a a a ab ab ab ab ab a ab a ab ab a ab ab a ab a ab ab
*HyS0008.3627520 D1.10 a ab ab ab ab a ab ab ab ab ab ab a a ab a ab a a ab ab ab a ab ab a a ab a a a ab ab a a a a a a a ab a a a a ab a a a ab a ab ab ab ab a a a a ab ab ab ab ab ab ab a ab ab a a a ab ab ab ab ab a ab a ab ab a ab ab a ab a ab ab
*HyS0008.3636571 D1.10 a ab ab ab ab a ab ab ab ab ab ab a a ab a ab a a ab ab ab a ab ab a a ab a a a ab ab a a a a a a a ab a a a a ab a a a ab a ab ab ab ab a a a a ab ab ab ab ab ab ab a ab ab a a a ab ab ab ab ab a ab a ab ab a ab ab a ab a ab ab
*HyS0008.3643489 D1.10 a ab ab ab ab a ab ab ab ab ab ab a a ab a ab a a ab ab ab a ab ab a a ab a a a ab ab a a a a a a a ab a a a a ab a a a ab a ab ab ab ab a a a a ab ab ab ab ab ab ab a ab ab a a a ab ab ab ab ab a ab a ab ab a ab ab a ab a ab ab
*HyS0008.3668434 D1.10 a ab ab ab ab a ab ab ab ab ab ab a a ab a ab a a ab ab ab a ab ab a a ab a a a ab ab a a a a a a a ab a a a a ab a a a ab a ab ab ab ab a a a a ab ab ab ab ab ab ab a ab ab a a a ab ab ab ab ab a ab a ab ab a ab ab a ab a ab ab
*HyS0008.3673552 D1.10 a ab ab ab ab a ab ab ab ab ab ab a a ab a ab a a ab ab ab a ab ab a a ab a a a ab ab a a a a a a a ab a a a a ab a a a ab a ab ab ab ab a a a a ab ab ab ab ab ab ab a ab ab a a a ab ab ab ab ab a ab a ab ab a ab ab a ab a ab ab
*HyS0008.3678669 D1.10 a ab ab ab ab a ab ab ab ab ab ab a a ab a ab a a ab ab ab a ab ab a a ab a a a ab ab a a a a a a a ab a a a a ab a a a ab a ab ab ab ab a a a a ab ab ab ab ab ab ab a ab ab a a a ab ab ab ab ab a ab a ab ab a ab ab a ab a ab ab
*HyS0008.3686197 D1.10 a ab ab ab ab a ab ab ab ab ab ab a a ab a ab a a ab ab ab a ab ab a a ab a a a ab ab a a a a a a a ab a a a a ab a a a ab a ab ab ab ab a a a a ab ab ab ab ab ab ab a ab ab a a a ab ab ab ab ab a ab a ab ab a ab ab a ab a ab ab
*HyS0008.3697218 D1.10 a ab ab ab ab a ab ab ab ab ab ab a a ab a ab a a ab ab ab a ab ab a a ab a a a ab ab a a a a a a a ab a a a a ab a a a ab a ab ab ab ab a a a a ab ab ab ab ab ab ab a ab ab a a a ab ab ab ab ab a ab a ab ab a ab ab a ab a ab ab
*HyS0008.3706515 D1.10 a ab ab ab ab a ab ab ab ab ab ab a a ab a ab a a ab ab ab a ab ab a a ab a a a ab ab a a a a a a a ab a a a a ab a a a ab a ab ab ab ab a a a a ab ab ab ab ab ab ab a ab ab a a a ab ab ab ab ab a ab a ab ab a ab ab a ab a ab ab
*HyS0008.3714050 D1.10 a ab ab ab ab a ab ab ab ab ab ab a a ab a ab a a ab ab ab a ab ab a a ab a a a ab ab a a a a a a a ab a a a a ab a a a ab a ab ab ab ab a a a a ab ab ab ab ab ab ab a ab ab a a a ab ab ab ab ab a ab a ab ab a ab ab a ab a ab ab
*HyS0008.3719068 D1.10 a ab ab ab ab a ab ab ab ab ab ab a a ab a ab a a ab ab ab a ab ab a a ab a a a ab ab a a a a a a a ab a a a a ab a a a ab a ab ab ab ab a a a a ab ab ab ab ab ab ab a ab ab a a a ab ab ab ab ab a ab a ab ab a ab ab a ab a ab ab
*HyS0008.3748997 D1.10 a ab ab ab ab a ab ab ab ab ab ab a a ab a ab a a ab ab ab a ab ab a a ab a a a ab ab a a a a a a a ab a a a a ab a a a ab a ab ab ab ab a a a a ab ab ab ab ab ab ab a ab ab a a a ab ab ab ab ab a ab a ab ab a ab ab a ab a ab ab
*HyS0008.3754186 D1.10 a ab ab ab ab a ab ab ab ab ab ab a a ab a ab a a ab ab ab a ab ab a a ab a a a ab ab a a a a a a a ab a a a a ab a a a ab a ab ab ab ab a a a a ab ab ab ab ab ab ab a ab ab a a a ab ab ab ab ab a ab a ab ab a ab ab a ab a ab ab
*HyS0008.3759362 D1.10 a ab ab ab ab a ab ab ab ab ab ab a a ab a ab a a ab ab ab a ab ab a a ab a a a ab ab a a a a a a a ab a a a a ab a a a ab a ab ab ab ab a a a a ab ab ab ab ab ab ab a ab ab a a a ab ab ab ab ab a ab a ab ab a ab ab a ab a ab ab
*HyS0008.3764996 D1.10 a ab ab ab ab a ab ab ab ab ab ab a a ab a ab a a ab ab ab a ab ab a a ab a a a ab ab a a a a a a a ab a a a a ab a a a ab a ab ab ab ab a a a a ab ab ab ab ab ab ab a ab ab a a a ab ab ab ab ab a ab a ab ab a ab ab a ab a ab ab
*HyS0008.3770766 D1.10 a ab ab ab ab a ab ab ab ab ab ab a a ab a ab a a ab ab ab a ab ab a a ab a a a ab ab a a a a a a a ab a a a a ab a a a ab a ab ab ab ab a a a a ab ab ab ab ab ab ab a ab ab a a a ab ab ab ab ab a ab a ab ab a ab ab a ab a ab ab
*HyS0008.3776117 D1.10 a ab ab ab ab a ab ab ab ab ab ab a a ab a ab a a ab ab ab a ab ab a a ab a a a ab ab a a a a a a a ab a a a a ab a a a ab a ab ab ab ab a a a a ab ab ab ab ab ab ab a ab ab a a a ab ab ab ab ab a ab a ab ab a ab ab a ab a ab ab
*HyS0008.3783135 D1.10 a ab ab ab ab a ab ab ab ab ab ab a a ab a ab a a ab ab ab a ab ab a a ab a a a ab ab a a a a a a a ab a a a a ab a a a ab a ab ab ab ab a a a a ab ab ab ab ab ab ab a ab ab a a a ab ab ab ab ab a ab a ab ab a ab ab a ab a ab ab
*HyS0008.3794217 D1.10 a ab ab ab ab a ab ab ab ab ab ab a a ab a ab a a ab ab ab a ab ab a a ab a a a ab ab a a a a a a a ab a a a a ab a a a ab a ab ab ab ab a a a a ab ab ab ab ab ab ab a ab ab a a a ab ab ab ab ab a ab a ab ab a ab ab a ab a ab ab
*HyS0008.3810078 D1.10 a ab ab ab ab a ab ab ab ab ab ab a a ab a ab a a ab ab ab a ab ab a a ab a a a ab ab a a a a a a a ab a a a a ab a a a ab a ab ab ab ab a a a a ab ab ab ab ab ab ab a ab ab a a a ab ab ab ab ab a ab a ab ab a ab ab a ab a ab ab
*HyS0008.3832415 D1.10 a ab ab ab ab a ab ab ab ab ab ab a a ab a ab a a ab ab ab a ab ab a a ab a a a ab ab a a a a a a a ab a a a a ab a a a ab a ab ab ab ab a a a a ab ab ab ab ab ab ab a ab ab a a a ab ab ab ab ab a ab a ab ab a ab ab a ab a ab ab
*HyS0008.3838821 D1.10 a ab ab ab ab a ab ab ab ab ab ab a a ab a ab a a ab ab ab a ab ab a a ab a a a ab ab a a a a a a a ab a a a a ab a a a ab a ab ab ab ab a a a a ab ab ab ab ab ab ab a ab ab a a a ab ab ab ab ab a ab a ab ab a ab ab a ab a ab ab
*HyS0008.3844434 D1.10 a ab ab ab ab a ab ab ab ab ab ab a a ab a ab a a ab ab ab a ab ab a a ab a a a ab ab a a a a a a a ab a a a a ab a a a ab a ab ab ab ab a a a a ab ab ab ab ab ab ab a ab ab a a a ab ab ab ab ab a ab a ab ab a ab ab a ab a ab ab
*HyS0008.3851013 D1.10 a ab ab ab ab a ab ab ab ab ab ab a a ab a ab a a ab ab ab a ab ab a a ab a a a ab ab a a a a a a a ab a a a a ab a a a ab a ab ab ab ab a a a a ab ab ab ab ab ab ab a ab ab a a a ab ab ab ab ab a ab a ab ab a ab ab a ab a ab ab
*HyS0008.3858190 D1.10 a ab ab ab ab a ab ab ab ab ab ab a a ab a ab a a ab ab ab a ab ab a a ab a a a ab ab a a a a a a a ab a a a a ab a a a ab a ab ab ab ab a a a a ab ab ab ab ab ab ab a ab ab a a a ab ab ab ab ab a ab a ab ab a ab ab a ab a ab ab
*HyS0008.3864501 D1.10 a ab ab ab ab a ab ab ab ab ab ab a a ab a ab a a ab ab ab a ab ab a a ab a a a ab ab a a a a a a a ab a a a a ab a a a ab a ab ab ab ab a a a a ab ab ab ab ab ab ab a ab ab a a a ab ab ab ab ab a ab a ab ab a ab ab a ab a ab ab
*HyS0008.3869623 D1.10 a ab ab ab ab a ab ab ab ab ab ab a a ab a ab a a ab ab ab a ab ab a a ab a a a ab ab a a a a a a a ab a a a a ab a a a ab a ab ab ab ab a a a a ab ab ab ab ab ab ab a ab ab a a a ab ab ab ab ab a ab a ab ab a ab ab a ab a ab ab
*HyS0008.3875135 D1.10 a ab ab ab ab a ab ab ab ab ab ab a a ab a ab a a ab ab ab a ab ab a a ab a a a ab ab a a a a a a a ab a a a a ab a a a ab a ab ab ab ab a a a a ab ab ab ab ab ab ab a ab ab a a a ab ab ab ab ab a ab a ab ab a ab ab a ab a ab ab
*HyS0008.3880150 D1.10 a ab ab ab ab a ab ab ab ab ab ab a a ab a ab a a ab ab ab a ab ab a a ab a a a ab ab a a a a a a a ab a a a a ab a a a ab a ab ab ab ab a a a a ab ab ab ab ab ab ab a ab ab a a a ab ab ab ab ab a ab a ab ab a ab ab a ab a ab ab
*HyS0008.3885540 D1.10 a ab ab ab ab a ab ab ab ab ab ab a a ab a ab a a ab ab ab a ab ab a a ab a a a ab ab a a a a a a a ab a a a a ab a a a ab a ab ab ab ab a a a a ab ab ab ab ab ab ab a ab ab a a a ab ab ab ab ab a ab a ab ab a ab ab a ab a ab ab
*HyS0008.3891456 D1.10 a ab ab ab ab a ab ab ab ab ab ab a a ab a ab a a ab ab ab a ab ab a a ab a a a ab ab a a a a a a a ab a a a a ab a a a ab a ab ab ab ab a a a a ab ab ab ab ab ab ab a ab ab a a a ab ab ab ab ab a ab a ab ab a ab ab a ab a ab ab
*HyS0008.3897783 D1.10 a ab ab ab ab a ab ab ab ab ab ab a a ab a ab a a ab ab ab a ab ab a a ab a a a ab ab a a a a a a a ab a a a a ab a a a ab a ab ab ab ab a a a a ab ab ab ab ab ab ab a ab ab a a a ab ab ab ab ab a ab a ab ab a ab ab a ab a ab ab
*HyS0008.3903321 D1.10 a ab ab ab ab a ab ab ab ab ab ab a a ab a ab a a ab ab ab a ab ab a a ab a a a ab ab a a a a a a a ab a a a a ab a a a ab a ab ab ab ab a a a a ab ab ab ab ab ab ab a ab ab a a a ab ab ab ab ab a ab a ab ab a ab ab a ab a ab ab
*HyS0008.3910196 D1.10 a ab ab ab ab a ab ab ab ab ab ab a a ab a ab a a ab ab ab a ab ab a a ab a a a ab ab a a a a a a a ab a a a a ab a a a ab a ab ab ab ab a a a a ab ab ab ab ab ab ab a ab ab a a a ab ab ab ab ab a ab a ab ab a ab ab a ab a ab ab
*HyS0008.3915266 D1.10 a ab ab ab ab a ab ab ab ab ab ab a a ab a ab a a ab ab ab a ab ab a a ab a a a ab ab a a a a a a a ab a a a a ab a a a ab a ab ab ab ab a a a a ab ab ab ab ab ab ab a ab ab a a a ab ab ab ab ab a ab a ab ab a ab ab a ab a ab ab
*HyS0008.3920751 D1.10 a ab ab ab ab a ab ab ab ab ab ab a a ab a ab a a ab ab ab a ab ab a a ab a a a ab ab a a a a a a a ab a a a a ab a a a ab a ab ab ab ab a a a a ab ab ab ab ab ab ab a ab ab a a a ab ab ab ab ab a ab a ab ab a ab ab a ab a ab ab
*HyS0008.3926123 D1.10 a ab ab ab ab a ab ab ab ab ab ab a a ab a ab a a ab ab ab a ab ab a a ab a a a ab ab a a a a a a a ab a a a a ab a a a ab a ab ab ab ab a a a a ab ab ab ab ab ab ab a ab ab a a a ab ab ab ab ab a ab a ab ab a ab ab a ab a ab ab
*HyS0008.3931476 D1.10 a ab ab ab ab a ab ab ab ab ab ab a a ab a ab a a ab ab ab a ab ab a a ab a a a ab ab a a a a a a a ab a a a a ab a a a ab a ab ab ab ab a a a a ab ab ab ab ab ab ab a ab ab a a a ab ab ab ab ab a ab a ab ab a ab ab a ab a ab ab
*HyS0008.3941371 D1.10 a ab ab ab ab a ab ab ab ab ab ab a a ab a ab a a ab ab ab a ab ab a a ab a a a ab ab a a a a a a a ab a a a a ab a a a ab a ab ab ab ab a a a a ab ab ab ab ab ab ab a ab ab a a a ab ab ab ab ab a ab a ab ab a ab ab a ab a ab ab
*HyS0008.3949376 D1.10 a ab ab ab ab a ab ab ab ab ab ab a a ab a ab a a ab ab ab a ab ab a a ab a a a ab ab a a a a a a a ab a a a a ab a a a ab a ab ab ab ab a a a a ab ab ab ab ab ab ab a ab ab a a a ab ab ab ab ab a ab a ab ab a ab ab a ab a ab ab
*HyS0008.3959106 D1.10 a ab ab ab ab a ab ab ab ab ab ab a a ab a ab a a ab ab ab a ab ab a a ab a a a ab ab a a a a a a a ab a a a a ab a a a ab a ab ab ab ab a a a a ab ab ab ab ab ab ab a ab ab a a a ab ab ab ab ab a ab a ab ab a ab ab a ab a ab ab
*HyS0008.3964423 D1.10 a ab ab ab ab a ab ab ab ab ab ab a a ab a ab a a ab ab ab a ab ab a a ab a a a ab ab a a a a a a a ab a a a a ab a a a ab a ab ab ab ab a a a a ab ab ab ab ab ab ab a ab ab a a a ab ab ab ab ab a ab a ab ab a ab ab a ab a ab ab
*HyS0008.3969477 D1.10 a ab ab ab ab a ab ab ab ab ab ab a a ab a ab a a ab ab ab a ab ab a a ab a a a ab ab a a a a a a a ab a a a a ab a a a ab a ab ab ab ab a a a a ab ab ab ab ab a ab a ab ab a a a ab ab ab ab ab a ab a ab ab a ab ab a ab a ab ab
*HyS0008.3975184 D1.10 a ab ab ab ab a ab ab ab ab ab ab a a ab a ab a a ab ab ab a ab ab a a ab a a a ab ab a a a a a a a ab a a a a ab a a a ab a ab ab ab ab a a a a ab ab ab ab ab a ab a ab ab a a a ab ab ab ab ab a ab a ab ab a ab ab a ab a ab ab
*HyS0008.3981120 D1.10 a ab ab ab ab a ab ab ab ab ab ab a a ab a ab a a ab ab ab a ab ab a a ab a a a ab ab a a a a a a a ab a a a a ab a a a ab a ab ab ab ab a a a a ab ab ab ab ab a ab a ab ab a a a ab ab ab ab ab a ab a ab ab a ab ab a ab a ab ab
*HyS0008.4026909 D1.10 a ab ab ab ab a ab ab ab ab ab ab a a ab a ab a a ab ab ab a ab ab a a ab a a a ab ab a a a a a a a ab a a a a ab a a a ab a ab ab ab ab a a a a ab ab ab ab ab a ab a ab ab a a a ab ab ab ab ab a ab a ab ab a ab ab a ab a ab ab
*HyS0008.4031951 D1.10 a ab ab ab ab a ab ab ab ab ab ab a a ab a ab a a ab ab ab a ab ab a a ab a a a ab ab a a a a a a a ab a a a a ab a a a ab a ab ab ab ab a a a a ab ab ab ab ab a ab a ab ab a a a ab ab ab ab ab a ab a ab ab a ab ab a ab a ab ab
*HyS0008.4037417 D1.10 a ab ab ab ab a ab ab ab ab ab ab a a ab a ab a a ab ab ab a ab ab a a ab a a a ab ab a a a a a a a ab a a a a ab a a a ab a ab ab ab ab a a a a ab ab ab ab ab a ab a ab ab a a a ab ab ab ab ab a ab a ab ab a ab ab a ab a ab ab
*HyS0008.4043158 D1.10 a ab ab ab ab a ab ab ab ab ab ab a a ab a ab a a ab ab ab a ab ab a a ab a a a ab ab a a a a a a a ab a a a a ab a a a ab a ab ab ab ab a a a a ab ab ab ab ab a ab a ab ab a a a ab ab ab ab ab a ab a ab ab a ab ab a ab a ab ab
*HyS0008.4055806 D1.10 a ab ab ab ab a ab ab ab ab ab ab a a ab a ab a a ab ab ab a ab ab a a ab a a a ab ab a a a a a a a ab a a a a ab a a a ab a ab ab ab ab a a a a ab ab ab ab ab a ab a ab ab a a a ab ab ab ab ab a ab a ab ab a ab ab a ab a ab ab
*HyS0008.4076572 D1.10 a ab ab ab ab a ab ab ab ab ab ab a a ab a ab a a ab ab ab a ab ab a a ab a a a ab ab a a a a a a a ab a a a a ab a a a ab a ab ab ab ab a a a a ab ab ab ab ab a ab a ab ab a a a ab ab ab ab ab a ab a ab ab a ab ab a ab a ab ab
*HyS0008.4104758 D1.10 a ab ab ab ab a ab ab ab ab ab ab a a ab a ab a a ab ab ab a ab ab a a ab a a a ab ab a a a a a a a ab a a a a ab a a a ab a ab ab ab ab a a a a ab ab ab ab ab a ab a ab ab a a a ab ab ab ab ab a ab a ab ab a ab ab a ab a ab ab
*HyS0008.4113539 D1.10 a ab ab ab ab a ab ab ab ab ab ab a a ab a ab a a ab ab ab a ab ab a a ab a a a ab ab a a a a a a a ab a a a a ab a a a ab a ab ab ab ab a a a a ab ab ab ab ab a ab a ab ab a a a ab ab ab ab ab a ab a ab ab a ab ab a ab a ab ab
*HyS0008.4118936 D1.10 a ab ab ab ab a ab ab ab ab ab ab a a ab a ab a a ab ab ab a ab ab a a ab a a a ab ab a a a a a a a ab a a a a ab a a a ab a ab ab ab ab a a a a ab ab ab ab ab a ab a ab ab a a a ab ab ab ab ab a ab a ab ab a ab ab a ab a ab ab
*HyS0008.4124017 D1.10 a ab ab ab ab a ab ab ab ab ab ab a a ab a ab a a ab ab ab a ab ab a a ab a a a ab ab a a a a a a a ab a a a a ab a a a ab a ab ab ab ab a a a a ab ab ab ab ab a ab a ab ab a a a ab ab ab ab ab a ab a ab ab a ab ab a ab a ab ab
*HyS0008.4143338 D1.10 a ab ab ab ab a ab ab ab ab ab ab a a ab a ab a a ab ab ab a ab ab a a ab a a a ab ab a a a a a a a ab a a a a ab a a a ab a ab ab ab ab a a a a ab ab ab ab ab a ab a ab ab a a a ab ab ab ab ab a ab a ab ab a ab ab a ab a ab ab
*HyS0008.4148594 D1.10 a ab ab ab ab a ab ab ab ab ab ab a a ab a ab a a ab ab ab a ab ab a a ab a a a ab ab a a a a a a a ab a a a a ab a a a ab a ab ab ab ab a a a a ab ab ab ab ab a ab a ab ab a a a ab ab ab ab ab a ab a ab ab a ab ab a ab a ab ab
*HyS0008.4157212 D1.10 a ab ab ab ab a ab ab ab ab ab ab a a ab a ab a a ab ab ab a ab ab a a ab a a a ab ab a a a a a a a ab a a a a ab a a a ab a ab ab ab ab a a a a ab ab ab ab ab a ab a ab ab a a a ab ab ab ab ab a ab a ab ab a ab ab a ab a ab ab
*HyS0008.4170328 D1.10 a ab ab ab ab a ab ab ab ab ab ab a a ab a ab a a ab ab ab a ab ab a a ab a a a ab ab a a a a a a a ab a a a a ab a a a ab a ab ab ab ab a a a a ab ab ab ab ab a ab a ab ab a a a ab ab ab ab ab a ab a ab ab a ab ab a ab a ab ab
*HyS0008.4175602 D1.10 a ab ab ab ab a ab ab ab ab ab ab a a ab a ab a a ab ab ab a ab ab a a ab a a a ab ab a a a a a a a ab a a a a ab a a a ab a ab ab ab ab a a a a ab ab ab ab ab a ab a ab ab a a a ab ab ab ab ab a ab a ab ab a ab ab a ab a ab ab
*HyS0008.4180667 D1.10 a ab ab ab ab a ab ab ab ab ab ab a a ab a ab a a ab ab ab a ab ab a a ab a a a ab ab a a a a a a a ab a a a a ab a a a ab a ab ab ab ab a a a a ab ab ab ab ab a ab a ab ab a a a ab ab ab ab ab a ab a ab ab a ab ab a ab a ab ab
*HyS0008.4186214 D1.10 a ab ab ab ab a ab ab ab ab ab ab a a ab a ab a a ab ab ab a ab ab a a ab a a a ab ab a a a a a a a ab a a a a ab a a a ab a ab ab ab ab a a a a ab ab ab ab ab a ab a ab ab a a a ab ab ab ab ab a ab a ab ab a ab ab a ab a ab ab
*HyS0008.4214253 D1.10 a ab ab ab ab a ab ab ab ab ab ab a a ab a ab a a ab ab ab a ab ab a a ab a a a ab ab a a a a a a a ab a a a a ab a a a ab a ab ab ab ab a a a a ab ab ab ab ab a ab a ab ab a a a ab ab ab ab ab a ab a ab ab a ab ab a ab a ab ab
*HyS0008.4220418 D1.10 a ab ab ab ab a ab ab ab ab ab ab a ab a a ab a a ab ab ab a ab ab a ab ab a a a ab ab a a a a a a a ab a a a a ab a a a ab a ab ab ab ab a a a a ab ab ab ab ab a ab a ab ab a a a ab ab ab ab ab a ab a ab ab a ab ab a ab a ab ab
*HyS0008.4225924 D1.10 a ab ab ab ab a ab ab ab ab ab ab a ab a a ab a a ab ab ab a ab ab a ab ab a a a ab ab a a a a a a a ab a a a a ab a a a ab a ab ab ab ab a a a a ab ab ab ab ab a ab a ab ab a a a ab ab ab ab ab a ab a ab ab a ab ab a ab a ab ab
*HyS0008.4241438 D1.10 a ab ab ab ab a ab ab ab ab ab ab a ab a a ab a a ab ab ab a ab ab a ab ab a a a ab ab a a a a a a a ab a a a a ab a a a ab a ab ab ab ab a a a a ab ab ab ab ab a ab a ab ab a a a ab ab ab ab ab a ab a ab ab a ab ab a ab a ab ab
*HyS0008.4248930 D1.10 a ab ab ab ab a ab ab ab ab ab ab a ab a a ab a a ab ab ab a ab ab a ab ab a a a ab ab a a a a a a a ab a a a a ab a a a ab a ab ab ab ab a a a a ab ab ab ab ab a ab a ab ab a a a ab ab ab ab ab a ab a ab ab a ab ab a ab a ab ab
*HyS0008.4254241 D1.10 a ab ab ab ab a ab ab ab ab ab ab a ab a a ab a a ab ab ab a ab ab a ab ab a a a ab ab a a a a a a a ab a a a a ab a a a ab a ab ab ab ab a a a a ab ab ab ab ab a ab a ab ab a a a ab ab ab ab ab a ab a ab ab a ab ab a ab a ab ab
*HyS0008.4260465 D1.10 a ab ab ab ab a ab ab ab ab ab ab a ab a a ab a a ab ab ab a ab ab a ab ab a a a ab ab a a a a a a a ab a a a a ab a a a ab a ab ab ab ab a a a a ab ab ab ab ab a ab a ab ab a a a ab ab ab ab ab a ab a ab ab a ab ab a ab a ab ab
*HyS0008.4266338 D1.10 a ab ab ab ab a ab ab ab ab ab ab a ab a a ab a a ab ab ab a ab ab a ab ab a a a ab ab a a a a a a a ab a a a a ab a a a ab a ab ab ab ab a a a a ab ab ab ab ab a ab a ab ab a a a ab ab ab ab ab a ab a ab ab a ab ab a ab a ab ab
*HyS0008.4272344 D1.10 a ab ab ab ab a ab ab ab ab ab ab a ab a a ab a a ab ab ab a ab ab a ab ab a a a ab ab a a a a a a a ab a a a a ab a a a ab a ab ab ab ab a a a a ab ab ab ab ab a ab a ab ab a a a ab ab ab ab ab a ab a ab ab a ab ab a ab a ab ab
*HyS0008.4277875 D1.10 a ab ab ab ab a ab ab ab ab ab ab a ab a a ab a a ab ab ab a ab ab a ab ab a a a ab ab a a a a a a a ab a a a a ab a a a ab a ab ab ab ab a a a a ab ab ab ab ab a ab a ab ab a a a ab ab ab ab ab a ab a ab ab a ab ab a ab a ab ab
*HyS0008.4283804 D1.10 a ab ab ab ab a ab ab ab ab ab ab a ab a a ab a a ab ab ab a ab ab a ab ab a a a ab ab a a a a a a a ab a a a a ab a a a ab a ab ab ab ab a a a a ab ab ab ab ab a ab a ab ab a a a ab ab ab ab ab a ab a ab ab a ab ab a ab a ab ab
*HyS0008.4288864 D1.10 a ab ab ab ab a ab ab ab ab ab ab a ab a a ab a a ab ab ab a ab ab a ab ab a a a ab ab a a a a a a a ab a a a a ab a a a ab a ab ab ab ab a a a a ab ab ab ab ab a ab a ab ab a a a ab ab ab ab ab a ab a ab ab a ab ab a ab a ab ab
*HyS0008.4295676 D1.10 a ab ab ab ab a ab ab ab ab ab ab a ab a a ab a a ab ab ab a ab ab a ab ab a a a ab ab a a a a a a a ab a a a a ab a a a ab a ab ab ab ab a a a a ab ab ab ab ab a ab a ab ab a a a ab ab ab ab ab a ab a ab ab a ab ab a ab a ab ab
*HyS0008.4301429 D1.10 a ab ab ab ab a ab ab ab ab ab ab a ab a a ab a a ab ab ab a ab ab a ab ab a a a ab ab a a a a a a a ab a a a a ab a a a ab a ab ab ab ab a a a a ab ab ab ab ab a ab a ab ab a a a ab ab ab ab ab a ab a ab ab a ab ab a ab a ab ab
*HyS0008.4348671 D1.10 a ab ab ab ab a ab ab ab ab ab ab a ab a a ab a a ab ab ab a ab ab a ab ab a a a ab ab a a a a a a a ab a a a a ab a a a ab a ab ab ab ab a a a a ab ab ab ab ab a ab a ab ab a a a ab ab ab ab ab a ab a ab ab a ab ab a ab a ab ab
*HyS0008.4357696 D1.10 a ab ab ab ab a ab ab ab ab ab ab a ab a a ab a a ab ab ab a ab ab a ab ab a a a ab ab a a a a a a a ab a a a a ab a a a ab a ab ab ab ab a a a a ab ab ab ab ab a ab a ab ab a a a ab ab ab ab ab a ab a ab ab a ab ab a ab a ab ab
*HyS0008.4365421 D1.10 a ab ab ab ab a ab ab ab ab ab ab a ab a a ab a a ab ab ab a ab ab a ab ab a a a ab ab a a a a a a a ab a a a a ab a a a ab a ab ab ab ab a a a a ab ab ab ab ab a ab a ab ab a a a ab ab ab ab ab a ab a ab ab a ab ab a ab a ab ab
*HyS0008.4371184 D1.10 a ab ab ab ab a ab ab ab ab ab ab a ab a a ab a a ab ab ab a ab ab a ab ab a a a ab ab a a a a a a a ab a a a a ab a a a ab a ab ab ab ab a a a a ab ab ab ab ab a ab a ab ab a a a ab ab ab ab ab a ab a ab ab a ab ab a ab a ab ab
*HyS0008.4376458 D1.10 a ab ab ab ab a ab ab ab ab ab ab a ab a a ab a a ab ab ab a ab ab a ab ab a a a ab ab a a a a a a a ab a a a a ab a a a ab a ab ab ab ab a a a a ab ab ab ab ab a ab a ab ab a a a ab ab ab ab ab a ab a ab ab a ab ab a ab a ab ab
*HyS0008.4382755 D1.10 a ab ab ab ab a ab ab ab ab ab ab a ab a a ab a a ab ab ab a ab ab a ab ab a a a ab ab a a a a a a a ab a a a a ab a a a ab a ab ab ab ab a a a a ab ab ab ab ab a ab a ab ab a a a ab ab ab ab ab a ab a ab ab a ab ab a ab a ab ab
*HyS0008.4397258 D1.10 a ab ab ab ab a ab ab ab ab ab ab a ab a a ab a a ab ab ab a ab ab a ab ab a a a ab ab a a a a a a a ab a a a a ab a a a ab a ab ab ab ab a a a a ab ab ab ab ab a ab a ab ab a a a ab ab ab ab ab a ab a ab ab a ab ab a ab a ab ab
*HyS0008.4402994 D1.10 a ab ab ab ab a ab ab ab ab ab ab a ab a a ab a a ab ab ab a ab ab a ab ab a a a ab ab a a a a a a a ab a a a a ab a a a ab a ab ab ab ab a a a a ab ab ab ab ab a ab a ab ab a a a ab ab ab ab ab a ab a ab ab a ab ab a ab a ab ab
*HyS0008.4408837 D1.10 a ab ab ab ab a ab ab ab ab ab ab a ab a a ab a a ab ab ab a ab ab a ab ab a a a ab ab a a a a a a a ab a a a a ab a a a ab a ab ab ab ab a a a a ab ab ab ab ab a ab a ab ab a a a ab ab ab ab ab a ab a ab ab a ab ab a ab a ab ab
*HyS0008.4415356 D1.10 a ab ab ab ab a ab ab ab ab ab ab a ab a a ab a a ab ab ab a ab ab a ab ab a a a ab ab a a a a a a a ab a a a a ab a a a ab a ab ab ab ab a a a a ab ab ab ab ab a ab a ab ab a a a ab ab ab ab ab a ab a ab ab a ab ab a ab a ab ab
*HyS0008.4421305 D1.10 a ab ab ab ab a ab ab ab ab ab ab a ab a a ab a a ab ab ab a ab ab a ab ab a a a ab ab a a a a a a a ab a a a a ab a a a ab a ab ab ab ab a a a a ab ab ab ab ab a ab a ab ab a a a ab ab ab ab ab a ab a ab ab a ab ab a ab a ab ab
*HyS0008.4426347 D1.10 a ab ab ab ab a ab ab ab ab ab ab a ab a a ab a a ab ab ab a ab ab a ab ab a a a ab ab a a a a a a a ab a a a a ab a a a ab a ab ab ab ab a a a a ab ab ab ab ab a ab a ab ab a a a ab ab ab ab ab a ab a ab ab a ab ab a ab a ab ab
*HyS0008.4447624 D1.10 a ab ab ab ab a ab ab ab ab ab ab a ab a a ab a a ab ab ab a ab ab a ab ab a a a ab ab a a a a a a a ab a a a a ab a a a ab a ab ab ab ab a a a a ab ab ab ab ab a ab a ab ab a a a ab ab ab ab ab a ab a ab ab a ab ab a ab a ab ab
*HyS0008.4453498 D1.10 a ab ab ab ab a ab ab ab ab ab ab a ab a a ab a a ab ab ab a ab ab a ab ab a a a ab ab a a a a a a a ab a a a a ab a a a ab a ab ab ab ab a a a a ab ab ab ab ab a ab a ab ab a a a ab ab ab ab ab a ab a ab ab a ab ab a ab a ab ab
*HyS0008.4465036 D1.10 a ab ab ab ab a ab ab ab ab ab ab a ab a a ab a a ab ab ab a ab ab a ab ab a a a ab ab a a a a a a a ab a a a a ab a a a ab a ab ab ab ab a a a a ab ab ab ab ab a ab a ab ab a a a ab ab ab ab ab a ab a ab ab a ab ab a ab a ab ab
*HyS0008.4471787 D1.10 a ab ab ab ab a ab ab ab ab ab ab a ab a a ab a a ab ab ab a ab ab a ab ab a a a ab ab a a a a a a a ab a a a a ab a a a ab a ab ab ab ab a a a a ab ab ab ab ab a ab a ab ab a a a ab ab ab ab ab a ab a ab ab a ab ab a ab a ab ab
*HyS0008.4478737 D1.10 a ab ab ab ab a ab ab ab ab ab ab a ab a a ab a a ab ab ab a ab ab a ab ab a a a ab ab a a a a a a a ab a a a a ab a a a ab a ab ab ab ab a a a a ab ab ab ab ab a ab a ab ab a a a ab ab ab ab ab a ab a ab ab a ab ab a ab a ab ab
*HyS0008.4483960 D1.10 a ab ab ab ab a ab ab ab ab ab ab a ab a a ab a a ab ab ab a ab ab a ab ab a a a ab ab a a a a a a a ab a a a a ab a a a ab a ab ab ab ab a a a a ab ab ab ab ab a ab a ab ab a a a ab ab ab ab ab a ab a ab ab a ab ab a ab a ab ab
*HyS0008.4489797 D1.10 a ab ab ab ab a ab ab ab ab ab ab a ab a a ab a a ab ab ab a ab ab a ab ab a a a ab ab a a a a a a a ab a a a a ab a a a ab a ab ab ab ab a a a a ab ab ab ab ab a ab a ab ab a a a ab ab ab ab ab a ab a ab ab a ab ab a ab a ab ab
*HyS0008.4505319 D1.10 a ab ab ab ab a ab ab ab ab ab ab a ab a a ab a a ab ab ab a ab ab a ab ab a a a ab ab a a a a a a a ab a a a a ab a a a ab a ab ab ab ab a a a a ab ab ab ab ab a ab a ab ab a a a ab ab ab ab ab a ab a ab ab a ab ab a ab a ab ab
*HyS0008.4540035 D1.10 a ab ab ab ab a ab ab ab ab ab ab a ab a a ab a a ab ab ab a ab ab a ab ab a a a ab ab a a a a a a a ab a a a a ab a a a ab a ab ab ab ab a a a a ab ab ab ab ab a ab a ab ab a a a ab ab ab ab ab a ab a ab ab a ab ab a ab a ab ab
*HyS0008.4549581 D1.10 a ab ab ab ab a ab ab ab ab ab ab a ab a a ab a a ab ab ab a ab ab a ab ab a a a ab ab a a a a a a a ab a a a a ab a a a ab a ab ab ab ab a a a a ab ab ab ab ab a ab a ab ab a a a ab ab ab ab ab a ab a ab ab a ab ab a ab a ab ab
*HyS0008.4555642 D1.10 a ab ab ab ab a ab ab ab ab ab ab a ab a a ab a a ab ab ab a ab ab a ab ab a a a ab ab a a a a a a a ab a a a a ab a a a ab a ab ab ab ab a a a a ab ab ab ab ab a ab a ab ab a a a ab ab ab ab ab a ab a ab ab a ab ab a ab a ab ab
*HyS0008.4570601 D1.10 a ab ab ab ab a ab ab ab ab ab ab a ab a a ab a a ab ab ab a ab ab a ab ab a a a ab ab a a a a a a a ab a a a a ab a a a ab a ab ab ab ab a a a a ab ab ab ab ab a ab a ab ab a a a ab ab ab ab ab a ab a ab ab a ab ab a ab a ab ab
*HyS0008.4576952 D1.10 a ab ab ab ab a ab ab ab ab ab ab a ab a a ab a a ab ab ab a ab ab a ab ab a a a ab ab a a a a a a a ab a a a a ab a a a ab a ab ab ab ab a a a a ab ab ab ab ab a ab a ab ab a a a ab ab ab ab ab a ab a ab ab a ab ab a ab a ab ab
*HyS0008.4609342 D1.10 a ab ab ab ab a ab ab ab ab ab ab a ab a a ab a a ab ab ab a ab ab a ab ab a a a ab ab a a a a a a a ab a a a a ab a a a ab a ab ab ab ab a a a a ab ab ab ab ab a ab a ab ab a a a ab ab ab ab ab a ab a ab ab a ab ab a ab a ab ab
*HyS0008.4624906 D1.10 a ab ab ab ab a ab ab ab ab ab ab a ab a a ab a a ab ab ab a ab ab a ab ab a a a ab ab a a a a a a a ab a a a a ab a a a ab a ab ab ab ab a a a a ab ab ab ab ab a ab a ab ab a a a ab ab ab ab ab a ab a ab ab a ab ab a ab a ab ab
*HyS0008.4629943 D1.10 a ab ab ab ab a ab ab ab ab ab ab a ab a a ab a a ab ab ab a ab ab a ab ab a a a ab ab a a a a a a a ab a a a a ab a a a ab a ab ab ab ab a a a a ab ab ab ab ab a ab a ab ab a a a ab ab ab ab ab a ab a ab ab a ab ab a ab a ab ab
*HyS0008.4697215 D1.10 a ab ab ab ab a ab ab ab ab ab ab a ab a a ab a a ab ab ab a ab ab a ab ab a a a ab ab a a a a a a a ab a a a a ab a a a ab a ab ab ab ab a a a a ab ab ab ab ab a ab a ab ab a a a ab ab ab ab ab a ab a ab ab a ab ab a ab a ab ab
*HyS0008.4711364 D1.10 a ab ab ab ab a ab ab ab ab ab ab a ab a a ab a a ab ab ab a ab ab a ab ab a a a ab ab a a a a a a a ab a a a a ab a a a ab a ab ab ab ab a a a a ab ab ab ab ab a ab a ab ab a a a ab ab ab ab ab a ab a ab ab a ab ab a ab a ab ab
*HyS0008.4716427 D1.10 a ab ab ab ab a ab ab ab ab ab ab a ab a a ab a a ab ab ab a ab ab a ab ab a a a ab ab a a a a a a a ab a a a a ab a a a ab a ab ab ab ab a a a a ab ab ab ab ab a ab a ab ab a a a ab ab ab ab ab a ab a ab ab a ab ab a ab a ab ab
*HyS0008.4726161 D1.10 a ab ab ab ab a ab ab ab ab ab ab a ab a a ab a a ab ab ab a ab ab a ab ab a a a ab ab a a a a a a a ab a a a a ab a a a ab a ab ab ab ab a a a a ab ab ab ab ab a ab a ab ab a a a ab ab ab ab ab a ab a ab ab a ab ab a ab a ab ab
*HyS0008.4732292 D1.10 a ab ab ab ab a ab ab ab ab ab ab a ab a a ab a a ab ab ab a ab ab a ab ab a a a ab ab a a a a a a a ab a a a a ab a a a ab a ab ab ab ab a a a a ab ab ab ab ab a ab a ab ab a a a ab ab ab ab ab a ab a ab ab a ab ab a ab a ab ab
*HyS0008.4751332 D1.10 a ab ab ab ab a ab ab ab ab ab ab a ab a a ab a a ab ab ab a ab ab a ab ab a a a ab ab a a a a a a a ab a a a a ab a a a ab a ab ab ab ab a a a a ab ab ab ab ab a ab a ab ab a a a ab ab ab ab ab a ab a ab ab a ab ab a ab a ab ab
*HyS0008.4757839 D1.10 a ab ab ab ab a ab ab ab ab ab ab a ab a a ab a a ab ab ab a ab ab a ab ab a a a ab ab a a a a a a a ab a a a a ab a a a ab a ab ab ab ab a a a a ab ab ab ab ab a ab a ab ab a a a ab ab ab ab ab a ab a ab ab a ab ab a ab a ab ab
*HyS0008.4764025 D1.10 a ab ab ab ab a ab ab ab ab ab ab a ab a a ab a a ab ab ab a ab ab a ab ab a a a ab ab a a a a a a a ab a a a a ab a a a ab a ab ab ab ab a a a a ab ab ab ab ab a ab a ab ab a a a ab ab ab ab ab a ab a ab ab a ab ab a ab a ab ab
*HyS0008.4774037 D1.10 a ab ab ab ab a ab ab ab ab ab ab a ab a a ab a a ab ab ab a ab ab a ab ab a a a ab ab a a a a a a a ab a a a a ab a a a ab a ab ab ab ab a a a a ab ab ab ab ab a ab a ab ab a a a ab ab ab ab ab a ab a ab ab a ab ab a ab a ab ab
*HyS0008.4779868 D1.10 a ab ab ab ab a ab ab ab ab ab ab a ab a a ab a a ab ab ab a ab ab a ab ab a a a ab ab a a a a a a a ab a a a a ab a a a ab a ab ab ab ab a a a a ab ab ab ab ab a ab a ab ab a a a ab ab ab ab ab a ab a ab ab a ab ab a ab a ab ab
*HyS0008.4785356 D1.10 a ab ab ab ab a ab ab ab ab ab ab a ab a a ab a a ab ab ab a ab ab a ab ab a a a ab ab a a a a a a a ab a a a a ab a a a ab a ab ab ab ab a a a a ab ab ab ab ab a ab a ab ab a a a ab ab ab ab ab a ab a ab ab a ab ab a ab a ab ab
*HyS0008.4791424 D1.10 a ab ab ab ab a ab ab ab ab ab ab a ab a a ab a a ab ab ab a ab ab a ab ab a a a ab ab a a a a a a a ab a a a a ab a a a ab a ab ab ab ab a a a a ab ab ab ab ab a ab a ab ab a a a ab ab ab ab ab a ab a ab ab a ab ab a ab a ab ab
*HyS0008.4797461 D1.10 a ab ab ab ab a ab ab ab ab ab ab a ab a a ab a a ab ab ab a ab ab a ab ab a a a ab ab a a a a a a a ab a a a a ab a a a ab a ab ab ab ab a a a a ab ab ab ab ab a ab a ab ab a a a ab ab ab ab ab a ab a ab ab a ab ab a ab a ab ab
*HyS0008.4821801 D1.10 a ab ab ab ab a ab ab ab ab ab ab a ab a a ab a a ab ab ab a ab ab a ab ab a a a ab ab a a a a a a a ab a a a a ab a a a ab a ab ab ab ab a a a a ab ab ab ab ab a ab a ab ab a a a ab ab ab ab ab a ab a ab ab a ab ab a ab a ab ab
*HyS0008.4835666 D1.10 a ab ab ab ab a ab ab ab ab ab ab a ab a a ab a a ab ab ab a ab ab a ab ab a a a ab ab a a a a a a a ab a a a a ab a a a ab a ab ab ab ab a a a a ab ab ab ab ab a ab a ab ab a a a ab ab ab ab ab a ab a ab ab a ab ab a ab a ab ab
*HyS0008.4840855 D1.10 a ab ab ab ab a ab ab ab ab ab ab a ab a a ab a a ab ab ab a ab ab a ab ab a a a ab ab a a a a a a a ab a a a a ab a a a ab a ab ab ab ab a a a a ab ab ab ab ab a ab a ab ab a a a ab ab ab ab ab a ab a ab ab a ab ab a ab a ab ab
*HyS0008.4850066 D1.10 a ab ab ab ab a ab ab ab ab ab ab a ab a a ab a a ab ab ab a ab ab a ab ab a a a ab ab a a a a a a a ab a a a a ab a a a ab a ab ab ab ab a a a a ab ab ab ab ab a ab a ab ab a a a ab ab ab ab ab a ab a ab ab a ab ab a ab a ab ab
*HyS0008.4859517 D1.10 a ab ab ab ab a ab ab ab ab ab ab a ab a a ab a a ab ab ab a ab ab a ab ab a a a ab ab a a a a a a a ab a a a a ab a a a ab a ab ab ab ab a a a a ab ab ab ab ab a ab a ab ab a a a ab ab ab ab ab a ab a ab ab a ab ab a ab a ab ab
*HyS0008.4877131 D1.10 a ab ab ab ab a ab ab ab ab ab ab a ab a a ab a a ab ab ab a ab ab a ab ab a a a ab ab a a a a a a a ab a a a a ab a a a ab a ab ab ab ab a a a a ab ab ab ab ab a ab a ab ab a a a ab ab ab ab ab a ab a ab ab a ab ab a ab a ab ab
*HyS0008.4884818 D1.10 a ab ab ab ab a ab ab ab ab ab ab a ab a a ab a a ab ab ab a ab ab a ab ab a a a ab ab a a a a a a a ab a a a a ab a a a ab a ab ab ab ab a a a a ab ab ab ab ab a ab a ab ab a a a ab ab ab ab ab a ab a ab ab a ab ab a ab a ab ab
*HyS0008.4890703 D1.10 a ab ab ab ab a ab ab ab ab ab ab a ab a a ab a a ab ab ab a ab ab a ab ab a a a ab ab a a a a a a a ab a a a a ab a a a ab a ab ab ab ab a a a a ab ab ab ab ab a ab a ab ab a a a ab ab ab ab ab a ab a ab ab a ab ab a ab a ab ab
*HyS0008.4902964 D1.10 a ab ab ab ab a ab ab ab ab ab ab a ab a a ab a a ab ab ab a ab ab a ab ab a a a ab ab a a a a a a a ab a a a a ab a a a ab a ab ab ab ab a a a a ab ab ab ab ab a ab a ab ab a a a ab ab ab ab ab a ab a ab ab a ab ab a ab a ab ab
*HyS0008.4926723 D1.10 a ab ab ab ab a ab ab ab ab ab ab a ab a a ab a a ab ab ab a ab ab a ab ab a a a ab ab a a a a a a a ab a a a a ab a a a ab a ab ab ab ab a a a a ab ab ab ab ab a ab a ab ab a a a ab ab ab ab ab a ab a ab ab a ab ab a ab a ab ab
*HyS0008.4932907 D1.10 a ab ab ab ab a ab ab ab ab ab ab a ab a a ab a a ab ab ab a ab ab a ab ab a a a ab ab a a a a a a a ab a a a a ab a a a ab a ab ab ab ab a a a a ab ab ab ab ab a ab a ab ab a a a ab ab ab ab ab a ab a ab ab a ab ab a ab a ab ab
*HyS0008.4940587 D1.10 a ab ab ab ab a ab ab ab ab ab ab a ab a a ab a a ab ab ab a ab ab a ab ab a a a ab ab a a a a a a a ab a a a a ab a a a ab a ab ab ab ab a a a a ab ab ab ab ab a ab a ab ab a a a ab ab ab ab ab a ab a ab ab a ab ab a ab a ab ab
*HyS0008.4964672 D1.10 a ab ab ab ab a ab ab ab ab ab ab a ab a a ab a a ab ab ab a ab ab a ab ab a a a ab ab a a a a a a a ab a a a a ab a a a ab a ab ab ab ab a a a a ab ab ab ab ab a ab a ab ab a a a ab ab ab ab ab a ab a ab ab a ab ab a ab a ab ab
*HyS0008.4974499 D1.10 a ab ab ab ab a ab ab ab ab ab ab a ab a a ab a a ab ab ab a ab ab a ab ab a a a ab ab a a a a a a a ab a a a a ab a a a ab a ab ab ab ab a a a a ab ab ab ab ab a ab a ab ab a a a ab ab ab ab ab a ab a ab ab a ab ab a ab a ab ab
*HyS0008.4980763 D1.10 a ab ab a ab a ab ab ab ab ab ab a ab a a ab a a ab ab ab a ab ab a ab ab a a a ab ab a a a a a a a ab a a a a ab a a a ab a ab ab ab ab a a a a ab ab ab ab ab a ab a ab ab a a a ab ab ab ab ab a ab a ab ab a ab ab a ab a ab ab
*HyS0008.4993270 D1.10 a ab ab ab ab a ab ab ab ab ab ab a ab a a ab a a ab ab ab a ab ab a ab ab a a a ab ab a a a a a a a ab a a a a ab a a a ab a ab ab ab ab a a a a ab ab ab ab ab a ab a ab ab a a a ab ab ab ab ab a ab a ab ab a ab ab a ab a ab ab
*HyS0008.5050646 D1.10 a ab ab ab ab a ab ab ab ab ab ab a ab a a ab a a ab ab ab a ab ab a ab ab a a a ab ab a a a a a a a ab a a a a ab a a a ab a ab ab ab ab a a a a ab ab ab ab ab a ab a ab ab a a a ab ab ab ab ab a ab a ab ab a ab ab a ab a ab ab
*HyS0008.5056379 D1.10 a ab ab ab ab a ab ab ab ab ab ab a ab a a ab a a ab ab ab a ab ab a ab ab a a a ab ab a a a a a a a ab a a a a ab a a a ab a ab ab ab ab a a a a ab ab ab ab ab a ab a ab ab a a a ab ab ab ab ab a ab a ab ab a ab ab a ab a ab ab
*HyS0008.5061444 D1.10 a ab ab ab ab a ab ab ab ab ab ab a ab a a ab a a ab ab ab a ab ab a ab ab a a a ab ab a a a a a a a ab a a a a ab a a a ab a ab ab ab ab a a a a ab ab ab ab ab a ab a ab ab a a a ab ab ab ab ab a ab a ab ab a ab ab a ab a ab ab
*HyS0008.5066742 D1.10 a ab ab ab ab a ab ab ab ab ab ab a ab a a ab a a ab ab ab a ab ab a ab ab a a a ab ab a a a a a a a ab a a a a ab a a a ab a ab ab ab ab a a a a ab ab ab ab ab a ab a ab ab a a a ab ab ab ab ab a ab a ab ab a ab ab a ab a ab ab
*HyS0008.5071775 D1.10 a ab ab ab ab a ab ab ab ab ab ab a ab a a ab a a ab ab ab a ab ab a ab ab a a a ab ab a a a a a a a ab a a a a ab a a a ab a ab ab ab ab a a a a ab ab ab ab ab a ab a ab ab a a a ab ab ab ab ab a ab a ab ab a ab ab a ab a ab ab
*HyS0008.5088966 D1.10 a ab ab ab ab a ab ab ab ab ab ab a ab a a ab a a ab ab ab a ab ab a ab ab a a a ab ab a a a a a a a ab a a a a ab a a a ab a ab ab ab ab a a a a ab ab ab ab ab a ab a ab ab a a a ab ab ab ab ab a ab a ab ab a ab ab a ab a ab ab
*HyS0008.5093984 D1.10 a ab ab ab ab a ab ab ab ab ab ab a ab a a ab a a ab ab ab a ab ab a ab ab a a a ab ab a a a a a a a ab a a a a ab a a a ab a ab ab ab ab a a a a ab ab ab ab ab a ab a ab ab a a a ab ab ab ab ab a ab a ab ab a ab ab a ab a ab ab
*HyS0008.5107379 D1.10 a ab ab ab ab a ab ab ab ab ab ab a ab a a ab a a ab ab ab a ab ab a ab ab a a a ab ab a a a a a a a ab a a a a ab a a a ab a ab ab ab ab a a a a ab ab ab ab ab a ab a ab ab a a a ab ab ab ab ab a ab a ab ab a ab ab a ab a ab ab
*HyS0008.5112833 D1.10 a ab ab ab ab a ab ab ab ab ab ab a ab a a ab a a ab ab ab a ab ab a ab ab a a a ab ab a a a a a a a ab a a a a ab a a a ab a ab ab ab ab a a a a ab ab ab ab ab a ab a ab ab a a a ab ab ab ab ab a ab a ab ab a ab ab a ab a ab ab
*HyS0008.5119196 D1.10 a ab ab ab ab a ab ab ab ab ab ab a ab a a ab a a ab ab ab a ab ab a ab ab a a a ab ab a a a a a a a ab a a a a ab a a a ab a ab ab ab ab a a a a ab ab ab ab ab a ab a ab ab a a a ab ab ab ab ab a ab a ab ab a ab ab a ab a ab ab
*HyS0008.5131554 D1.10 a ab ab ab ab a ab ab ab ab ab ab a ab a a ab a a ab ab ab a ab ab a ab ab a a a ab ab a a a a a a a ab a a a a ab a a a ab a ab ab ab ab a a a a ab ab ab ab ab a ab a ab ab a a a ab ab ab ab ab a ab a ab ab a ab ab a ab a ab ab
*HyS0008.5164465 D1.10 a ab ab ab ab a ab ab ab ab ab ab a ab a a ab a a ab ab ab a ab ab a ab ab a a a ab ab a a a a a a a ab a a a a ab a a a ab a ab ab ab ab a a a a ab ab ab ab ab a ab a ab ab a a a ab ab ab ab ab a ab a ab ab a ab ab a ab a ab ab
*HyS0008.5176253 D1.10 a ab ab ab ab a ab ab ab ab ab ab a ab a a ab a a ab ab ab a ab ab a ab ab a a a ab ab a a a a a a a ab a a a a ab a a a ab a ab ab ab ab a a a a ab ab ab ab ab a ab a ab ab a a a ab ab ab ab ab a ab a ab ab a ab ab a ab a ab ab
*HyS0008.5185943 D1.10 a ab ab ab ab a ab ab ab ab ab ab a ab a a ab a a ab ab ab a ab ab a ab ab a a a ab ab a a a a a a a ab a a a a ab a a a ab a ab ab ab ab a a a a ab ab ab ab ab a ab a ab ab a a a ab ab ab ab ab a ab a ab ab a ab ab a ab a ab ab
*HyS0008.5212968 D1.10 a ab ab ab ab a ab ab ab ab ab ab a ab a a ab a a ab ab ab a ab ab a ab ab a a a ab ab a a a a a a a ab a a a a ab a a a ab a ab ab ab ab a a a a ab ab ab ab ab a ab a ab ab a a a ab ab ab ab ab a ab a ab ab a ab ab a ab a ab ab
*HyS0009.32693 D1.10 a ab ab ab a ab ab ab ab ab a ab a ab a a ab a a a a a ab a a ab a a ab a a a a a ab ab ab a ab ab ab ab a a ab a a ab a a a a ab a ab a ab a a a ab a ab ab ab a a a a ab ab ab ab a a a a a a ab ab a a a ab a a a ab a
*HyS0009.38070 D1.10 a ab ab ab a ab ab ab ab ab a ab a ab a a ab a a a a a ab a a ab a a ab a a a a a ab ab ab a ab ab ab ab a a ab a a ab a a a a ab a ab a ab a a a ab a ab ab ab a a a a ab ab ab ab a a a a a a ab ab a a a ab a a a ab a
*HyS0009.44215 D1.10 a ab ab ab a ab ab ab ab ab a ab a ab a a ab a a a a a ab a a ab a a ab a a a a a ab ab ab a ab ab ab ab a a ab a a ab a a a a ab a ab a ab a a a ab a ab ab ab a a a a ab ab ab ab a a a a a a ab ab a a a ab a a a ab a
*HyS0009.50708 D1.10 a ab ab ab a ab ab ab ab ab a ab a ab a a ab a a a a a ab a a ab a a ab a a a a a ab ab ab a ab ab ab ab a a ab a a ab a a a a ab a ab a ab a a a ab a ab ab ab a a a a ab ab ab ab a a a a a a ab ab a a a ab a a a ab a
*HyS0009.56544 D1.10 ab a a a ab a a a a a ab a ab a ab ab a ab ab ab ab ab a ab ab a ab ab a ab ab ab ab ab a a a ab a a a a ab ab a ab ab a ab ab ab ab a ab a ab a ab ab ab a ab a a a ab ab ab ab a a a a ab ab ab ab ab ab a a ab ab ab a ab ab ab a ab
*HyS0009.61968 D1.10 ab a a a ab a a a a a ab a ab a ab ab a ab ab ab ab ab a ab ab a ab ab a ab ab ab ab ab a a a ab a a a a ab ab a ab ab a ab ab ab ab a ab a ab a ab ab ab a ab a a a ab ab ab ab a a a a ab ab ab ab ab ab a a ab ab ab a ab ab ab a ab
*HyS0009.102110 D1.10 a ab ab ab a ab ab ab ab ab a ab a ab a a ab a a a a a ab a a ab a a ab a a a a a ab ab ab a ab ab ab ab a a ab a a ab a a a a ab a ab a ab a a a ab a ab ab ab a a a a ab ab ab ab a a a a a a ab ab a a a ab a a a ab a
*HyS0009.107675 D1.10 ab a a a ab a a a a a ab a ab a ab ab a ab ab ab ab ab a ab ab a ab ab a ab ab ab ab ab a a a ab a a a a ab ab a ab ab a ab ab ab ab a ab a ab a ab ab ab a ab a a a ab ab ab ab a a a a ab ab ab ab ab ab a a ab ab ab a ab ab ab a ab
*HyS0009.115586 D1.10 ab a a a ab a a a a a ab a ab a ab ab a ab ab ab ab ab a ab ab a ab ab a ab ab ab ab ab a a a ab a a a a ab ab a ab ab a ab ab ab ab a ab a ab a ab ab ab a ab a a a ab ab ab ab a a a a ab ab ab ab ab ab a a ab ab ab a ab ab ab a ab
*HyS0009.120776 D1.10 a ab ab ab a ab ab ab ab ab a ab a ab a a ab a a a a a ab a a ab a a ab a a a a a ab ab ab a ab ab ab ab a a ab a a ab a a a a ab a ab a ab a a a ab a ab ab ab a a a a ab ab ab ab a a a a a a ab ab a a a ab a a a ab a
*HyS0009.125981 D1.10 a ab ab ab a ab ab ab ab ab a ab a ab a a ab a a a a a ab a a ab a a ab a a a a a ab ab ab a ab ab ab ab a a ab a a ab a a a a ab a ab a ab a a a ab a ab ab ab a a a a ab ab ab ab a a a a a a ab ab a a a ab a a a ab a
*HyS0009.131035 D1.10 ab a a a ab a a a a a ab a ab a ab ab a ab ab ab ab ab a ab ab a ab ab a ab ab ab ab ab a a a ab a a a a ab ab a ab ab a ab ab ab ab a ab a ab a ab ab ab a ab a a a ab ab ab ab a a a a ab ab ab ab ab ab a a ab ab ab a ab ab ab a ab
*HyS0009.136367 D1.10 ab a a a ab a a a a a ab a ab a ab ab a ab ab ab ab ab a ab ab a ab ab a ab ab ab ab ab a a a ab a a a a ab ab a ab ab a ab ab ab ab a ab a ab a ab ab ab a ab a a a ab ab ab ab a a a a ab ab ab ab ab ab a a ab ab ab a ab ab ab a ab
*HyS0009.141421 D1.10 a ab ab ab a ab ab ab ab ab a ab a ab a a ab a a a a a ab a a ab a a ab a a a a a ab ab ab a ab ab ab ab a a ab a a ab a a a a ab a ab a ab a a a ab a ab ab ab a a a a ab ab ab ab a a a a a a ab ab a a a ab a a a ab a
*HyS0009.146499 D1.10 a ab ab ab a ab ab ab ab ab a ab a ab a a ab a a a a a ab a a ab a a ab a a a a a ab ab ab a ab ab ab ab a a ab a a ab a a a a ab a ab a ab a a a ab a ab ab ab a a a a ab ab ab ab a a a a a a ab ab a a a ab a a a ab a
*HyS0009.152459 D1.10 a ab ab ab a ab ab ab ab ab a ab a ab a a ab a a a a a ab a a ab a a ab a a a a a ab ab ab a ab ab ab ab a a ab a a ab a a a a ab a ab a ab a a a ab a ab ab ab a a a a ab ab ab ab a a a a a a ab ab a a a ab a a a ab a
*HyS0009.157467 D1.10 ab a a a ab a a a a a ab a ab a ab ab a ab ab ab ab ab a ab ab a ab ab a ab ab ab ab ab a a a ab a a a a ab ab a ab ab a ab ab ab ab a ab a ab a ab ab ab a ab a a a ab ab ab ab a a a a ab ab ab ab ab ab a a ab ab ab a ab ab ab a ab
*HyS0009.166296 D1.10 ab a a a ab a a a a a ab a ab a ab ab a ab ab ab ab ab a ab ab a ab ab a ab ab ab ab ab a a a ab a a a a ab ab a ab ab a ab ab ab ab a ab a ab a ab ab ab a ab a a a ab ab ab ab a a a a ab ab ab ab ab ab a a ab ab ab a ab ab ab a ab
*HyS0009.187471 D1.10 ab a a a ab a a a a a ab a ab a ab ab a ab ab ab ab ab a ab ab a ab ab a ab ab ab ab ab a a a ab a a a a ab ab a ab ab a ab ab ab ab a ab a ab a ab ab ab a ab a a a ab ab ab ab a a a a ab ab ab ab ab ab a a ab ab ab a ab ab ab a ab
*HyS0009.201712 D1.10 a ab ab ab a ab ab ab ab ab a ab a ab a a ab a a a a a ab a a ab a a ab a a a a a ab ab ab a ab ab ab ab a a ab a a ab a a a a ab a ab a ab a a a ab a ab ab ab a a a a ab ab ab ab a a a a a a ab ab a a a ab a a a ab a
*HyS0009.209658 D1.10 ab a a a ab a a a a - ab a ab - ab ab a ab ab ab ab ab a ab ab - ab ab - ab ab ab ab ab a a a ab a a a a ab ab a ab ab a ab ab ab ab a ab a ab a ab ab ab a ab a a a ab ab ab ab a a a - ab ab ab ab ab ab a a ab ab ab a ab ab ab - ab
*HyS0009.230466 D1.10 a ab ab ab a ab ab ab ab ab a ab a ab a a ab a a a a a ab a a ab a a ab a a a a a ab ab ab a ab ab ab ab a a ab a a ab a a a a ab a ab a ab a a a ab a ab ab ab a a a a ab ab ab ab a a a a a a ab ab a a a ab a a a ab a
*HyS0009.235633 D1.10 a ab ab ab a ab ab ab ab ab a ab a ab a a ab a a a a a ab a a ab a a ab a a a a a ab ab ab a ab ab ab ab a a ab a a ab a a a a ab a ab a ab a a a ab a ab ab ab a a a a ab ab ab ab a a a a a a ab ab a a a ab a a a ab a
*HyS0009.240696 D1.10 a ab ab ab a ab ab ab ab ab a ab a ab a a ab a a a a a ab a a ab a a ab a a a a a ab ab ab a ab ab ab ab a a ab a a ab a a a a ab a ab a ab a a a ab a ab ab ab a a a a ab ab ab ab a a a a a a ab ab a a a ab a a a ab a
*HyS0009.246059 D1.10 a ab ab ab a ab ab ab ab ab a ab a ab a a ab a a a a a ab a a ab a a ab a a a a a ab ab ab a ab ab ab ab a a ab a a ab a a a a ab a ab a ab a a a ab a ab ab ab a a a a ab ab ab ab a a a a a a ab ab a a a ab a a a ab a
*HyS0009.251079 D1.10 ab a a a ab a a a a a ab a ab a ab ab a ab ab ab ab ab a ab ab a ab ab a ab ab ab ab ab a a a ab a a a a ab ab a ab ab a ab ab ab ab a ab a ab a ab ab ab a ab a a a ab ab ab ab a a a a ab ab ab ab ab ab a a ab ab ab a ab ab ab a ab
*HyS0009.275320 D1.10 ab a a a ab a a a a a ab a ab a ab ab a ab ab ab ab ab a ab ab a ab ab a ab ab ab ab ab a a a ab a a a a ab ab a ab ab a ab ab ab ab a ab a ab a ab ab ab a ab a a a ab ab ab ab a a a a ab ab ab ab ab ab a a ab ab ab a ab ab ab a ab
*HyS0009.280919 D1.10 a ab ab ab a ab ab ab ab ab a ab a ab a a ab a a a a a ab a a ab a a ab a a a a a ab ab ab a ab ab ab ab a a ab a a ab a a a a ab a ab a ab a a a ab a ab ab ab a a a a ab ab ab ab a a a a a a ab ab a a a ab a a a ab a
*HyS0009.286070 D1.10 a ab ab ab a ab ab ab ab ab a ab a ab a a ab a a a a a ab a a ab a a ab a a a a a ab ab ab a ab ab ab ab a a ab a a ab a a a a ab a ab a ab a a a ab a ab ab ab a a a a ab ab ab ab a a a a a a ab ab a a a ab a a a ab a
*HyS0009.305940 D1.10 a ab ab ab a ab ab ab ab ab a ab a ab a a ab a a a a a ab a a ab a a ab a a a a a ab ab ab a ab ab ab ab a a ab a a ab a a a a ab a ab a ab a a a ab a ab ab ab a a a a ab ab ab ab a a a a a a ab ab a a a ab a a a ab a
*HyS0009.312037 D1.10 a ab ab ab a ab ab ab ab ab a ab a ab a a ab a a a a a ab a a ab a a ab a a a a a ab ab ab a ab ab ab ab a a ab a a ab a a a a ab a ab a ab a a a ab a ab ab ab a a a a ab ab ab ab a a a a a a ab ab a a a ab a a a ab a
*HyS0009.317352 D1.10 a ab ab ab a ab ab ab ab ab a ab a ab a a ab a a a a a ab a a ab a a ab a a a a a ab ab ab a ab ab ab ab a a ab a a ab a a a a ab a ab a ab a a a ab a ab ab ab a a a a ab ab ab ab a a a a a a ab ab a a a ab a a a ab a
*HyS0009.323389 D1.10 a ab ab ab a ab ab ab ab ab a ab a ab a a ab a a a a a ab a a ab a a ab a a a a a ab ab ab a ab ab ab ab a a ab a a ab a a a a ab a ab a ab a a a ab a ab ab ab a a a a ab ab ab ab a a a a a a ab ab a a a ab a a a ab a
*HyS0009.328696 D1.10 a ab ab ab a ab ab ab ab ab a ab a ab a a ab a a a a a ab a a ab a a ab a a a a a ab ab ab a ab ab ab ab a a ab a a ab a a a a ab a ab a ab a a a ab a ab ab ab a a a a ab ab ab ab a a a a a a ab ab a a a ab a a a ab a
*HyS0009.337083 D1.10 ab a a a ab a a a a a ab a ab a ab ab a ab ab ab ab ab a ab ab a ab ab a ab ab ab ab ab a a a ab a a a a ab ab a ab ab a ab ab ab ab a ab a ab a ab ab ab a ab a a a ab ab ab ab a a a a ab ab ab ab ab ab a a ab ab ab a ab ab ab a ab
*HyS0009.345154 D1.10 ab a a a ab a a a a a ab a ab a ab ab a ab ab ab ab ab a ab ab a ab ab a ab ab ab ab ab a a a ab a a a a ab ab a ab ab a ab ab ab ab a ab a ab a ab ab ab a ab a a a ab ab ab ab a a a a ab ab ab ab ab ab a a ab ab ab a ab ab ab a ab
*HyS0009.351228 D1.10 a ab ab ab a ab ab ab ab ab a ab a ab a a ab a a a a a ab a a ab a a ab a a a a a ab ab ab a ab ab ab ab a a ab a a ab a a a a ab a ab a ab a a a ab a ab ab ab a a a a ab ab ab ab a a a a - a ab ab a a a ab a a a ab a
*HyS0009.362527 D1.10 a ab ab ab a ab ab ab ab ab a ab a ab a a ab a a a a a ab a a ab a a ab a a a a a ab ab ab a ab ab ab ab a a ab a a ab a a a a ab a ab a ab a a a ab a ab ab ab a a a a ab ab ab ab a a a a a a ab ab a a a ab a a a ab a
*HyS0009.370845 D1.10 a ab ab ab a ab ab ab ab ab a ab a ab a a ab a a a a a ab a a ab a a ab a a a a a ab ab ab a ab ab ab ab a a ab a a ab a a a a ab a ab a ab a a a ab a ab ab ab a a a a ab ab ab ab a a a a a a ab ab a a a ab a a a ab a
*HyS0009.377820 D1.10 ab a a a ab a a a a a ab a ab a ab ab a ab ab ab ab ab a ab ab a ab ab a ab ab ab ab ab a a a ab a a a a ab ab a ab ab a ab ab ab ab a ab a ab a ab ab ab a ab a a a ab ab ab ab a a a a ab ab ab ab ab ab a a ab ab ab a ab ab ab a ab
*HyS0009.386263 D1.10 a ab ab ab a ab ab ab ab ab a ab a ab a a ab a a a a a ab a a ab a a ab a a a a a ab ab ab a ab ab ab ab a a ab a a ab a a a a ab a ab a ab a a a ab a ab ab ab a a a a ab ab ab ab a a a a a a ab ab a a a ab a a a ab a
*HyS0009.391350 D1.10 ab a a a ab a a a a a ab a ab a ab ab a ab ab ab ab ab a ab ab a ab ab a ab ab ab ab ab a a a ab a a a a ab ab a ab ab a ab ab ab ab a ab a ab a ab ab ab a ab a a a ab ab ab ab a a a a ab ab ab ab ab ab a a ab ab ab a ab ab ab a ab
*HyS0009.399330 D1.10 a ab ab ab a ab ab ab ab ab a ab a ab a a ab a a a a a ab a a ab a a ab a a a a a ab ab ab a ab ab ab ab a a ab a a ab a a a a ab a ab a ab a a a ab a ab ab ab a a a a ab ab ab ab a a a a a a ab ab a a a ab a a a ab a
*HyS0009.406135 D1.10 a ab ab ab a ab ab ab ab ab a ab a ab a a ab a a a a a ab a a ab a a ab a a a a a ab ab ab a ab ab ab ab a a ab a a ab a a a a ab a ab a ab a a a ab a ab ab ab a a a a ab ab ab ab a a a a a a ab ab a a a ab a a a ab a
*HyS0009.419994 D1.10 ab a a a ab a a a a a ab a ab a ab ab a ab ab ab ab ab a ab ab a ab ab a ab ab ab ab ab a a a ab a a a a ab ab a ab ab a ab ab ab ab a ab a ab a ab ab ab a ab a a a ab ab ab ab a a a a ab ab ab ab ab ab a a ab ab ab a ab ab ab a ab
*HyS0009.431960 D1.10 a ab ab ab a ab ab ab ab ab a ab a ab a a ab a a a a a ab a a ab a a ab a a a a a ab ab ab a ab ab ab ab a a ab a a ab a a a a ab a ab a ab a a a ab a ab ab ab a a a a ab ab ab ab a a a a a a ab ab a a a ab a a a ab a
*HyS0009.437091 D1.10 a ab ab ab a ab ab ab ab ab a ab a ab a a ab a a a a a ab a a ab a a ab a a a a a ab ab ab a ab ab ab ab a a ab a a ab a a a a ab a ab a ab a a a ab a ab ab ab a a a a ab ab ab ab a a a a a a ab ab a a a ab a a a ab a
*HyS0009.442121 D1.10 a ab ab ab a ab ab ab ab ab a ab a ab a a ab a a a a a ab a a ab a a ab a a a a a ab ab ab a ab ab ab ab a a ab a a ab a a a a ab a ab a ab a a a ab a ab ab ab a a a a ab ab ab ab a a a a a a ab ab a a a ab a a a ab a
*HyS0009.447155 D1.10 a ab ab ab a ab ab ab ab ab a ab a ab a a ab a a a a a ab a a ab a a ab a a a a a ab ab ab a ab ab ab ab a a ab a a ab a a a a ab a ab a ab a a a ab a ab ab ab a a a a ab ab ab ab a a a a a a ab ab a a a ab a a a ab a
*HyS0009.452445 D1.10 a ab ab ab a ab ab ab ab ab a ab a ab a a ab a a a a a ab a a ab a a ab a a a a a ab ab ab a ab ab ab ab a a ab a a ab a a a a ab a ab a ab a a a ab a ab ab ab a a a a ab ab ab ab a a a a a a ab ab a a a ab a a a ab a
*HyS0009.459477 D1.10 a ab ab ab a ab ab ab ab ab a ab a ab a a ab a a a a a ab a a ab a a ab a a a a a ab ab ab a ab ab ab ab a a ab a a ab a a a a ab a ab a ab a a a ab a ab ab ab a a a a ab ab ab ab a a a a a a ab ab a a a ab a a a ab a
*HyS0009.473841 D1.10 ab a a a ab a a a a a ab a ab a ab ab a ab ab ab ab ab a ab ab a ab ab a ab ab ab ab ab a a a ab a a a a ab ab a ab ab a ab ab ab ab a ab a ab a ab ab ab a ab a a a ab ab ab ab a a a a ab ab ab ab ab ab a a ab ab ab a ab ab ab a ab
*HyS0009.479050 D1.10 a ab ab ab a ab ab ab ab ab a ab a ab a a ab a a a a a ab a a ab a a ab a a a a a ab ab ab a ab ab ab ab a a ab a a ab a a a a ab a ab a ab a a a ab a ab ab ab a a a a ab ab ab ab a a a a a a ab ab a a a ab a a a ab a
*HyS0009.484104 D1.10 a ab ab ab a ab ab ab ab ab a ab a ab a a ab a a a a a ab a a ab a a ab a a a a a ab ab ab a ab ab ab ab a a ab a a ab a a a a ab a ab a ab a a a ab a ab ab ab a a a a ab ab ab ab a a a a a a ab ab a a a ab a a a ab a
*HyS0009.490100 D1.10 a ab ab ab a ab ab ab ab ab a ab a ab a a ab a a a a a ab a a ab a a ab a a a a a ab ab ab a ab ab ab ab a a ab a a ab a a a a ab a ab a ab a a a ab a ab ab ab a a a a ab ab ab ab a a a a a a ab ab a a a ab a a a ab a
*HyS0009.497757 D1.10 a ab ab ab a ab ab ab ab ab a ab a ab a a ab a a a a a ab a a ab a a ab a a a a a ab ab ab a ab ab ab ab a a ab a a ab a a a a ab a ab a ab a a a ab a ab ab ab a a a a ab ab ab ab a a a a a a ab ab a a a ab a a a ab a
*HyS0009.503620 D1.10 a ab ab ab a ab ab ab ab ab a ab a ab a a ab a a a a a ab a a ab a a ab a a a a a ab ab ab a ab ab ab ab a a ab a a ab a a a a ab a ab a ab a a a ab a ab ab ab a a a a ab ab ab ab a a a a a a ab ab a a a ab a a a ab a
*HyS0009.509364 D1.10 ab a a a ab a a a a a ab a ab a ab ab a ab ab ab ab ab a ab ab a ab ab a ab ab ab ab ab a a a ab a a a a ab ab a ab ab a ab ab ab ab a ab a ab a ab ab ab a ab a a a ab ab ab ab a a a a ab ab ab ab ab ab a a ab ab ab a ab ab ab a ab
*HyS0009.514802 D1.10 a ab ab ab a ab ab ab ab ab a ab a ab a a ab a a a a a ab a a ab a a ab a a a a a ab ab ab a ab ab ab ab a a ab a a ab a a a a ab a ab a ab a a a ab a ab ab ab a a a a ab ab ab ab a a a a a a ab ab a a a ab a a a ab a
*HyS0009.521135 D1.10 ab a a a ab a a a a a ab a ab a ab ab a ab ab ab ab ab a ab ab a ab ab a ab ab ab ab ab a a a ab a a a a ab ab a ab ab a ab ab ab ab a ab a ab a ab ab ab a ab a a a ab ab ab ab a a a a ab ab ab ab ab ab a a ab ab ab a ab ab ab a ab
*HyS0009.526137 D1.10 a ab ab ab a ab ab ab ab ab a ab a ab a a ab a a a a a ab a a ab a a ab a a a a a ab ab ab a ab ab ab ab a a ab a a ab a a a a ab a ab a ab a a a ab a ab ab ab a a a a ab ab ab ab a a a a a a ab ab a a a ab a a a ab a
*HyS0009.535162 D1.10 ab a a a ab a a a a a ab a ab a ab ab a ab ab ab ab ab a ab ab a ab ab a ab ab ab ab ab a a a ab a a a a ab ab a ab ab a ab ab ab ab a ab a ab a ab ab ab a ab a a a ab ab ab ab a a a a ab ab ab ab ab ab a a ab ab ab a ab ab ab a ab
*HyS0009.540396 D1.10 a ab ab ab a ab ab ab ab ab a ab a ab a a ab a a a a a ab a a ab a a ab a a a a a ab ab ab a ab ab ab ab a a ab a a ab a a a a ab a ab a ab a a a ab a ab ab ab a a a a ab ab ab ab a a a a a a ab ab a a a ab a a a ab a
*HyS0009.545728 D1.10 a ab ab ab a ab ab ab ab ab a ab a ab a a ab a a a a a ab a a ab a a ab a a a a a ab ab ab a ab ab ab ab a a ab a a ab a a a a ab a ab a ab a a a ab a ab ab ab a a a a ab ab ab ab a a a a a a ab ab a a a ab a a a ab a
*HyS0009.551203 D1.10 ab a a a ab a a a a a ab a ab a ab ab a ab ab ab ab ab a ab ab a ab ab a ab ab ab ab ab a a a ab a a a a ab ab a ab ab a ab ab ab ab a ab a ab a ab ab ab a ab a a a ab ab ab ab a a a a ab ab ab ab ab ab a a ab ab ab a ab ab ab a ab
*HyS0009.556246 D1.10 a ab ab ab a ab ab ab ab ab a ab a ab a a ab a a a a a ab a a ab a a ab a a a a a ab ab ab a ab ab ab ab a a ab a a ab a a a a ab a ab a ab a a a ab a ab ab ab a a a a ab ab ab ab a a a a a a ab ab a a a ab a a a ab a
*HyS0009.562054 D1.10 a ab ab ab a ab ab ab ab ab a ab a ab a a ab a a a a a ab a a ab a a ab a a a a a ab ab ab a ab ab ab ab a a ab a a ab a a a a ab a ab a ab a a a ab a ab ab ab a a a a ab ab ab ab a a a a a a ab ab a a a ab a a a ab a
*HyS0009.567233 D1.10 ab a a a ab a a a a a ab a ab a ab ab a ab ab ab ab ab a ab ab a ab ab a ab ab ab ab ab a a a ab a a a a ab ab a ab ab a ab ab ab ab a ab a ab a ab ab ab a ab a a a ab ab ab ab a a a a ab ab ab ab ab ab a a ab ab ab a ab ab ab a ab
*HyS0009.572394 D1.10 a ab ab ab a ab ab ab ab ab a ab a ab a a ab a a a a a ab a a ab a a ab a a a a a ab ab ab a ab ab ab ab a a ab a a ab a a a a ab a ab a ab a a a ab a ab ab ab a a a a ab ab ab ab a a a a a a ab ab a a a ab a a a ab a
*HyS0009.578865 D1.10 a ab ab ab a ab ab ab ab ab a ab a ab a a ab a a a a a ab a a ab a a ab a a a a a ab ab ab a ab ab ab ab a a ab a a ab a a a a ab a ab a ab a a a ab a ab ab ab a a a a ab ab ab ab a a a a a a ab ab a a a ab a a a ab a
*HyS0009.584137 D1.10 a ab ab ab a ab ab ab ab ab a ab a ab a a ab a a a a a ab a a ab a a ab a a a a a ab ab ab a ab ab ab ab a a ab a a ab a a a a ab a ab a ab a a a ab a ab ab ab a a a a ab ab ab ab a a a a a a ab ab a a a ab a a a ab a
*HyS0009.589310 D1.10 a ab ab ab a ab ab ab ab ab a ab a ab a a ab a a a a a ab a a ab a a ab a a a a a ab ab ab a ab ab ab ab a a ab a a ab a a a a ab a ab a ab a a a ab a ab ab ab a a a a ab ab ab ab a a a a a a ab ab a a a ab a a a ab a
*HyS0009.594702 D1.10 ab a a a ab a a a a a ab a ab a ab ab a ab ab ab ab ab a ab ab a ab ab a ab ab ab ab ab a a a ab a a a a ab ab a ab ab a ab ab ab ab a ab a ab a ab ab ab a ab a a a ab ab ab ab a a a a ab ab ab ab ab ab a a ab ab ab a ab ab ab a ab
*HyS0009.600077 D1.10 a ab ab ab a ab ab ab ab ab a ab a ab a a ab a a a a a ab a a ab a a ab a a a a a ab ab ab a ab ab ab ab a a ab a a ab a a a a ab a ab a ab a a a ab a ab ab ab a a a a ab ab ab ab a a a a a a ab ab a a a ab a a a ab a
*HyS0009.605278 D1.10 ab a a a ab a a a a a ab a ab a ab ab a ab ab ab ab ab a ab ab a ab ab a ab ab ab ab ab a a a ab a a a a ab ab a ab ab a ab ab ab ab a ab a ab a ab ab ab a ab a a a ab ab ab ab a a a a ab ab ab ab ab - a a ab ab ab a ab ab ab a ab
*HyS0009.611805 D1.10 ab a a a ab a a a a a ab a ab a ab ab a ab ab ab ab ab a ab ab a ab ab a ab ab ab ab ab a a a ab a a a a ab ab a ab ab a ab ab ab ab a ab a ab a ab ab ab a ab a a a ab ab ab ab a a a a ab ab ab ab ab ab a a ab ab ab a ab ab ab a ab
*HyS0009.625112 D1.10 ab a a a ab a a a a a ab a ab a ab ab a ab ab ab ab ab a ab ab a ab ab a ab ab ab ab ab a a a ab a a a a ab ab a ab ab a ab ab ab ab a ab a ab a ab ab ab a ab a a a ab ab ab ab a a a a ab ab ab ab ab ab a a ab ab ab a ab ab ab a ab
*HyS0009.630248 D1.10 a ab ab ab a ab ab ab ab ab a ab a ab a a ab a a a a a ab a a ab a a ab a a a a a ab ab ab a ab ab ab ab a a ab a a ab a a a a ab a ab a ab a a a ab a ab ab ab a a a a ab ab ab ab a a a a a a ab ab a a a ab a a a ab a
*HyS0009.635273 D1.10 ab a a a ab a a a a a ab a ab a ab ab a ab ab ab ab ab a ab ab a ab ab a ab ab ab ab ab a a a ab a a a a ab ab a ab ab a ab ab ab ab a ab a ab a ab ab ab a ab a a a ab ab ab ab a a a a ab ab ab ab ab ab a a ab ab ab a ab ab ab a ab
*HyS0009.643031 D1.10 a ab ab ab a ab ab ab ab ab a ab a ab a a ab a a a a a ab a a ab a a ab a a a a a ab ab ab a ab ab ab ab a a ab a a ab a a a a ab a ab a ab a a a ab a ab ab ab a a a a ab ab ab ab a a a a a a ab ab a a a ab a a a ab a
*HyS0009.648619 D1.10 ab a a a ab a a a a a ab a ab a ab ab a ab ab ab ab ab a ab ab a ab ab a ab ab ab ab ab a a a ab a a a a ab ab a ab ab a ab ab ab ab a ab a ab a ab ab ab a ab a a a ab ab ab ab a a a a ab ab ab ab ab ab a a ab ab ab a ab ab ab a ab
*HyS0009.653975 D1.10 a ab ab ab a ab ab ab ab ab a ab a ab a a ab a a a a a ab a a ab a a ab a a a a a ab ab ab a ab ab ab ab a a ab a a ab a a a a ab a ab a ab a a a ab a ab ab ab a a a a ab ab ab ab a a a a a a ab ab a a a ab a a a ab a
*HyS0009.659262 D1.10 ab a a a ab a a a a a ab a ab a ab ab a ab ab ab ab ab a ab ab a ab ab a ab ab ab ab ab a a a ab a a a a ab ab a ab ab a ab ab ab ab a ab a ab a ab ab ab a ab a a a ab ab ab ab a a a a ab ab ab ab ab ab a a ab ab ab a ab ab ab a ab
*HyS0009.664301 D1.10 ab a a a ab a a a a a ab a ab a ab ab a ab ab ab ab ab a ab ab a ab ab a ab ab ab ab ab a a a ab a a a a ab ab a ab ab a ab ab ab ab a ab a ab a ab ab ab a ab a a a ab ab ab ab a a a a ab ab ab ab ab ab a a ab ab ab a ab ab ab a ab
*HyS0009.669391 D1.10 ab a a a ab a a a a a ab a ab a ab ab a ab ab ab ab ab a ab ab a ab ab a ab ab ab ab ab a a a ab a a a a ab ab a ab ab a ab ab ab ab a ab a ab a ab ab ab a ab a a a ab ab ab ab a a a a ab ab ab ab ab ab a a ab ab ab a ab ab ab a ab
*HyS0009.674763 D1.10 ab a a a ab a a a a a ab a ab a ab ab a ab ab ab ab ab a ab ab a ab ab a ab ab ab ab ab a a a ab a a a a ab ab a ab ab a ab ab ab ab a ab a ab a ab ab ab a ab a a a ab ab ab ab a a a a ab ab ab ab ab ab a a ab ab ab a ab ab ab a ab
*HyS0009.679824 D1.10 ab a a a ab a a a a a ab a ab a ab ab a ab ab ab ab ab a ab ab a ab ab a ab ab ab ab ab a a a ab a a a a ab ab a ab ab a ab ab ab ab a ab a ab a ab ab ab a ab a a a ab ab ab ab a a a a ab ab ab ab ab ab a a ab ab ab a ab ab ab a ab
*HyS0009.684962 D1.10 ab a a a ab a a a a a ab a ab a ab ab a ab ab ab ab ab a ab ab a ab ab a ab ab ab ab ab a a a ab a a a a ab ab a ab ab a ab ab ab ab a ab a ab a ab ab ab a ab a a a ab ab ab ab a a a a ab ab ab ab ab ab a a ab ab ab a ab ab ab a ab
*HyS0009.690812 D1.10 ab a a a ab a a a a a ab a ab a ab ab a ab ab ab ab ab a ab ab a ab ab a ab ab ab ab ab a a a ab a a a a ab ab a ab ab a ab ab ab ab a ab a ab a ab ab ab a ab a a a ab ab ab ab a a a a ab ab ab ab ab ab a a ab ab ab a ab ab ab a ab
*HyS0009.698421 D1.10 ab a a a ab a a a a a ab a ab a ab ab a ab ab ab ab ab a ab ab a ab ab a ab ab ab ab ab a a a ab a a a a ab ab a ab ab a ab ab ab ab a ab a ab a ab ab ab a ab a a a ab ab ab ab a a a a ab ab ab ab ab ab a a ab ab ab a ab ab ab a ab
*HyS0009.704344 D1.10 ab a a a ab a a a a a ab a ab a ab ab a ab ab ab ab ab a ab ab a ab ab a ab ab ab ab ab a a a ab a a a a ab ab a ab ab a ab ab ab ab a ab a ab a ab ab ab a ab a a a ab ab ab ab a a a a ab ab ab ab ab ab a a ab ab ab a ab ab ab a ab
*HyS0009.711121 D1.10 a ab ab ab a ab ab ab ab ab a ab a ab a a ab a a a a a ab a a ab a a ab a a a a a ab ab ab a ab ab ab ab a a ab a a ab a a a a ab a ab a ab a a a ab a ab ab ab a a a a ab ab ab ab a a a a a a ab ab a a a ab a a a ab a
*HyS0009.716394 D1.10 ab a a a ab a a a a a ab a ab a ab ab a ab ab ab ab ab a ab ab a ab ab a ab ab ab ab ab a a a ab a a a a ab ab a ab ab a ab ab ab ab a ab a ab a ab ab ab a ab a a a ab ab ab ab a a a a ab ab ab ab ab ab a a ab ab ab a ab ab ab a ab
*HyS0009.721411 D1.10 a ab ab ab a ab ab ab ab ab a ab a ab a a ab a a a a a ab a a ab a a ab a a a a a ab ab ab a ab ab ab ab a a ab a a ab a a a a ab a ab a ab a a a ab a ab ab ab a a a a ab ab ab ab a a a a a a ab ab a a a ab a a a ab a
*HyS0009.727229 D1.10 a ab ab ab a ab ab ab ab ab a ab a ab a a ab a a a a a ab a a ab a a ab a a a a a ab ab ab a ab ab ab ab a a ab a a ab a a a a ab a ab a ab a a a ab a ab ab ab a a a a ab ab ab ab a a a a a a ab ab a a a ab a a a ab a
*HyS0009.732837 D1.10 ab a a a ab a a a a a ab a ab a ab ab a ab ab ab ab ab a ab ab a ab ab a ab ab ab ab ab a a a ab a a a a ab ab a ab ab a ab ab ab ab a ab a ab a ab ab ab a ab a a a ab ab ab ab a a a a ab ab ab ab ab ab a a ab ab ab a ab ab ab a ab
*HyS0009.746072 D1.10 ab a a a ab a a a a a ab a ab a ab ab a ab ab ab ab ab a ab ab a ab ab a ab ab ab ab ab a a a ab a a a a ab ab a ab ab a ab ab ab ab a ab a ab a ab ab ab a ab a a a ab ab ab ab a a a a ab ab ab ab ab ab a a ab ab ab a ab ab ab a ab
*HyS0009.751115 D1.10 ab a a a ab a a a a a ab a ab a ab ab a ab ab ab ab ab a ab ab a ab ab a ab ab ab ab ab a a a ab a a a a ab ab a ab ab a ab ab ab ab a ab a ab a ab ab ab a ab a a a ab ab ab ab a a a a ab ab ab ab ab ab a a ab ab ab a ab ab ab a ab
*HyS0009.757629 D1.10 a ab ab ab a ab ab ab ab ab a ab a ab a a ab a a a a a ab a a ab a a ab a a a a a ab ab ab a ab ab ab ab a a ab a a ab a a a a ab a ab a ab a a a ab a ab ab ab a a a a ab ab ab ab a a a a a a ab ab a a a ab a a a ab a
*HyS0009.768041 D1.10 a ab ab ab a ab ab ab ab ab a ab a ab a a ab a a a a a ab a a ab a a ab a a a a a ab ab ab a ab ab ab ab a a ab a a ab a a a a ab a ab a ab a a a ab a ab ab ab a a a a ab ab ab ab a a a a a a ab ab a a a ab a a a ab a
*HyS0009.774337 D1.10 ab a a a ab a a a a a ab a ab a ab ab a ab ab ab ab ab a ab ab a ab ab a ab ab ab ab ab a a a ab a a a a ab ab a ab ab a ab ab ab ab a ab a ab a ab ab ab a ab a a a ab ab ab ab a a a a ab ab ab ab ab ab a a ab ab ab a ab ab ab a ab
*HyS0009.780193 D1.10 a ab ab ab a ab ab ab ab ab a ab a ab a a ab a a a a a ab a a ab a a ab a a a a a ab ab ab a ab ab ab ab a a ab a a ab a a a a ab a ab a ab a a a ab a ab ab ab a a a a ab ab ab ab a a a a a a ab ab a a a ab a a a ab a
*HyS0009.787003 D1.10 a ab ab ab a ab ab ab ab ab a ab a ab a a ab a a a a a ab a a ab a a ab a a a a a ab ab ab a ab ab ab ab a a ab a a ab a a a a ab a ab a ab a a a ab a ab ab ab a a a a ab ab ab ab a a a a a a ab ab a a a ab a a a ab a
*HyS0009.792204 D1.10 a ab ab ab a ab ab ab ab ab a ab a ab a a ab a a a a a ab a a ab a a ab a a a a a ab ab ab a ab ab ab ab a a ab a a ab a a a a ab a ab a ab a a a ab a ab ab ab a a a a ab ab ab ab a a a a a a ab ab a a a ab a a a ab a
*HyS0009.797797 D1.10 ab a a a ab a a a a a ab a ab a ab ab a ab ab ab ab ab a ab ab a ab ab a ab ab ab ab ab a a a ab a a a a ab ab a ab ab a ab ab ab ab a ab a ab a ab ab ab a ab a a a ab ab ab ab a a a a ab ab ab ab ab ab a a ab ab ab a ab ab ab a ab
*HyS0009.804519 D1.10 a ab ab ab a ab ab ab ab ab a ab a ab a a ab a a a a a ab a a ab a a ab a a a a a ab ab ab a ab ab ab ab a a ab a a ab a a a a ab a ab a ab a a a ab a ab ab ab a a a a ab ab ab ab a a a a a a ab ab a a a ab a a a ab a
*HyS0009.811414 D1.10 ab a a a ab a a a a a ab a ab a ab ab a ab ab ab ab ab a ab ab a ab ab a ab ab ab ab ab a a a ab a a a a ab ab a ab ab a ab ab ab ab a ab a ab a ab ab ab a ab a a a ab ab ab ab a a a a ab ab ab ab ab ab a a ab ab ab a ab ab ab a ab
*HyS0009.818560 D1.10 a ab ab ab a ab ab ab ab ab a ab a ab a a ab a a a a a ab a a ab a a ab a a a a a ab ab ab a ab ab ab ab a a ab a a ab a a a a ab a ab a ab a a a ab a ab ab ab a a a a ab ab ab ab a a a a a a ab ab a a a ab a a a ab a
*HyS0009.823679 D1.10 a ab ab ab a ab ab ab ab ab a ab a ab a a ab a a a a a ab a a ab a a ab a a a a a ab ab ab a ab ab ab ab a a ab a a ab a a a a ab a ab a ab a a a ab a ab ab ab a a a a ab ab ab ab a a a a a a ab ab a a a ab a a a ab a
*HyS0009.831266 D1.10 a ab ab ab a ab ab ab ab ab a ab a ab a a ab a a a a a ab a a ab a a ab a a a a a ab ab ab a ab ab ab ab a a ab a a ab a a a a ab a ab a ab a a a ab a ab ab ab a a a a ab ab ab ab a a a a a a ab ab a a a ab a a a ab a
*HyS0009.836708 D1.10 a ab ab ab a ab ab ab ab ab a ab a ab a a ab a a a a a ab a a ab a a ab a a a a a ab ab ab a ab ab ab ab a a ab a a ab a a a a ab a ab a ab a a a ab a ab ab ab a a a a ab ab ab ab a a a a a a ab ab a a a ab a a a ab a
*HyS0009.841779 D1.10 a ab ab ab a ab ab ab ab ab a ab a ab a a ab a a a a a ab a a ab a a ab a a a a a ab ab ab a ab ab ab ab a a ab a a ab a a a a ab a ab a ab a a a ab a ab ab ab a a a a ab ab ab ab a a a a a a ab ab a a a ab a a a ab a
*HyS0009.846978 D1.10 a ab ab ab a ab ab ab ab ab a ab a ab a a ab a a a a a ab a a ab a a ab a a a a a ab ab ab a ab ab ab ab a a ab a a ab a a a a ab a ab a ab a a a ab a ab ab ab a a a a ab ab ab ab a a a a a a ab ab a a a ab a a a ab a
*HyS0009.854164 D1.10 a ab ab ab a ab ab ab ab ab a ab a ab a a ab a a a a a ab a a ab a a ab a a a a a ab ab ab a ab ab ab ab a a ab a a ab a a a a ab a ab a ab a a a ab a ab ab ab a a a a ab ab ab ab a a a a a a ab ab a a a ab a a a ab a
*HyS0009.860010 D1.10 a ab ab ab a ab ab ab ab ab a ab a ab a a ab a a a a a ab a a ab a a ab a a a a a ab ab ab a ab ab ab ab a a ab a a ab a a a a ab a ab a ab a a a ab a ab ab ab a a a a ab ab ab ab a a a a a a ab ab a a a ab a a a ab a
*HyS0009.865280 D1.10 a ab ab ab a ab ab ab ab ab a ab a ab a a ab a a a a a ab a a ab a a ab a a a a a ab ab ab a ab ab ab ab a a ab a a ab a a a a ab a ab a ab a a a ab a ab ab ab a a a a ab ab ab ab a a a a a a ab ab a a a ab a a a ab a
*HyS0009.871269 D1.10 a ab ab ab a ab ab ab ab ab a ab a ab a a ab a a a a a ab a a ab a a ab a a a a a ab ab ab a ab ab ab ab a a ab a a ab a a a a ab a ab a ab a a a ab a ab ab ab a a a a ab ab ab ab a a a a a a ab ab a a a ab a a a ab a
*HyS0009.876492 D1.10 a ab ab ab a ab ab ab ab ab a ab a ab a a ab a a a a a ab a a ab a a ab a a a a a ab ab ab a ab ab ab ab a a ab a a ab a a a a ab a ab a ab a a a ab a ab ab ab a a a a ab ab ab ab a a a a a a ab ab a a a ab a a a ab a
*HyS0009.954756 D1.10 a ab ab ab a ab ab ab ab ab a ab a ab a a ab a a a a a ab a a ab a a ab a a a a a ab ab ab a ab ab ab ab a a ab a a ab a a a a ab a ab a ab a a a ab a ab ab ab a a a a ab ab ab ab a a a a a a ab ab a a a ab a a a ab a
*HyS0009.959775 D1.10 ab a a a ab a a a a a ab a ab a ab ab a ab ab ab ab ab a ab ab a ab ab a ab ab ab ab ab a a a ab a a a a ab ab a ab ab a ab ab ab ab a ab a ab a ab ab ab a ab a a a ab ab ab ab a a a a ab ab ab ab ab ab a a ab ab ab a ab ab ab a ab
*HyS0009.964864 D1.10 a ab ab ab a ab ab ab ab ab a ab a ab a a ab a a a a a ab a a ab a a ab a a a a a ab ab ab a ab ab ab ab a a ab a a ab a a a a ab a ab a ab a a a ab a ab ab ab a a a a ab ab ab ab a a a a a a ab ab a a a ab a a a ab a
*HyS0009.970773 D1.10 ab a a a ab a a a a a ab a ab a ab ab a ab ab ab ab ab a ab ab a ab ab a ab ab ab ab ab a a a ab a a a a ab ab a ab ab a ab ab ab ab a ab a ab a ab ab ab a ab a a a ab ab ab ab a a a a ab ab ab ab ab ab a a ab ab ab a ab ab ab a ab
*HyS0009.975792 D1.10 ab a a a ab a a a a a ab a ab a ab ab a ab ab ab ab ab a ab ab a ab ab a ab ab ab ab ab a a a ab a a a a ab ab a ab ab a ab ab ab ab a ab a ab a ab ab ab a ab a a a ab ab ab ab a a a a ab ab ab ab ab ab a a ab ab ab a ab ab ab a ab
*HyS0009.981320 D1.10 a ab ab ab a ab ab ab ab ab a ab a ab a a ab a a a a a ab a a ab a a ab a a a a a ab ab ab a ab ab ab ab a a ab a a ab a a a a ab a ab a ab a a a ab a ab ab ab a a a a ab ab ab ab a a a a a a ab ab a a a ab a a a ab a
*HyS0009.987887 D1.10 a ab ab ab a ab ab ab ab ab a ab a ab a a ab a a a a a ab a a ab a a ab a a a a a ab ab ab a ab ab ab ab a a ab a a ab a a a a ab a ab a ab a a a ab a ab ab ab a a a a ab ab ab ab a a a a a a ab ab a a a ab a a a ab a
*HyS0009.1007399 D1.10 a ab ab ab a ab ab ab ab ab a ab a ab a a ab a a a a a ab a a ab a a ab a a a a a ab ab ab a ab ab ab ab a a ab a a ab a a a a ab a ab a ab a a a ab a ab ab ab a a a a ab ab ab ab a a a a a a ab ab a a a ab a a a ab a
*HyS0009.1059419 D1.10 a ab ab ab a ab ab ab ab ab a ab a ab a a ab a a a a a ab a a ab a a ab a a a a a ab ab ab a ab ab ab ab a a ab a a ab a a a a ab a ab a ab a a a ab a ab ab ab a a a a ab ab ab ab a a a a a a ab ab a a a ab a a a ab a
*HyS0009.1097572 D1.10 a ab ab ab a ab ab ab ab ab a ab a ab a a ab a a a a a ab a a ab a a ab a a a a a ab ab ab a ab ab ab ab a a ab a a ab a a a a ab a ab a ab a a a ab a ab ab ab a a a a ab ab ab ab a a a a a a ab ab a a a ab a a a ab a
*HyS0009.1144089 D1.10 a ab ab ab a ab ab ab ab ab a ab a ab a a ab a a a a a ab a a ab a a ab a a a a a ab ab ab a ab ab ab ab a a ab a a ab a a a a ab a ab a ab a a a ab a ab ab ab a a a a ab ab ab ab a a a a a a ab ab a a a ab a a a ab a
*HyS0009.1167875 D1.10 a ab ab ab a ab ab ab ab ab a ab a ab a a ab a a a a a ab a a ab a a ab a a a a a ab ab ab a ab ab ab ab a a ab a a ab a a a a ab a ab a ab a a a ab a ab ab ab a a a a ab ab ab ab a a a a a a ab ab a a a ab a a a ab a
*HyS0009.1174523 D1.10 a ab ab ab a ab ab ab ab ab a ab a ab a a ab a a a a a ab a a ab a a ab a a a a a ab ab ab a ab ab ab ab a a ab a a ab a a a a ab a ab a ab a a a ab a ab ab ab a a a a ab ab ab ab a a a a a a ab ab a a a ab a a a ab a
*HyS0009.1209672 D1.10 a ab ab ab a ab ab ab ab ab a ab a ab a a ab a a a a a ab a a ab a a ab a a a a a ab ab ab a ab ab ab ab a a ab a a ab a a a a ab a ab a ab a a a ab a ab ab ab a a a a ab ab ab ab a a a a a a ab ab a a a ab a a a ab a
*HyS0009.1227120 D1.10 ab a a a ab a a a a a ab a ab a ab ab a ab ab ab ab ab a ab ab a ab ab a ab ab ab ab ab a a a ab a a a a ab ab a ab ab a ab ab ab ab a ab a ab a ab ab ab a ab a a a ab ab ab ab a a a a ab ab ab ab ab ab a a ab ab ab a ab ab ab a ab
*HyS0009.1242165 D1.10 ab a a a ab a a a a a ab a ab a ab ab a ab ab ab ab ab a ab ab a ab ab a ab ab ab ab ab a a a ab a a a a ab ab a ab ab a ab ab ab ab a ab a ab a ab ab ab a ab a a a ab ab ab ab a a a a ab ab ab ab ab ab a a ab ab ab a ab ab ab a ab
*HyS0009.1327877 D1.10 ab a a a ab a a a a a ab a ab a ab ab a ab ab ab ab ab a ab ab a ab ab a ab ab ab ab ab a a a ab a a a a ab ab a ab ab a ab ab ab ab a ab a ab a ab ab ab a ab a a a ab ab ab ab a a a a ab ab ab ab ab ab a a ab ab ab a ab ab ab a ab
*HyS0009.1333354 D1.10 a ab ab ab a ab ab ab ab ab a ab a ab a a ab a a a a a ab a a ab a a ab a - a a a ab ab ab a ab ab ab ab a a ab - a ab a a a a ab a ab a ab a a a ab a ab ab ab a a a a ab ab ab ab a a a - a a ab ab a a a ab a a a ab a
*HyS0009.1338551 D1.10 ab a a a ab a a a a a ab a ab a ab ab a ab ab ab ab ab a ab ab a ab ab a ab ab ab ab ab a a a ab a a a a ab ab a ab ab a ab ab ab ab a ab a ab a ab ab ab a ab a a a ab ab ab ab a a a a ab ab ab ab ab ab a a ab ab ab a ab ab ab a ab
*HyS0009.1343759 D1.10 ab a a a ab a a a a a ab a ab a ab ab a ab ab ab ab ab a ab ab a ab ab a ab ab ab ab ab a a a ab a a a a ab ab a ab ab a ab ab ab ab a ab a ab a ab ab ab a ab a a a ab ab ab ab a a a a ab ab ab ab ab ab a a ab ab ab a ab ab ab a ab
*HyS0009.1348843 D1.10 ab a a a ab a a a a a ab a ab a ab ab a ab ab ab ab ab a ab ab a ab ab a ab ab ab ab ab a a a ab a a a a ab ab a ab ab a ab ab ab ab a ab a ab a ab ab ab a ab a a a ab ab ab ab a a a a ab ab ab ab ab ab a a ab ab ab a ab ab ab a ab
*HyS0009.1353882 D1.10 ab a a a ab a a a a a ab a ab a ab ab a ab ab ab ab ab a ab ab a ab ab a ab ab ab ab ab a a a ab a a a a ab ab a ab ab a ab ab ab ab a ab a ab a ab ab ab a ab a a a ab ab ab ab a a a a ab ab ab ab ab ab a a ab ab ab a ab ab ab a ab
*HyS0009.1358930 D1.10 a ab ab ab a ab ab ab ab ab a ab a ab a a ab a a a a a ab a a ab a a ab a a a a a ab ab ab a ab ab ab ab a a ab a a ab a a a a ab a ab a ab a a a ab a ab ab ab a a a a ab ab ab ab a a a a a a ab ab a a a ab a a a ab a
*HyS0009.1374312 D1.10 ab a a a ab a a a a a ab a ab a ab ab a ab ab ab ab ab a ab ab a ab ab a ab ab ab ab ab a a a ab a a a a ab ab a ab ab a ab ab ab ab a ab a ab a ab ab ab a ab a a a ab ab ab ab a a a a ab ab ab ab ab ab a a ab ab ab a ab ab ab a ab
*HyS0009.1380027 D1.10 a ab ab ab a ab ab ab ab ab a ab a ab a a ab a a a a a ab a a ab a a ab a a a a a ab ab ab a ab ab ab ab a a ab a a ab a a a a ab a ab a ab a a a ab a ab ab ab a a a a ab ab ab ab a a a a a a ab ab a a a ab a a a ab a
*HyS0009.1386893 D1.10 a ab ab ab a ab ab ab ab ab a ab a ab a a ab a a a a a ab a a ab a a ab a a a a a ab ab ab a ab ab ab ab a a ab a a ab a a a a ab a ab a ab a a a ab a ab ab ab a a a a ab ab ab ab a a a a a a ab ab a a a ab a a a ab a
*HyS0009.1392131 D1.10 a ab ab ab a ab ab ab ab ab a ab a ab a a ab a a a a a ab a a ab a a ab a a a a a ab ab ab a ab ab ab ab a a ab a a ab a a a a ab a ab a ab a a a ab a ab ab ab a a a a ab ab ab ab a a a a a a ab ab a a a ab a a a ab a
*HyS0009.1402228 D1.10 ab a a a ab a a a a a ab a ab a ab ab a ab ab ab ab ab a ab ab a ab ab a ab ab ab ab ab a a a ab a a a a ab ab a ab ab a ab ab ab ab a ab a ab a ab ab ab a ab a a a ab ab ab ab a a a a ab ab ab ab ab ab a a ab ab ab a ab ab ab a ab
*HyS0009.1407889 D1.10 ab a a a ab a a a a a ab a ab a ab ab a ab ab ab ab ab a ab ab a ab ab a ab ab ab ab ab a a a ab a a a a ab ab a ab ab a ab ab ab ab a ab a ab a ab ab ab a ab a a a ab ab ab ab a a a a ab ab ab ab ab ab a a ab ab ab a ab ab ab a ab
*HyS0009.1413210 D1.10 a ab ab ab a ab ab ab ab ab a ab a ab a a ab a a a a a ab a a ab a a ab a a a a a ab ab ab a ab ab ab ab a a ab a a ab a a a a ab a ab a ab a a a ab a ab ab ab a a a a ab ab ab ab a a a a a a ab ab a a a ab a a a ab a
*HyS0009.1418220 D1.10 a ab ab ab a ab ab ab ab ab a ab a ab a a ab a a a a a ab a a ab a a ab a a a a a ab ab ab a ab ab ab ab a a ab a a ab a a a a ab a ab a ab a a a ab a ab ab ab a a a a ab ab ab ab a a a a a a ab ab a a a ab a a a ab a
*HyS0009.1424493 D1.10 ab a a a ab a a a a a ab a ab a ab ab a ab ab ab ab ab a ab ab a ab ab a ab ab ab ab ab a a a ab a a a a ab ab a ab ab a ab ab ab ab a ab a ab a ab ab ab a ab a a a ab ab ab ab a a a a ab ab ab ab ab ab a a ab ab ab a ab ab ab a ab
*HyS0009.1429568 D1.10 ab a a a ab a a a a a ab a ab a ab ab a ab ab ab ab ab a ab ab a ab ab a ab ab ab ab ab a a a ab a a a a ab ab a ab ab a ab ab ab ab a ab a ab a ab ab ab a ab a a a ab ab ab ab a a a a ab ab ab ab ab ab a a ab ab ab a ab ab ab a ab
*HyS0009.1434571 D1.10 ab a a a ab a a a a a ab a ab a ab ab a ab ab ab ab ab a ab ab a ab ab a ab ab ab ab ab a a a ab a a a a ab ab a ab ab a ab ab ab ab a ab a ab a ab ab ab a ab a a a ab ab ab ab a a a a ab ab ab ab ab ab a a ab ab ab a ab ab ab a ab
*HyS0009.1462169 D1.10 ab a a a ab a a a a a ab a ab a ab ab a ab ab ab ab ab a ab ab a ab ab a ab ab ab ab ab a a a ab a a a a ab ab a ab ab a ab ab ab ab a ab a ab a ab ab ab a ab a a a ab ab ab ab a a a a ab ab ab ab ab ab a a ab ab ab a ab ab ab a ab
*HyS0009.1485504 D1.10 a ab ab ab a ab ab ab ab ab a ab a ab a a ab a a a a a ab a a ab a a ab a a a a a ab ab ab a ab ab ab ab a a ab a a ab a a a a ab a ab a ab a a a ab a ab ab ab a a a a ab ab ab ab a a a a a a ab ab a a a ab a a a ab a
*HyS0009.1506652 D1.10 a ab ab ab a ab ab ab ab ab a ab a ab a a ab a a a a a ab a a ab a a ab a a a a a ab ab ab a ab ab ab ab a a ab a a ab a a a a ab a ab a ab a a a ab a ab ab ab a a a a ab ab ab ab a a a a a a ab ab a a a ab a a a ab a
*HyS0009.1512583 D1.10 ab a a a ab a a a a a ab a ab a ab ab a ab ab ab ab ab a ab ab a ab ab a ab ab ab ab ab a a a ab a a a a ab ab a ab ab a ab ab ab ab a ab a ab a ab ab ab a ab a a a ab ab ab ab a a a a ab ab ab ab ab ab a a ab ab ab a ab ab ab a ab
*HyS0009.1517806 D1.10 a ab ab ab a ab ab ab ab ab a ab a ab a a ab a a a a a ab a a ab a a ab a a a a a ab ab ab a ab ab ab ab a a ab a a ab a a a a ab a ab a ab a a a ab a ab ab ab a a a a ab ab ab ab a a a a a a ab ab a a a ab a a a ab a
*HyS0009.1523017 D1.10 ab a a a ab a a a a a ab a ab a ab ab a ab ab ab ab ab a ab ab a ab ab a ab ab ab ab ab a a a ab a a a a ab ab a ab ab a ab ab ab ab a ab a ab a ab ab ab a ab a a a ab ab ab ab a a a a ab ab ab ab ab ab a a ab ab ab a ab ab ab a ab
*HyS0009.1539192 D1.10 a ab ab ab a ab ab ab ab ab a ab a ab a a ab a a a a a ab a a ab a a ab a a a a a ab ab ab a ab ab ab ab a a ab a a ab a a a a ab a ab a ab a a a ab a ab ab ab a a a a ab ab ab ab a a a a a a ab ab a a a ab a a a ab a
*HyS0009.1604699 D1.10 a ab ab ab a ab ab ab ab ab a ab a ab a a ab a a a a a ab a a ab a a ab a a a a a ab ab ab a ab ab ab ab a a ab a a ab a a a a ab a ab a ab a a a ab a ab ab ab a a a a ab ab ab ab a a a a a a ab ab a a a ab a a a ab a
*HyS0009.1622052 D1.10 ab a a a ab a a a a a ab a ab a ab ab a ab ab ab ab ab a ab ab a ab ab a ab ab ab ab ab a a a ab a a a a ab ab a ab ab a ab ab ab ab a ab a ab a ab ab ab a ab a a a ab ab ab ab a a a a ab ab ab ab ab ab a a ab ab ab a ab ab ab a ab
*HyS0009.1628076 D1.10 a ab ab ab a ab ab ab ab ab a ab a ab a a ab a a a a a ab a a ab a a ab a a a a a ab ab ab a ab ab ab ab a a ab a a ab a a a a ab a ab a ab a a a ab a ab ab ab a a a a ab ab ab ab a a a a a a ab ab a a a ab a a a ab a
*HyS0009.1633228 D1.10 a ab ab ab a ab ab ab ab ab a ab a ab a a ab a a a a a ab a a ab a a ab a a a a a ab ab ab a ab ab ab ab a a ab a a ab a a a a ab a ab a ab a a a ab a ab ab ab a a a a ab ab ab ab a a a a a a ab ab a a a ab a a a ab a
*HyS0009.1638302 D1.10 ab a a a ab a a a a a ab a ab a ab ab a ab ab ab ab ab a ab ab a ab ab a ab ab ab ab ab a a a ab a a a a ab ab a ab ab a ab ab ab ab a ab a ab a ab ab ab a ab a a a ab ab ab ab a a a a ab ab ab ab ab ab a a ab ab ab a ab ab ab a ab
*HyS0009.1644009 D1.10 ab a a a ab a a a a a ab a ab a ab ab a ab ab ab ab ab a ab ab a ab ab a ab ab ab ab ab a a a ab a a a a ab ab a ab ab a ab ab ab ab a ab a ab a ab ab ab a ab a a a ab ab ab ab a a a a ab ab ab ab ab ab a a ab ab ab a ab ab ab a ab
*HyS0009.1649177 D1.10 ab a a a ab a a a a a ab a ab a ab ab a ab ab ab ab ab a ab ab a ab ab a ab ab ab ab ab a a a ab a a a a ab ab a ab ab a ab ab ab ab a ab a ab a ab ab ab a ab a a a ab ab ab ab a a a a ab ab ab ab ab ab a a ab ab ab a ab ab ab a ab
*HyS0009.1654366 D1.10 ab a a a ab a a a a a ab a ab a ab ab a ab ab ab ab ab a ab ab a ab ab a ab ab ab ab ab a a a ab a a a a ab ab a ab ab a ab ab ab ab a ab a ab a ab ab ab a ab a a a ab ab ab ab a a a a ab ab ab ab ab ab a a ab ab ab a ab ab ab a ab
*HyS0009.1659887 D1.10 ab a a a ab a a a a a ab a ab a ab ab a ab ab ab ab ab a ab ab a ab ab a ab ab ab ab ab a a a ab a a a a ab ab a ab ab a ab ab ab ab a ab a ab a ab ab ab a ab a a a ab ab ab ab a a a a ab ab ab ab ab ab a a ab ab ab a ab ab ab a ab
*HyS0009.1665369 D1.10 a ab ab ab a ab ab ab ab ab a ab a ab a a ab a a a a a ab a a ab a a ab a a a a a ab ab ab a ab ab ab ab a a ab a a ab a a a a ab a ab a ab a a a ab a ab ab ab a a a a ab ab ab ab a a a a a a ab ab a a a ab a a a ab a
*HyS0009.1674280 D1.10 a ab ab ab a ab ab ab ab ab a ab a ab a a ab a a a a a ab a a ab a a ab a a a a a ab ab ab a ab ab ab ab a a ab a a ab a a a a ab a ab a ab a a a ab a ab ab ab a a a a ab ab ab ab a a a a a a ab ab a a a ab a a a ab a
*HyS0009.1681535 D1.10 a ab ab ab a ab ab ab ab ab a ab a ab a a ab a a a a a ab a a ab a a ab a a a a a ab ab ab a ab ab ab ab a a ab a a ab a a a a ab a ab a ab a a a ab a ab ab ab a a a a ab ab ab ab a a a a a a ab ab a a a ab a a a ab a
*HyS0009.1687551 D1.10 a ab ab ab a ab ab ab ab ab a ab a ab a a ab a a a a a ab a a ab a a ab a a a a a ab ab ab a ab ab ab ab a a ab a a ab a a a a ab a ab a ab a a a ab a ab ab ab a a a a ab ab ab ab a a a a a a ab ab a a a ab a a a ab a
*HyS0009.1693678 D1.10 a ab ab ab a ab ab ab ab ab a ab a ab a a ab a a a a a ab a a ab a a ab a a a a a ab ab ab a ab ab ab ab a a ab a a ab a a a a ab a ab a ab a a a ab a ab ab ab a a a a ab ab ab ab a a a a a a ab ab a a a ab a a a ab a
*HyS0009.1702906 D1.10 a ab ab ab a ab ab ab ab ab a ab a ab a a ab a a a a a ab a a ab a a ab a a a a a ab ab ab a ab ab ab ab a a ab a a ab a a a a ab a ab a ab a a a ab a ab ab ab a a a a ab ab ab ab a a a a a a ab ab a a a ab a a a ab a
*HyS0009.1708103 D1.10 a ab ab ab a ab ab ab ab ab a ab a ab a a ab a a a a a ab a a ab a a ab a a a a a ab ab ab a ab ab ab ab a a ab a a ab a a a a ab a ab a ab a a a ab a ab ab ab a a a a ab ab ab ab a a a a a a ab ab a a a ab a a a ab a
*HyS0009.1716919 D1.10 a ab ab ab a ab ab ab ab ab a ab a ab a a ab a a a a a ab a a ab a a ab a a a a a ab ab ab a ab ab ab ab a a ab a a ab a a a a ab a ab a ab a a a ab a ab ab ab a a a a ab ab ab ab a a a a a a ab ab a a a ab a a a ab a
*HyS0009.1726337 D1.10 ab a a a ab a a a a a ab a ab a ab ab a ab ab ab ab ab a ab ab a ab ab a ab ab ab ab ab a a a ab a a a a ab ab a ab ab a ab ab ab ab a ab a ab a ab ab ab a ab a a a ab ab ab ab a a a a ab ab ab ab ab ab a a ab ab ab a ab ab ab a ab
*HyS0009.1734421 D1.10 ab a a a ab a a a a a ab a ab a ab ab a ab ab ab ab ab a ab ab a ab ab a ab ab ab ab ab a a a ab a a a a ab ab a ab ab a ab ab ab ab a ab a ab a ab ab ab a ab a a a ab ab ab ab a a a a ab ab ab ab ab ab a a ab ab ab a ab ab ab a ab
*HyS0009.1739529 D1.10 ab a a a ab a a a a a ab a ab a ab ab a ab ab ab ab ab a ab ab a ab ab a ab ab ab ab ab a a a ab a a a a ab ab a ab ab a ab ab ab ab a ab a ab a ab ab ab a ab a a a ab ab ab ab a a a a ab ab ab ab ab ab a a ab ab ab a ab ab ab a ab
*HyS0009.1744830 D1.10 ab a a a ab a a a a a ab a ab a ab ab a ab ab ab ab ab a ab ab a ab ab a ab ab ab ab ab a a a ab a a a a ab ab a ab ab a ab ab ab ab a ab a ab a ab ab ab a ab a a a ab ab ab ab a a a a ab ab ab ab ab ab a a ab ab ab a ab ab ab a ab
*HyS0009.1767652 D1.10 a ab ab ab a ab ab ab ab ab a ab a ab a a ab a a a a a ab a a ab a a ab a a a a a ab ab ab a ab ab ab ab a a ab a a ab a a a a ab a ab a ab a a a ab a ab ab ab a a a a ab ab ab ab a a a a a a ab ab a a a ab a a a ab a
*HyS0009.1772655 D1.10 a ab ab ab a ab ab ab ab ab a ab a ab a a ab a a a a a ab a a ab a a ab a a a a a ab ab ab a ab ab ab ab a a ab a a ab a a a a ab a ab a ab a a a ab a ab ab ab a a a a ab ab ab ab a a a a a a ab ab a a a ab a a a ab a
*HyS0009.1777845 D1.10 ab a a a ab a a a a a ab a ab a ab ab a ab ab ab ab ab a ab ab a ab ab a ab ab ab ab ab a a a ab a a a a ab ab a ab ab a ab ab ab ab a ab a ab a ab ab ab a ab a a a ab ab ab ab a a a a ab ab ab ab ab ab a a ab ab ab a ab ab ab a ab
*HyS0009.1785069 D1.10 ab a a a ab a a a a a ab a ab a ab ab a ab ab ab ab ab a ab ab a ab ab a ab ab ab ab ab a a a ab a a a a ab ab a ab ab a ab ab ab ab a ab a ab a ab ab ab a ab a a a ab ab ab ab a a a a ab ab ab ab ab ab a a ab ab ab a ab ab ab a ab
*HyS0009.1790333 D1.10 - a a a ab a a a a a ab a ab a ab ab a ab ab ab a ab a ab ab a ab ab a ab ab ab ab ab a a a a a a a a a ab a ab a a ab a ab ab a ab a ab a ab ab ab a ab a a a ab - - ab a a a a ab ab ab ab ab a a a - ab ab a ab ab ab a -
*HyS0009.1795443 D1.10 ab a a a ab a a a a a ab a ab a ab ab a ab ab ab ab ab a ab ab a ab ab a ab ab ab ab ab a a a ab a a a a ab ab a ab ab a ab ab ab ab a ab a ab a ab ab ab a ab a a a ab ab ab ab a a a a ab ab ab ab ab ab a a ab ab ab a ab ab ab a ab
*HyS0009.1800737 D1.10 ab a a a ab a a a a a ab a ab a ab ab a ab ab ab ab ab a ab ab a ab ab a ab ab ab ab ab a a a ab a a a a ab ab a ab ab a ab ab ab ab a ab a ab a ab ab ab a ab a a a ab ab ab ab a a a a ab ab ab ab ab ab a a ab ab ab a ab ab ab a ab
*HyS0009.1806861 D1.10 a ab ab ab a ab ab ab ab ab a ab a ab a a ab a a a a a ab a a ab a a ab a a a a a ab ab ab a ab ab ab ab a a ab a a ab a a a a ab a ab a ab a a a ab a ab ab ab a a a a ab ab ab ab a a a a a a ab ab a a a ab a a a ab a
*HyS0009.1812626 D1.10 ab a a a ab a a a a a ab a ab a ab ab a ab ab ab ab ab a ab ab a ab ab a ab ab ab ab ab a a a ab a a a a ab ab a ab ab a ab ab ab ab a ab a ab a ab ab ab a ab a a a ab ab ab ab a a a a ab ab ab ab ab ab a a ab ab ab a ab ab ab a ab
*HyS0009.1817632 D1.10 a ab ab ab - ab ab ab ab ab a ab - ab a a ab - a a - a ab a a ab a a ab a a a a a ab ab ab a ab ab ab ab a a ab a a ab a a a a ab a ab a ab a a a ab a ab ab ab a a a a ab ab ab ab a a - - a a ab ab - a a ab a a - ab a
*HyS0009.1823676 D1.10 ab a a a ab a a a a a ab a ab a ab ab a ab ab ab ab ab a ab ab a ab ab a ab ab ab ab ab a a a ab a a a a ab ab a ab ab a ab ab ab ab a ab a ab a ab ab ab a ab a a a ab ab ab ab a a a a ab ab ab ab ab ab a a ab ab ab a ab ab ab a ab
*HyS0009.1829721 D1.10 a ab ab ab a ab ab ab ab ab a ab a ab a a ab a a a a a ab a a ab a a ab a a a a a ab ab ab a ab ab ab ab a a ab a a ab a a a a ab a ab a ab a a a ab a ab ab ab a a a a ab ab ab ab a a a a a a ab ab a a a ab a a a ab a
*HyS0009.1839359 D1.10 ab a a a ab a a a a a ab a ab a ab ab a ab ab ab ab ab a ab ab a ab ab a ab ab ab ab ab a a a ab a a a a ab ab a ab ab a ab ab ab ab a ab a ab a ab ab ab a ab a a a ab ab ab ab a a a a ab ab ab ab ab ab a a ab ab ab a ab ab ab a ab
*HyS0009.1844851 D1.10 ab a a a ab a a a a a ab a ab a ab ab a ab ab ab ab ab a ab ab a ab ab a ab ab ab ab ab a a a ab a a a a ab ab a ab ab a ab ab ab ab a ab a ab a ab ab ab a ab a a a ab ab ab ab a a a a ab ab ab ab ab ab a a ab ab ab a ab ab ab a ab
*HyS0009.1856507 D1.10 a ab ab ab a ab ab ab ab ab a ab a ab a a ab a a a a a ab a a ab a a ab a a a a a ab ab ab a ab ab ab ab a a ab a a ab a a a a ab a ab a ab a a a ab a ab ab ab a a a a ab ab ab ab a a a a a a ab ab a a a ab a a a ab a
*HyS0009.1861552 D1.10 a ab ab ab a ab ab ab ab ab a ab a ab a a ab a a a a a ab a a ab a a ab a a a a a ab ab ab a ab ab ab ab a a ab a a ab a a a a ab a ab a ab a a a ab a ab ab ab a a a a ab ab ab ab a a a a a a ab ab a a a ab a a a ab a
*HyS0009.1867152 D1.10 a ab ab ab a ab ab ab ab ab a ab a ab a a ab a a a a a ab a a ab a a ab a a a a a ab ab ab a ab ab ab ab a a ab a a ab a a a a ab a ab a ab a a a ab a ab ab ab a a a a ab ab ab ab a a a a a a ab ab a a a ab a a a ab a
*HyS0009.1872623 D1.10 ab a a a ab a a a a a ab a ab a ab ab a ab ab ab ab ab a ab ab a ab ab a ab ab ab ab ab a a a ab a a a a ab ab a ab ab a ab ab ab ab a ab a ab a ab ab ab a ab a a a ab ab ab ab a a a a ab ab ab ab ab ab a a ab ab ab a ab ab ab a ab
*HyS0009.1883878 D1.10 a ab ab ab a ab ab ab ab ab a ab a ab a a ab a a a a a ab a a ab a a ab a a a a a ab ab ab a ab ab ab ab a a ab a a ab a a a a ab a ab a ab a a a ab a ab ab ab a a a a ab ab ab ab a a a a a a ab ab a a a ab a a a ab a
*HyS0009.1891760 D1.10 ab a a a ab a a a a a ab a ab a ab ab a ab ab ab ab ab a ab ab a ab ab a ab ab ab ab ab a a a ab a a a a ab ab a ab ab ab ab ab ab ab a ab a ab a ab ab ab a ab a a a ab ab ab ab a a a a ab ab ab ab ab ab a a ab ab ab a ab ab ab a ab
*HyS0009.1901356 D1.10 ab a a a ab a a a a a ab a ab a ab ab a ab ab ab ab ab a ab ab a ab ab a ab ab ab ab ab a a a ab a a a a ab ab a ab ab ab ab ab ab ab a ab a ab a ab ab ab a ab a a a ab ab ab ab a a a a ab ab ab ab ab ab a a ab ab ab a ab ab ab a ab
*HyS0009.1909274 D1.10 ab a a a ab a a a a a ab a ab a ab ab a ab ab ab ab ab a ab ab a ab ab a ab ab ab ab ab a a a ab a a a a ab ab a ab ab ab ab ab ab ab a ab a ab a ab ab ab a ab a a a ab ab ab ab a a a a ab ab ab ab ab ab a a ab ab ab a ab ab ab a ab
*HyS0009.1914296 D1.10 a ab ab ab a ab ab ab ab ab a ab a ab a a ab a a a a a ab a a ab a a ab a a a a a ab ab ab a ab ab ab ab a a ab a a a a a a a ab a ab a ab a a a ab a ab ab ab a a a a ab ab ab ab a a a a a a ab ab a a a ab a a a ab a
*HyS0009.1920119 D1.10 ab a a a ab a a a a a ab a ab a ab ab a ab ab ab ab ab a ab ab a ab ab a ab ab ab ab ab a a a ab a a a a ab ab a ab ab ab ab ab ab ab a ab a ab a ab ab ab a ab a a a ab ab ab ab a a a a ab ab ab ab ab ab a a ab ab ab a ab ab ab a ab
*HyS0009.1925701 D1.10 ab a a a ab a a a a a ab a ab a ab ab a ab ab ab ab ab a ab ab a ab ab a ab ab ab ab ab a a a ab a a a a ab ab a ab ab ab ab ab ab ab a ab a ab a ab ab ab a ab a a a ab ab ab ab a a a a ab ab ab ab ab ab a a ab ab ab a ab ab ab a ab
*HyS0009.1930714 D1.10 ab a a a ab a a a - a ab a ab a ab ab a ab ab ab ab ab a ab ab a ab ab a ab ab ab ab ab a a - ab - a a a ab ab a ab ab ab ab ab ab ab - ab a ab a ab ab ab a ab a a a ab ab ab ab a a a a ab ab ab ab ab ab a a ab ab ab a ab ab ab a ab
*HyS0009.1941097 D1.10 a ab ab ab a ab ab ab ab ab a ab a ab a a ab a a a a a ab a a ab a a ab a a a a a ab ab ab a ab ab ab ab a a ab a a a a a a a ab a ab a ab a a a ab a ab ab ab a a a a ab ab ab ab a a a a a a ab ab a a a ab a a a ab a
*HyS0009.1953898 D1.10 ab a a a ab a a a a a ab a ab a ab ab a ab ab ab ab ab a ab ab a ab ab a ab ab ab ab ab a a a ab a a a a ab ab a ab ab ab ab ab ab ab a ab a ab a ab ab ab a ab a a a ab ab ab ab a a a a ab ab ab ab ab ab a a ab ab ab a ab ab ab a ab
*HyS0009.1958940 D1.10 ab a a a ab a a a a a ab a ab a ab ab a ab ab ab ab ab a ab ab a ab ab a ab ab ab ab ab a a a ab a a a a ab ab a ab ab ab ab ab ab ab a ab a ab a ab ab ab a ab a a a ab ab ab ab a a a a ab ab ab ab ab ab a a ab ab ab a ab ab ab a ab
*HyS0009.1965080 D1.10 ab a a a ab a a a a a ab a ab a ab ab a ab ab ab ab ab a ab ab a ab ab a ab ab ab ab ab a a a ab a a a a ab ab a ab ab ab ab ab ab ab a ab a ab a ab ab ab a ab a a a ab ab ab ab a a a a ab ab ab ab ab ab a a ab ab ab a ab ab ab a ab
*HyS0009.1975768 D1.10 ab a a a ab a a a a a ab a ab a ab ab a ab ab ab ab ab a ab ab a ab ab a ab ab ab ab ab a a a ab a a a a ab ab a ab ab ab ab ab ab ab a ab a ab a ab ab ab a ab a a a ab ab ab ab a a a a ab ab ab ab ab ab a a ab ab ab a ab ab ab a ab
*HyS0009.1987988 D1.10 a ab ab ab a ab ab ab ab ab a ab a ab a a ab a a a a a ab a a ab a a ab a a a a a ab ab ab a ab ab ab ab a a ab a a a a a a a ab a ab a ab a a a ab a ab ab ab a a a a ab ab ab ab a a a a a a ab ab a a a ab a a a ab a
*HyS0009.1993454 D1.10 a ab ab ab ab ab ab ab ab ab a ab a ab a a ab a a a a a ab a a ab a a ab a a a a a ab ab ab a ab ab ab ab a a ab a a a a a a a ab a ab a ab a a a ab a ab ab ab a a a a ab ab ab ab a a a a a a ab ab a a a ab a a a ab a
*HyS0009.2004233 D1.10 a ab ab ab ab ab ab ab ab ab a ab a ab a a ab a a a a a ab a a ab a a ab a a a a a ab ab ab a ab ab ab ab a a ab a a a a a a a ab a ab a ab a a a ab a ab ab ab a a a a ab ab ab ab a a a a a a ab ab a a a ab a a a ab a
*HyS0009.2009941 D1.10 a ab ab ab ab ab ab ab ab ab a ab a ab a a ab a a a a a ab a a ab a a ab a a a a a ab ab ab a ab ab ab ab a a ab a a a a a a a ab a ab a ab a a a ab a ab ab ab a a a a ab ab ab ab a a a a a a ab ab a a a ab a a a ab a
*HyS0009.2015229 D1.10 ab a a a a a a a a a ab a ab a ab ab a ab ab ab ab ab a ab ab a ab ab a ab ab ab ab ab a a a ab a a a a ab ab a ab ab ab ab ab ab ab a ab a ab a ab ab ab a ab a a a ab ab ab ab a a a a ab ab ab ab ab ab a a ab ab ab a ab ab ab a ab
*HyS0009.2020777 D1.10 ab a a a a a a a a a ab a ab a ab ab a ab ab ab ab ab a ab ab a ab ab a ab ab ab ab ab a a a ab a a a a ab ab a ab ab ab ab ab ab ab a ab a ab a ab ab ab a ab a a a ab ab ab ab a a a a ab ab ab ab ab ab a a ab ab ab a ab ab ab a ab
*HyS0009.2026202 D1.10 a ab ab ab ab ab ab ab ab ab a ab a ab a a ab a a a a a ab a a ab a a ab a a a a a ab ab ab a ab ab ab ab a a ab a a a a a a a ab a ab a ab a a a ab a ab ab ab a a a a ab ab ab ab a a a a a a ab ab a a a ab a a a ab a
*HyS0009.2031313 D1.10 a ab ab ab ab ab ab ab ab ab a ab a ab a a ab a a a a a ab a a ab a a ab a a a a a ab ab ab a ab ab ab ab a a ab a a a a a a a ab a ab a ab a a a ab a ab ab ab a a a a ab ab ab ab a a a a a a ab ab a a a ab a a a ab a
*HyS0009.2037832 D1.10 a ab ab ab ab ab ab ab ab ab a ab a ab a a ab a a a a a ab a a ab a a ab a a a a a ab ab ab a ab ab ab ab a a ab a a a a a a a ab a ab a ab a a a ab a ab ab ab a a a a ab ab ab ab a a a a a a ab ab a a a ab a a a ab a
*HyS0009.2043766 D1.10 ab a a a a a a a a a ab a ab a ab ab a ab ab ab ab ab a ab ab a ab ab a ab ab ab ab ab a a a ab a a a a ab ab a ab ab ab ab ab ab ab a ab a ab a ab ab ab a ab a a a ab ab ab ab a a a a ab ab ab ab ab ab a a ab ab ab a ab ab ab a ab
*HyS0009.2050220 D1.10 ab a a a a a a a a a ab a ab a ab ab a ab ab ab ab ab a ab ab a ab ab a ab ab ab ab ab a a a ab a a a a ab ab a ab ab ab ab ab ab ab a ab a ab a ab ab ab a ab a a a ab ab ab ab a a a a ab ab ab ab ab ab a a ab ab ab a ab ab ab a ab
*HyS0009.2055879 D1.10 ab a a a a a a a a a ab a ab a ab ab a ab ab ab ab ab a ab ab a ab ab a ab ab ab ab ab a a a ab a a a a ab ab a ab ab ab ab ab ab ab a ab a ab a ab ab ab a ab a a a ab ab ab ab a a a a ab ab ab ab ab ab a a ab ab ab a ab ab ab a ab
*HyS0009.2061035 D1.10 ab a a a a a a a a a ab a ab a ab ab a ab ab ab ab ab a ab ab a ab ab a ab ab ab ab ab a a a ab a a a a ab ab a ab ab ab ab ab ab ab a ab a ab a ab ab ab a ab a a a ab ab ab ab a a a a ab ab ab ab ab ab a a ab ab ab a ab ab ab a ab
*HyS0009.2067770 D1.10 ab a a a a a a a a a ab a ab a ab ab a ab ab ab ab ab a ab ab a ab ab a ab ab ab ab ab a a a ab a a a a ab ab a ab ab ab ab ab ab ab a ab a ab a ab ab ab a ab a a a ab ab ab ab a a a a ab ab ab ab ab ab a a ab ab ab a ab ab ab a ab
*HyS0009.2079851 D1.10 a ab ab ab ab ab ab ab ab ab a ab a ab a a ab a a a a a ab a a ab a a ab a a a a a ab ab ab a ab ab ab ab a a ab a a a a a a a ab a ab a ab a a a ab a ab ab ab a a a a ab ab ab ab a a a a a a ab ab a a a ab a a a ab a
*HyS0009.2109363 D1.10 a ab ab ab ab ab ab ab ab ab a ab a ab a a ab a a a a a ab a a ab a a ab a a a a a ab ab ab a ab ab ab ab a a ab a a a a a a a ab a ab a ab a a a ab a ab ab ab a a a a ab ab ab ab a a a a a a ab ab a a a ab a a a ab a
*HyS0009.2116714 D1.10 a ab ab ab ab ab ab ab ab ab a ab a ab a a ab a a a a a ab a a ab a a ab a a a a a ab ab ab a ab ab ab ab a a ab a a a a a a a ab a ab a ab a a a ab a ab ab ab a a a a ab ab ab ab a a a a a a ab ab a a a ab a a a ab a
*HyS0009.2122740 D1.10 a ab ab ab ab ab ab ab ab ab a ab a ab a a ab a a a a a ab a a ab a a ab a a a a a ab ab ab a ab ab ab ab a a ab a a a a a a a ab a ab a ab a a a ab a ab ab ab a a a a ab ab ab ab a a a a a a ab ab a a a ab a a a ab a
*HyS0009.2128793 D1.10 ab a a a a a a a a a ab a ab a ab ab a ab ab ab ab ab a ab ab a ab ab a ab ab ab ab ab a a a ab a a a a ab ab a ab ab ab ab ab ab ab a ab a ab a ab ab ab a ab a a a ab ab ab ab a a a a ab ab ab ab ab ab a a ab ab ab a ab ab ab a ab
*HyS0009.2145175 D1.10 a ab ab ab ab ab ab ab ab ab a ab a ab a a ab a a a a a ab a a ab a a ab a a a a a ab ab ab a ab ab ab ab a a ab a a a a a a a ab a ab a ab a a a ab a ab ab ab a a a a ab ab ab ab a a a a a a ab ab a a a ab a a a ab a
*HyS0009.2150400 D1.10 ab a a a a a a a a a ab a ab a ab ab a ab ab ab ab ab a ab ab a ab ab a ab ab ab ab ab a a a ab a a a a ab ab a ab ab ab ab ab ab ab a ab a ab a ab ab ab a ab a a a ab ab ab ab a a a a ab ab ab ab ab ab a a ab ab ab a ab ab ab a ab
*HyS0009.2155419 D1.10 ab a a a a a a a a a ab a ab a ab ab a ab ab ab ab ab a ab ab a ab ab a ab ab ab ab ab a a a ab a a a a ab ab a ab ab ab ab ab ab ab a ab a ab a ab ab ab a ab a a a ab ab ab ab a a a a ab ab ab ab ab ab a a ab ab ab a ab ab ab a ab
*HyS0009.2160516 D1.10 ab a a a a a a a a a ab a ab a ab ab a ab ab ab ab ab a ab ab a ab ab a ab ab ab ab ab a a a ab a a a a ab ab a ab ab ab ab ab ab ab a ab a ab a ab ab ab a ab a a a ab ab ab ab a a a a ab ab ab ab ab ab a a ab ab ab a ab ab ab a ab
*HyS0009.2165637 D1.10 ab a a a a a a a a a ab a ab a ab ab a ab ab ab ab ab a ab ab a ab ab a ab ab ab ab ab a a a ab a a a a ab ab a ab ab ab ab ab ab ab a ab a ab a ab ab ab a ab a a a ab ab ab ab a a a a ab ab ab ab ab ab a a ab ab ab a ab ab ab a ab
*HyS0009.2174726 D1.10 a ab ab ab ab ab ab ab ab ab a ab a ab a a ab a a a a a ab a a ab a a ab a a a a a ab ab ab a ab ab ab ab a a ab a a a a a a a ab a ab a ab a a a ab a ab ab ab a a a a ab ab ab ab a a a a a a ab ab a a a ab a a a ab a
*HyS0009.2184462 D1.10 ab a a a a a a a a a ab a ab a ab ab a ab ab ab ab ab a ab ab a ab ab a ab ab ab ab ab a a a ab a a a a ab ab a ab ab ab ab ab ab ab a ab a ab a ab ab ab a ab a a a ab ab ab ab a a a a ab ab ab ab ab ab a a ab ab ab a ab ab ab a ab
*HyS0009.2190227 D1.10 a ab ab ab ab ab ab ab ab ab a ab a ab a a ab a a a a a ab a a ab a a ab a a a a a ab ab ab a ab ab ab ab a a ab a a a a a a a ab a ab a ab a a a ab a ab ab ab a a a a ab ab ab ab a a a a a a ab ab a a a ab a a a ab a
*HyS0009.2195395 D1.10 a ab ab ab ab ab ab ab ab ab a ab a ab a a ab a a a a a ab a a ab a a ab a a a a a ab ab ab a ab ab ab ab a a ab a a a a a a a ab a ab a ab a a a ab a ab ab ab a a a a ab ab ab ab a a a a a a ab ab a a a ab a a a ab a
*HyS0009.2200531 D1.10 a ab ab ab ab ab ab ab ab ab a ab a ab a a ab a a a a a ab a a ab a a ab a a a a a ab ab ab a ab ab ab ab a a ab a a a a a a a ab a ab a ab a a a ab a ab ab ab a a a a ab ab ab ab a a a a a a ab ab a a a ab a a a ab a
*HyS0009.2205731 D1.10 ab ab a a a a a a a a ab a ab a a ab a ab ab ab ab ab a ab ab a ab ab a ab ab ab a ab a a a ab a a a a ab ab a ab ab ab ab ab ab ab a ab a ab a ab ab ab a ab a a a ab ab ab ab a a a a ab ab ab ab ab ab a a ab ab ab ab ab a ab a ab
*HyS0009.2210884 D1.10 ab ab a a a a a a a a ab a ab a a ab a ab ab ab ab ab a ab ab a ab ab a ab ab ab a ab a a a ab a a a a ab ab a ab ab ab ab ab ab ab a ab a ab a ab ab ab a ab a a a ab ab ab ab a a a a ab ab ab ab ab ab a a ab ab ab ab ab a ab a ab
*HyS0009.2217780 D1.10 a a ab ab ab ab ab ab ab ab a ab a ab ab a ab a a a a a ab a a ab a a ab a a a ab a ab ab ab a ab ab ab ab a a ab a a a a a a a ab a ab a ab a a a ab a ab ab ab a a a a ab ab ab ab a a a a a a ab ab a a a a a ab a ab a
*HyS0009.2223109 D1.10 a a ab ab ab ab ab ab ab ab a ab a ab ab a ab a a a a a ab a a ab a a ab a a a ab a ab ab ab a ab ab ab ab a a ab a a a a a a a ab a ab a ab a a a ab a ab ab ab a a a a ab ab ab ab a a a a a a ab ab a a a a a ab a ab a
*HyS0009.2228920 D1.10 a a ab ab ab ab ab ab ab ab a ab a ab ab a ab a a a a a ab a a ab a a ab a a a ab a ab ab ab a ab ab ab ab a a ab a a a a a a a ab a ab a ab a a a ab a ab ab ab a a a a ab ab ab ab a a a a a a ab ab a a a a a ab a ab a
*HyS0009.2234407 D1.10 ab ab a a a a a a a a ab a ab a a ab a ab ab ab ab ab a ab ab a ab ab a ab ab ab a ab a a a ab a a a a ab ab a ab ab ab ab ab ab ab a ab a ab a ab ab ab a ab a a a ab ab ab ab a a a a ab ab ab ab ab ab a a ab ab ab ab ab a ab a ab
*HyS0009.2240624 D1.10 ab ab a a a a a a a a ab a ab a a ab a ab ab ab ab ab a ab ab a ab ab a ab ab ab a ab a a a ab a a a a ab ab a ab ab ab ab ab ab ab a ab a ab a ab ab ab a ab a a a ab ab ab ab a a a a ab ab ab ab ab ab a a ab ab ab ab ab a ab a ab
*HyS0009.2245648 D1.10 ab ab a a a a a a a a ab a ab a a ab a ab ab ab ab ab a ab ab a ab ab a ab ab ab a ab a a a ab a a a a ab ab a ab ab ab ab ab ab ab a ab a ab a ab ab ab a ab a a a ab ab ab ab a a a a ab ab ab ab ab ab a a ab ab ab ab ab a ab a ab
*HyS0009.2251436 D1.10 ab ab a a a a a a a a ab a ab a a ab a ab ab ab ab ab a ab ab a ab ab a ab ab ab a ab a a a ab a a a a ab ab a ab ab ab ab ab ab ab a ab a ab a ab ab ab a ab a a a ab ab ab ab a a a a ab ab ab ab ab ab a a ab ab ab ab ab a ab a ab
*HyS0009.2256633 D1.10 ab ab a a a a a a a a ab a ab a a ab a ab ab ab ab ab a ab ab a ab ab a ab ab ab a ab a a a ab a a a a ab ab a ab ab ab ab ab ab ab a ab a ab a ab ab ab a ab a a a ab ab ab ab a a a a ab ab ab ab ab ab a a ab ab ab ab ab a ab a ab
*HyS0009.2262863 D1.10 ab ab a a a a a a a a ab a ab a a ab a ab ab ab ab ab a ab ab a ab ab a ab ab ab a ab a a a ab a a a a ab ab a ab ab ab ab ab ab ab a ab a ab a ab ab ab a ab a a a ab ab ab ab a a a a ab ab ab ab ab ab a a ab ab ab ab ab a ab a ab
*HyS0009.2268084 D1.10 ab ab a a a a a a a a ab a ab a a ab a ab ab ab ab ab a ab ab a ab ab a ab ab ab - ab a a a ab a a a a ab ab a ab ab ab ab ab ab ab a ab a ab a ab ab ab a ab a a a ab ab ab ab a a a a ab ab ab ab ab ab a a ab ab ab ab ab a ab a ab
*HyS0009.2273397 D1.10 a a ab ab ab ab ab ab ab ab a ab a ab ab a ab a a a a a ab a a ab a a ab a a a ab a ab ab ab a ab ab ab ab a a ab a a a a a a a ab a ab a ab a a a ab a ab ab ab a a a a ab ab ab ab a a a a a a ab ab a a a a a ab a ab a
*HyS0009.2278916 D1.10 ab ab a a a a a a a a ab a ab a a ab a ab ab ab ab ab a ab ab a ab ab a ab ab ab a ab a a a ab a a a a ab ab a ab ab ab ab ab ab ab a ab a ab a ab ab ab a ab a a a ab ab ab ab a a a a ab ab ab ab ab ab a a ab ab ab ab ab a ab a ab
*HyS0009.2287330 D1.10 a a ab ab ab ab ab ab ab ab a ab a ab ab a ab a a a a a ab a a ab a a ab a a a ab a ab ab ab a ab ab ab ab a a ab a a a a a a a ab a ab a ab a a a ab a ab ab ab a a a a ab ab ab ab a a a a a a ab ab a a a a a ab a ab a
*HyS0009.2298302 D1.10 ab ab a a a a a a a a ab a ab a a ab a ab ab ab ab ab a ab ab a ab ab a ab ab ab a ab a a a ab a a a a ab ab a ab ab ab ab ab ab ab a ab a ab a ab ab ab a ab a a a ab ab ab ab a a a a ab ab ab ab ab ab a a ab ab ab ab ab a ab a ab
*HyS0009.2303660 D1.10 ab ab a a a a a a a a ab a ab a a ab a ab ab ab ab ab a ab ab a ab ab a ab ab ab a ab a a a ab a a a a ab ab a ab ab ab ab ab ab ab a ab a ab a ab ab ab a ab a a a ab ab ab ab a a a a ab ab ab ab ab ab a a ab ab ab ab ab a ab a ab
*HyS0009.2309293 D1.10 ab ab a a a a a a a a ab a ab a a ab a ab ab ab ab ab a ab ab a ab ab a ab ab ab a ab a a a ab a a a a ab ab a ab ab ab ab ab ab ab a ab a ab a ab ab ab a ab a a a ab ab ab ab a a a a ab ab ab ab ab ab a a ab ab ab ab ab a ab a ab
*HyS0009.2317473 D1.10 ab ab a a a a a a a a ab a ab a a ab a ab ab ab ab ab a ab ab a ab ab a ab ab ab a ab a a a ab a a a a ab ab a ab ab ab ab ab ab ab a ab a ab a ab ab ab a ab a a a ab ab ab ab a a a a ab ab ab ab ab ab a a ab ab ab ab ab a ab a ab
*HyS0009.2323941 D1.10 a a ab ab ab ab ab ab ab ab a ab a ab ab a ab a a a a a ab a a ab a a ab a a a ab a ab ab ab a ab ab ab ab a a ab a a a a a a a ab a ab a ab a a a ab a ab ab ab a a a a ab ab ab ab a a a a a a ab ab a a a a a ab a ab a
*HyS0009.2337033 D1.10 ab ab a a a a a a a a ab a ab a a ab a ab ab ab ab ab a ab ab a ab ab a ab ab ab a ab a a a ab a a a a ab ab a ab ab ab ab ab ab ab a ab a ab a ab ab ab a ab a a a ab ab ab ab a a a a ab ab ab ab ab ab a a ab ab ab ab ab a ab a ab
*HyS0009.2342485 D1.10 ab ab a a a a a a a a ab a ab a a ab a ab ab ab ab ab a ab ab a ab ab a ab ab ab a ab a a a ab a a a a ab ab a ab ab ab ab ab ab ab a ab a ab a ab ab ab a ab a a a ab ab ab ab a a a a ab ab ab ab ab ab a a ab ab ab ab ab a ab a ab
*HyS0009.2348061 D1.10 a a ab ab ab ab ab ab ab ab a ab a ab ab a ab a a a a a ab a a ab a a ab a a a ab a ab ab ab a ab ab ab ab a a ab a a a a a a a ab a ab a ab a a a ab a ab ab ab a a a a ab ab ab ab a a a a a a ab ab a a a a a ab a ab a
*HyS0009.2353289 D1.10 ab ab a a a a a a a a ab a ab a a ab a ab ab ab ab ab a ab ab a ab ab a ab ab ab a ab a a a ab a a a a ab ab a ab ab ab ab ab ab ab a ab a ab a ab ab ab a ab a a a ab ab ab ab a a a a ab ab ab ab ab ab a a ab ab ab ab ab a ab a ab
*HyS0009.2358629 D1.10 ab ab a a a a a a a a ab a ab a a ab a ab ab ab ab ab a ab ab a ab ab a ab ab ab a ab a a a ab a a a a ab ab a ab ab ab ab ab ab ab a ab a ab a ab ab ab a ab a a a ab ab ab ab a a a a ab ab ab ab ab ab a a ab ab ab ab ab a ab a ab
*HyS0009.2364141 D1.10 ab ab a a a a a a a a ab a ab a a ab a ab ab ab ab ab a ab ab a ab ab a ab ab ab a ab a a a ab a a a a ab ab a ab ab ab ab ab ab ab a ab a ab a ab ab ab a ab a a a ab ab ab ab a a a a ab ab ab ab ab ab a a ab ab ab ab ab a ab a ab
*HyS0009.2372216 D1.10 ab ab a a a a a a a a ab a ab a a ab a ab ab ab ab ab a ab ab a ab ab a ab ab ab a ab a a a ab a a a a ab ab a ab ab ab ab ab ab ab a ab a ab a ab ab ab a ab a a a ab ab ab ab a a a a ab ab ab ab ab ab a a ab ab ab ab ab a ab a ab
*HyS0009.2377945 D1.10 ab ab a a a a a a a a ab a ab a a ab a ab ab ab ab ab a ab ab a ab ab a ab ab ab a ab a a a ab a a a a ab ab a ab ab ab ab ab ab ab a ab a ab a ab ab ab a ab a a a ab ab ab ab a a a a ab ab ab ab ab ab a a ab ab ab ab ab a ab a ab
*HyS0009.2383076 D1.10 a a ab ab ab ab ab ab ab ab a ab a ab ab a ab a a a a a ab a a ab a a ab a a a ab a ab ab ab a ab ab ab ab a a ab a a a a a a a ab a ab a ab a a a ab a ab ab ab a a a a ab ab ab ab a a a a a a ab ab a a a a a ab a ab a
*HyS0009.2389221 D1.10 a a ab ab ab ab ab ab ab ab a ab a ab ab a ab a a a a a ab a a ab a a ab a a a ab a ab ab ab a ab ab ab ab a a ab a a a a a a a ab a ab a ab a a a ab a ab ab ab a a a a ab ab ab ab a a a a a a ab ab a a a a a ab a ab a
*HyS0009.2395543 D1.10 a a ab ab ab ab ab ab ab ab a ab a ab ab a ab a a a a a ab a a ab a a ab a a a ab a ab ab ab a ab ab ab ab a a ab a a a a a a a ab a ab a ab a a a ab a ab ab ab a a a a ab ab ab ab a a a a a a ab ab a a a a a ab a ab a
*HyS0009.2404153 D1.10 a a ab ab ab ab ab ab ab ab a ab a ab ab a ab a a a a a ab a a ab a a ab a a a ab a ab ab ab a ab ab ab ab a a ab a a a a a a a ab a ab a ab a a a ab a ab ab ab a a a a ab ab ab ab a a a a a a ab ab a a a a a ab a ab a
*HyS0009.2410806 D1.10 ab ab a a a a a a a a ab a ab a a ab a ab ab ab ab ab a ab ab a ab ab a ab ab ab a ab a a a ab a a a a ab ab a ab ab ab ab ab ab ab a ab a ab a ab ab ab a ab a a a ab ab ab ab a a a a ab ab ab ab ab ab a a ab ab ab ab ab a ab a ab
*HyS0009.2415994 D1.10 ab ab a a a a a a a a ab a ab a a ab a ab ab ab ab ab a ab ab a ab ab a ab ab ab a ab a a a ab a a a a ab ab a ab ab ab ab ab ab ab a ab a ab a ab ab ab a ab a a a ab ab ab ab a a a a ab ab ab ab ab ab a a ab ab ab ab ab a ab a ab
*HyS0009.2421596 D1.10 a a ab ab ab ab ab ab ab ab a ab a ab ab a ab a a a a a ab a a ab a a ab a a a ab a ab ab ab a ab ab ab ab a a ab a a a a a a a ab a ab a ab a a a ab a ab ab ab a a a a ab ab ab ab a a a a a a ab ab a a a a a ab a ab a
*HyS0009.2427112 D1.10 ab ab a a a a a a a a ab a ab a a ab a ab ab ab ab ab a ab ab a ab ab a ab ab ab a ab a a a ab a a a a ab ab a ab ab ab ab ab ab ab a ab a ab a ab ab ab a ab a a a ab ab ab ab a a a a ab ab ab ab ab ab a a ab ab ab ab ab a ab a ab
*HyS0009.2432211 D1.10 a a ab ab ab ab ab ab ab ab a ab a ab ab a ab a a a a a ab a a ab a a ab a a a ab a ab ab ab a ab ab ab ab a a ab a a a a a a a ab a ab a ab a a a ab a ab ab ab a a a a ab ab ab ab a a a a a a ab ab a a a a a ab a ab a
*HyS0009.2437648 D1.10 a a ab ab ab ab ab ab ab ab a ab a ab ab a ab a a a a a ab a a ab a a ab a a a ab a ab ab ab a ab ab ab ab a a ab a a a a a a a ab a ab a ab a a a ab a ab ab ab a a a a ab ab ab ab a a a a a a ab ab a a a a a ab a ab a
*HyS0009.2494614 D1.10 ab ab a a a a a a a a ab a ab a a ab a ab ab ab ab ab a ab ab a ab ab a ab ab ab a ab a a a ab a a a a ab ab a ab ab ab ab ab ab ab a ab a ab a ab ab ab a ab a a a ab ab ab ab a a a a ab ab ab ab ab ab a a ab ab ab ab ab a ab a ab
*HyS0009.2501931 D1.10 ab ab a a a a a a a a ab a ab a a ab a ab ab ab ab ab a ab ab a ab ab a ab ab ab a ab a a a ab a a a a ab ab a ab ab ab ab ab ab ab a ab a ab a ab ab ab a ab a a a ab ab ab ab a a a a ab ab ab ab ab ab a a ab ab ab ab ab a ab a ab
*HyS0009.2510641 D1.10 a a ab ab ab ab ab ab ab ab a ab a ab ab a ab a a a a a ab a a ab a a ab a a a ab a ab ab ab a ab ab ab ab a a ab a a a a a a a ab a ab a ab a a a ab a ab ab ab a a a a ab ab ab ab a a a a a a ab ab a a a a a ab a ab a
*HyS0009.2524509 D1.10 a a ab ab ab ab ab ab ab ab a ab a ab ab a ab a a a a a ab a a ab a a ab a a a ab a ab ab ab a ab ab ab ab a a ab a a a a a a a ab a ab a ab a a a ab a ab ab ab a a a a ab ab ab ab a a a a a a ab ab a a a a a ab a ab a
*HyS0009.2529785 D1.10 ab ab a a a a a a a a ab a ab a a ab a ab ab ab ab ab a ab ab a ab ab a ab ab ab a ab a a a ab a a a a ab ab a ab ab ab ab ab ab ab a ab a ab a ab ab ab a ab a a a ab ab ab ab a a a a ab ab ab ab ab ab a a ab ab ab ab ab a ab a ab
*HyS0009.2540525 D1.10 ab ab a a a a a a a a ab a ab a a ab a ab ab ab ab ab a ab ab a ab ab a ab ab ab a ab a a a ab a a a a ab ab a ab ab ab ab ab ab ab a ab a ab a ab ab ab a ab a a a ab ab ab ab a a a a ab ab ab ab ab ab a a ab ab ab ab ab a ab a ab
*HyS0009.2547934 D1.10 ab ab a a a a a a a a ab a ab a a ab a ab ab ab ab ab a ab ab a ab ab a ab ab ab a ab a a a ab a a a a ab ab a ab ab ab ab ab ab ab a ab a ab a ab ab ab a ab a a a ab ab ab ab a a a a ab ab ab ab ab ab a a ab ab ab ab ab a ab a ab
*HyS0009.2554265 D1.10 a a ab ab ab ab ab ab ab ab a ab a ab ab a ab a a a a a ab a a ab a a ab a a a ab a ab ab ab a ab ab ab ab a a ab a a a a a a a ab a ab a ab a a a ab a ab ab ab a a a a ab ab ab ab a a a a a a ab ab a a a a a ab a ab a
*HyS0009.2559356 D1.10 ab ab a a a a a a a a ab a ab a a ab a ab ab ab ab ab a ab ab a ab ab a ab ab ab a ab a a a ab a a a a ab ab a ab ab ab ab ab ab ab a ab a ab a ab ab ab a ab a a a ab ab ab ab a a a a ab ab ab ab ab ab a a ab ab ab ab ab a ab a ab
*HyS0009.2564367 D1.10 ab ab a a a a a a a a ab a ab a a ab a ab ab ab ab ab a ab ab a ab ab a ab ab ab a ab a a a ab a a a a ab ab a ab ab ab ab ab ab ab a ab a ab a ab ab ab a ab a a a ab ab ab ab a a a a ab ab ab ab ab ab a a ab ab ab ab ab a ab a ab
*HyS0009.2590529 D1.10 ab ab a a a a a a a a ab a ab a a ab a ab ab ab ab ab a ab ab a ab ab a ab ab ab a ab a a a ab a a a a ab ab a ab ab ab ab ab ab ab a ab a ab a ab ab ab a ab a a a ab ab ab ab a a a a ab ab ab ab ab ab a a ab ab ab ab ab a ab a ab
*HyS0009.2595643 D1.10 ab ab a a a a a a a a ab a ab a a ab a ab ab ab ab ab a ab ab a ab ab a ab ab ab a ab a a a ab a a a a ab ab a ab ab ab ab ab ab ab a ab a ab a ab ab ab a ab a a a ab ab ab ab a a a a ab ab ab ab ab ab a a ab ab ab ab ab a ab a ab
*HyS0009.2687850 D1.10 a a ab ab ab ab ab ab ab ab a ab a ab ab a ab a a a a a ab a a ab a a ab a a a ab a ab ab ab a ab ab ab ab a a ab a a a a a a a ab a ab a ab a a a ab a ab ab ab a a a a ab ab ab ab a a a a a a ab ab a a a a a ab a ab a
*HyS0009.2723506 D1.10 ab ab a a a a a a a a ab a ab a a ab a ab ab ab ab ab a ab ab a ab ab a ab ab ab a ab a a a ab a a a a ab ab a ab ab ab ab ab ab ab a ab a ab a ab ab ab a ab a a a ab ab ab ab a a a a ab ab ab ab ab ab a a ab ab ab ab ab a ab a ab
*HyS0009.2728812 D1.10 ab ab a a a a a a a a ab a ab a a ab a ab ab ab ab ab a ab ab a ab ab a ab ab ab a ab a a a ab a a a a ab ab a ab ab ab ab ab ab ab a ab a ab a ab ab ab a ab a a a ab ab ab ab a a a a ab ab ab ab ab ab a a ab ab ab ab ab a ab a ab
*HyS0009.2735145 D1.10 a a ab ab ab ab ab ab ab ab a ab a ab ab a ab a a a a a ab a a ab a a ab a a a ab a ab ab ab a ab ab ab ab a a ab a a a a a a a ab a ab a ab a a a ab a ab ab ab a a a a ab ab ab ab a a a a a a ab ab a a a a a ab a ab a
*HyS0009.2869710 D1.10 a a ab ab ab ab ab ab ab ab a ab a ab ab a ab a a a a a ab a a ab a a ab a a a ab a ab ab ab a ab ab ab ab a a ab a a a a a a a ab a ab a ab a a a ab a ab ab ab a a a a ab ab ab ab a a a a a a ab ab a a a a a ab a ab a
*HyS0009.2875089 D1.10 a a ab ab ab ab ab ab ab ab a ab a ab ab a ab a a a a a ab a a ab a a ab a a a ab a ab ab ab a ab ab ab ab a a ab a a a a a a a ab a ab a ab a a a ab a ab ab ab a a a a ab ab ab ab a a a a a a ab ab a a a a a ab a ab a
*HyS0009.2880210 D1.10 a a ab ab ab ab ab ab ab ab a ab a ab ab a ab a a a a a ab a a ab a a ab a a a ab a ab ab ab a ab ab ab ab a a ab a a a a a a a ab a ab a ab a a a ab a ab ab ab a a a a ab ab ab ab a a a a a a ab ab a a a a a ab a ab a
*HyS0009.2890550 D1.10 a a ab ab ab ab ab ab ab ab a ab a ab ab a ab a a a a a ab a a ab a a ab a a a ab a ab ab ab a ab ab ab ab a a ab a a a a a a a ab a ab a ab a a a ab a ab ab ab a a a a ab ab ab ab a a a a a a ab ab a a a a a ab a ab a
*HyS0009.2895671 D1.10 ab ab a a a a a a a a ab a ab a a ab a ab ab ab ab ab a ab ab a ab ab a ab ab ab a ab a a a ab a a a a ab ab a ab ab ab ab ab ab ab a ab a ab a ab ab ab a ab a a a ab ab ab ab a a a a ab ab ab ab ab ab a a ab ab ab ab ab a ab a ab
*HyS0009.2901519 D1.10 ab ab a a a a a a a a ab a ab a a ab a ab ab ab ab ab a ab ab a ab ab a ab ab ab a ab a a a ab a a a a ab ab a ab ab ab ab ab ab ab a ab a ab a ab ab ab a ab a a a ab ab ab ab a a a a ab ab ab ab ab ab a a ab ab ab ab ab a ab a ab
*HyS0009.2906538 D1.10 ab ab a a a a a a a a ab a ab a a ab a ab ab ab ab ab a ab ab a ab ab a ab ab ab a ab a a a ab a a a a ab ab a ab ab ab ab ab ab ab a ab a ab a ab ab ab a ab a a a ab ab ab ab a a a a ab ab ab ab ab ab a a ab ab ab ab ab a ab a ab
*HyS0009.2915207 D1.10 ab ab a a a a a a a a ab a ab a a ab a ab ab ab ab ab a ab ab a ab ab a ab ab ab a ab a a a ab a a a a ab ab a ab ab ab ab ab ab ab a ab a ab a ab ab ab a ab a a a ab ab ab ab a a a a ab ab ab ab ab ab a a ab ab ab ab ab a ab a ab
*HyS0009.2925530 D1.10 ab ab a a a a a a a a ab a ab a a ab a ab ab ab ab ab a ab ab a ab ab a ab ab ab a ab a a a ab a a a a ab ab a ab ab ab ab ab ab ab a ab a ab a ab ab ab a ab a a a ab ab ab ab a a a a ab ab ab ab ab ab a a ab ab ab ab ab a ab a ab
*HyS0009.2934523 D1.10 ab ab a a a a a a a a ab a ab a a ab a ab ab ab ab ab a ab ab a ab ab a ab ab ab a ab a a a ab a a a a ab ab a ab ab ab ab ab ab ab a ab a ab a ab ab ab a ab a a a ab ab ab ab a a a a ab ab ab ab ab ab a a ab ab ab ab ab a ab a ab
*HyS0009.2940143 D1.10 a a ab ab ab ab ab ab ab ab a ab a ab ab a ab a a a a a ab a a ab a a ab a a a ab a ab ab ab a ab ab ab ab a a ab a a a a a a a ab a ab a ab a a a ab a ab ab ab a a a a ab ab ab ab a a a a a a ab ab a a a a a ab a ab a
*HyS0009.2953267 D1.10 ab ab a a a a a a a a ab a ab a a ab a ab ab ab ab ab a ab ab a ab ab a ab ab ab a ab a a a ab a a a a ab ab a ab ab ab ab ab ab ab a ab a ab a ab ab ab a ab a a a ab ab ab ab a a a a ab ab ab ab ab ab a a ab ab ab ab ab a ab a ab
*HyS0009.2960410 D1.10 a a ab ab ab ab ab ab ab ab a ab a ab ab a ab a a a a a ab a a ab a a ab a a a ab a ab ab ab a ab ab ab ab a a ab a a a a a a a ab a ab a ab a a a ab a ab ab ab a a a a ab ab ab ab a a a a a a ab ab a a a a a ab a ab a
*HyS0009.2965662 D1.10 ab ab a a a a a a a a ab a ab a a ab a ab ab ab ab ab a ab ab a ab ab a ab ab ab a ab a a a ab a a a a ab ab a ab ab ab ab ab ab ab a ab a ab a ab ab ab a ab a a a ab ab ab ab a a a a ab ab ab ab ab ab a a ab ab ab ab ab a ab a ab
*HyS0009.2971248 D1.10 ab ab a a a a a a a a ab a ab a a ab a ab ab ab ab ab a ab ab a ab ab a ab ab ab a ab a a a ab a a a a ab ab a ab ab ab ab ab ab ab a ab a ab a ab ab ab a ab a a a ab ab ab ab a a a a ab ab ab ab ab ab a a ab ab ab ab ab a ab a ab
*HyS0009.2978700 D1.10 ab ab a a a a a a a a ab a ab a a ab a ab ab ab ab ab a ab ab a ab ab a ab ab ab a ab a a a ab a a a a ab ab a ab ab ab ab ab ab ab a ab a ab a ab ab ab a ab a a a ab ab ab ab a a a a ab ab ab ab ab ab a a ab ab ab ab ab a ab a ab
*HyS0009.2984315 D1.10 ab ab a a a a a a a a ab a ab a a ab a ab ab ab ab ab a ab ab a ab ab a ab ab ab a ab a a a ab a a a a ab ab a ab ab ab ab ab ab ab a ab a ab a ab ab ab a ab a a a ab ab ab ab a a a a ab ab ab ab ab ab a a ab ab ab ab ab a ab a ab
*HyS0009.2989338 D1.10 ab ab a a a a a a a a ab a ab a a ab a ab ab ab ab ab a ab ab a ab ab a ab ab ab a ab a a a ab a a a a ab ab a ab ab ab ab ab ab ab a ab a ab a ab ab ab a ab a a a ab ab ab ab a a a a ab ab ab ab ab ab a a ab ab ab ab ab a ab a ab
*HyS0009.2994365 D1.10 ab ab a a a a a a a a ab a ab a a ab a ab ab ab ab ab a ab ab a ab ab a ab ab ab a ab a a a ab a a a a ab ab a ab ab ab ab ab ab ab a ab a ab a ab ab ab a ab a a a ab ab ab ab a a a a ab ab ab ab ab ab a a ab ab ab ab ab a ab a ab
*HyS0009.2999531 D1.10 a a ab ab ab ab ab ab ab ab a ab a ab ab a ab a a a a a ab a a ab a a ab a a a ab a ab ab ab a ab ab ab ab a a ab a a a a a a a ab a ab a ab a a a ab a ab ab ab a a a a ab ab ab ab a a a a a a ab ab a a a a a ab a ab a
*HyS0009.3012515 D1.10 a a ab ab ab ab ab ab ab ab a ab a ab ab a ab a a a a a ab a a ab a a ab a a a ab a ab ab ab a ab ab ab ab a a ab a a a a a a a ab a ab a ab a a a ab a ab ab ab a a a a ab ab ab ab a a a a a a ab ab a a a a a ab a ab a
*HyS0009.3018447 D1.10 ab ab a a a a a a a a ab a ab a a ab a ab ab ab ab ab a ab ab a ab ab a ab ab ab a ab a a a ab a a a a ab ab a ab ab ab ab ab ab ab a ab a ab a ab ab ab a ab a a a ab ab ab ab a a a a ab ab ab ab ab ab a a ab ab ab ab ab a ab a ab
*HyS0009.3023476 D1.10 ab ab a a a a a a a a ab a ab a a ab a ab ab ab ab ab a ab ab a ab ab a ab ab ab a ab a a a ab a a a a ab ab a ab ab ab ab ab ab ab a ab a ab a ab ab ab a ab a a a ab ab ab ab a a a a ab ab ab ab ab ab a a ab ab ab ab ab a ab a ab
*HyS0009.3031424 D1.10 ab ab a a a a a a a a ab a ab a a ab a ab ab ab ab ab a ab ab a ab ab a ab ab ab a ab a a a ab a a a a ab ab a ab ab ab ab ab ab ab a ab a ab a ab ab ab a ab a a a ab ab ab ab a a a a ab ab ab ab ab ab a a ab ab ab ab ab a ab a ab
*HyS0009.3038015 D1.10 a a ab ab ab ab ab ab ab ab a ab a ab ab a ab a a a a a ab a a ab a a ab a a a ab a ab ab ab a ab ab ab ab a a ab a a a a a a a ab a ab a ab a a a ab a ab ab ab a a a a ab ab ab ab a a a a a a ab ab a a a a a ab a ab a
*HyS0009.3044098 D1.10 a a ab ab ab ab ab ab ab ab a ab a ab ab a ab a a a a a ab a a ab a a ab a a a ab a ab ab ab a ab ab ab ab a a ab a a a a a a a ab a ab a ab a a a ab a ab ab ab a a a a ab ab ab ab a a a a a a ab ab a a a a a ab a ab a
*HyS0009.3051618 D1.10 ab ab a a a a a a a a ab a ab a a ab a ab ab ab ab ab a ab ab a ab ab a ab ab ab a ab a a a ab a a a a ab ab a ab ab ab ab ab ab ab a ab a ab a ab ab ab a ab a a a ab ab ab ab a a a a ab ab ab ab ab ab a a ab ab ab ab ab a ab a ab
*HyS0009.3057625 D1.10 ab ab a a a a a a a a ab a ab a a ab a ab ab ab ab ab a ab ab a ab ab a ab ab ab a ab a a a ab a a a a ab ab a ab ab ab ab ab ab ab a ab a ab a ab ab ab a ab a a a ab ab ab ab a a a a ab ab ab ab ab ab a a ab ab ab ab ab a ab a ab
*HyS0009.3062673 D1.10 a a ab ab ab ab ab ab ab ab a ab a ab ab a ab a a a a a ab a a ab a a ab a a a ab a ab ab ab a ab ab ab ab a a ab a a a a a a a ab a ab a ab a a a ab a ab ab ab a a a a ab ab ab ab a a a a a a ab ab a a a a a ab a ab a
*HyS0009.3067831 D1.10 a a ab ab ab ab ab ab ab ab a ab a ab ab a ab a a a a a ab a a ab a a ab a a a ab a ab ab ab a ab ab ab ab a a ab a a a a a a a ab a ab a ab a a a ab a ab ab ab a a a a ab ab ab ab a a a a a a ab ab a a a a a ab a ab a
*HyS0009.3075283 D1.10 a a ab ab ab ab ab ab ab ab a ab a ab ab a ab a a a a a ab a a ab a a ab a a a ab a ab ab ab a ab ab ab ab a a ab a a a a a a a ab a ab a ab a a a ab a ab ab ab a a a a ab ab ab ab a a a a a a ab ab a a a a a ab a ab a
*HyS0009.3084651 D1.10 a a ab ab ab ab ab ab ab ab a ab a ab ab a ab a a a a a ab a a ab a a ab a a a ab a ab ab ab a ab ab ab ab a a ab a a a a a a a ab a ab a ab a a a ab a ab ab ab a a a a ab ab ab ab a a a a a a ab ab a a a a a ab a ab a
*HyS0009.3095670 D1.10 a a ab ab ab ab ab ab ab ab a ab a ab ab a ab a a a a a ab a a ab a a ab a a a ab a ab ab ab a ab ab ab ab a a ab a a a a a a a ab a ab a ab a a a ab a ab ab ab a a a a ab ab ab ab a a a a a a ab ab a a a a a ab a ab a
*HyS0009.3101104 D1.10 a a ab ab ab ab ab ab ab ab a ab a ab ab a ab a a a a a ab a a ab a a ab a a a ab a ab ab ab a ab ab ab ab a a ab a a a a a a a ab a ab a ab a a a ab a ab ab ab a a a a ab ab ab ab a a a a a a ab ab a a a a a ab a ab a
*HyS0009.3107086 D1.10 a a ab ab ab ab ab ab ab ab a ab a ab ab a ab a a a a a ab a a ab a a ab a a a ab a ab ab ab a ab ab ab ab a a ab a a a a a a a ab a ab a ab a a a ab a ab ab ab a a a a ab ab ab ab a a a a a a ab ab a a a a a ab a ab a
*HyS0009.3127215 D1.10 a a ab ab ab ab ab ab ab ab a ab a ab ab a ab a a a a a ab a a ab a a ab a a a ab a ab ab ab a ab ab ab ab a a ab a a a a a a a ab a ab a ab a a a ab a ab ab ab a a a a ab ab ab ab a a a a a a ab ab a a a a a ab a ab a
*HyS0009.3132299 D1.10 a a ab ab ab ab ab ab ab ab a ab a ab ab a ab a a a a a ab a a ab a a ab a a a ab a ab ab ab a ab ab ab ab a a ab a a a a a a a ab a ab a ab a a a ab a ab ab ab a a a a ab ab ab ab a a a a a a ab ab a a a a a ab a ab a
*HyS0009.3138760 D1.10 a a ab ab ab ab ab ab ab ab a ab a ab ab a ab a a a a a ab a a ab a a ab a a a ab a ab ab ab a ab ab ab ab a a ab a a a a a a a ab a ab a ab a a a ab a ab ab ab a a a a ab ab ab ab a a a a a a ab ab a a a a a ab a ab a
*HyS0009.3145215 D1.10 a a ab ab ab ab ab ab ab ab a ab a ab ab a ab a a a a a ab a a ab a a ab a a a ab a ab ab ab a ab ab ab ab a a ab a a a a a a a ab a ab a ab a a a ab a ab ab ab a a a a ab ab ab ab a a a a a a ab ab a a a a a ab a ab a
*HyS0009.3151013 D1.10 a a ab ab ab ab ab ab ab ab a ab a ab ab a ab a a a a a ab a a ab a a ab a a a ab a ab ab ab a ab ab ab ab a a ab a a a a a a a ab a ab a ab a a a ab a ab ab ab a a a a ab ab ab ab a a a a a a ab ab a a a a a ab a ab a
*HyS0009.3157119 D1.10 ab ab a a a a a a a a ab a ab a a ab a ab ab ab ab ab a ab ab a ab ab a ab ab ab a ab a a a ab a a a a ab ab a ab ab ab ab ab ab ab a ab a ab a ab ab ab a ab a a a ab ab ab ab a a a a ab ab ab ab ab ab a a ab ab ab ab ab a ab a ab
*HyS0009.3162428 D1.10 a a ab ab ab ab ab ab ab ab a ab a ab ab a ab a a a a a ab a a ab a a ab a a a ab a ab ab ab a ab ab ab ab a a ab a a a a a a a ab a ab a ab a a a ab a ab ab ab a a a a ab ab ab ab a a a a a a ab ab a a a a a ab a ab a
*HyS0009.3167486 D1.10 a a ab ab ab ab ab ab ab ab a ab a ab ab a ab a a a a a ab a a ab a a ab a a a ab a ab ab ab a ab ab ab ab a a ab a a a a a a a ab a ab a ab a a a ab a ab ab ab a a a a ab ab ab ab a a a a a a ab ab a a a a a ab a ab a
*HyS0009.3172491 D1.10 a a ab ab ab ab ab ab ab ab a ab a ab ab a ab a a a a a ab a a ab a a ab a a a ab a ab ab ab a ab ab ab ab a a ab a a a a a a a ab a ab a ab a a a ab a ab ab ab a a a a ab ab ab ab a a a a a a ab ab a a a a a ab a ab a
*HyS0009.3177577 D1.10 ab ab a a a a a a a a ab a ab a a ab a ab ab ab ab ab a ab ab a ab ab a ab ab ab a ab a a a ab a a a a ab ab a ab ab ab ab ab ab ab a ab a ab a ab ab ab a ab a a a ab ab ab ab a a a a ab ab ab ab ab ab a a ab ab ab ab ab a ab a ab
*HyS0009.3185100 D1.10 ab ab a a a a a a a a ab a ab a a ab a ab ab ab ab ab a ab ab a ab ab a ab ab ab a ab a a a ab a a a a ab ab a ab ab ab ab ab ab ab a ab a ab a ab ab ab a ab a a a ab ab ab ab a a a a ab ab ab ab ab ab a a ab ab ab ab ab a ab a ab
*HyS0009.3190229 D1.10 ab ab a a a a a a a a ab a ab a a ab a ab ab ab ab ab a ab ab a ab ab a ab ab ab a ab a a a ab a a a a ab ab a ab ab ab ab ab ab ab a ab a ab a ab ab ab a ab a a a ab ab ab ab a a a a ab ab ab ab ab ab a a ab ab ab ab ab a ab a ab
*HyS0009.3196498 D1.10 a a ab ab ab ab ab ab ab ab a ab a ab ab a ab a a a a a ab a a ab a a ab a a a ab a ab ab ab a ab ab ab ab a a ab a a a a a a a ab a ab a ab a a a ab a ab ab ab a a a a ab ab ab ab a a a a a a ab ab a a a a a ab a ab a
*HyS0009.3201511 D1.10 ab ab a a a a a a a a ab a ab a a ab a ab ab ab ab ab a ab ab a ab ab a ab ab ab a ab a a a ab a a a a ab ab a ab ab ab ab ab ab ab a ab a ab a ab ab ab a ab a a a ab ab ab ab a a a a ab ab ab ab ab ab a a ab ab ab ab ab a ab a ab
*HyS0009.3206841 D1.10 a a ab ab ab ab ab ab ab ab a ab a ab ab a ab a a a a a ab a a ab a a ab a a a ab a ab ab ab a ab ab ab ab a a ab a a a a a a a ab a ab a ab a a a ab a ab ab ab a a a a ab ab ab ab a a a a a a ab ab a a a a a ab a ab a
*HyS0009.3211851 D1.10 a a ab ab ab ab ab ab ab ab a ab a ab ab a ab a a a a a ab a a ab a a ab a a a ab a ab ab ab a ab ab ab ab a a ab a a a a a a a ab a ab a ab a a a ab a ab ab ab a a a a ab ab ab ab a a a a a a ab ab a a a a a ab a ab a
*HyS0009.3217793 D1.10 ab ab a a a a a a a a ab a ab a a ab a ab ab ab ab ab a ab ab a ab ab a ab ab ab a ab a a a ab a a a a ab ab a ab ab ab ab ab ab ab a ab a ab a ab ab ab a ab a a a ab ab ab ab a a a a ab ab ab ab ab ab a a ab ab ab ab ab a ab a ab
*HyS0009.3222843 D1.10 a a ab ab ab ab ab ab ab ab a ab a ab ab a ab a a a a a ab a a ab a a ab a a a ab a ab ab ab a ab ab ab ab a a ab a a a a a a a ab a ab a ab a a a ab a ab ab ab a a a a ab ab ab ab a a a a a a ab ab a a a a a ab a ab a
*HyS0009.3228559 D1.10 a a ab ab ab ab ab ab ab ab a ab a ab ab a ab a a a a a ab a a ab a a ab a a a ab a ab ab ab a ab ab ab ab a a ab a a a a a a a ab a ab a ab a a a ab a ab ab ab a a a a ab ab ab ab a a a a a a ab ab a a a a a ab a ab a
*HyS0009.3233588 D1.10 ab ab a a a a a a a a ab a ab a a ab a ab ab ab ab ab a ab ab a ab ab a ab ab ab a ab a a a ab a a a a ab ab a ab ab ab ab ab ab ab a ab a ab a ab ab ab a ab a a a ab ab ab ab a a a a ab ab ab ab ab ab a a ab ab ab ab ab a ab a ab
*HyS0009.3239936 D1.10 ab ab a a a a a a a a ab a ab a a ab a ab ab ab ab ab a ab ab a ab ab a ab ab ab a ab a a a ab a a a a ab ab a ab ab ab ab ab ab ab a ab a ab a ab ab ab a ab a a a ab ab ab ab a a a a ab ab ab ab ab ab a a ab ab ab ab ab a ab a ab
*HyS0009.3245040 D1.10 ab ab a a a a a a a a ab a ab a a ab a ab ab ab ab ab a ab ab a ab ab a ab ab ab a ab a a a ab a a a a ab ab a ab ab ab ab ab ab ab a ab a ab a ab ab ab a ab a a a ab ab ab ab a a a a ab ab ab ab ab ab a a ab ab ab ab ab a ab a ab
*HyS0009.3250466 D1.10 ab ab a a a a a a a a ab a ab a a ab a ab ab ab ab ab a ab ab a ab ab a ab ab ab a ab a a a ab a a a a ab ab a ab ab ab ab ab ab ab a ab a ab a ab ab ab a ab a a a ab ab ab ab a a a a ab ab ab ab ab ab a a ab ab ab ab ab a ab a ab
*HyS0009.3255483 D1.10 ab ab a a a a a a a a ab a ab a a ab a ab ab ab ab ab a ab ab a ab ab a ab ab ab a ab a a a ab a a a a ab ab a ab ab ab ab ab ab ab a ab a ab a ab ab ab a ab a a a ab ab ab ab a a a a ab ab ab ab ab ab a a ab ab ab ab ab a ab a ab
*HyS0009.3262529 D1.10 a a ab ab ab ab ab ab ab ab a ab a ab ab a ab a a a a a ab a a ab a a ab a a a ab a ab ab ab a ab ab ab ab a a ab a a a a a a a ab a ab a ab a a a ab a ab ab ab a a a a ab ab ab ab a a a a a a ab ab a a a a a ab a ab a
*HyS0009.3267701 D1.10 a a ab ab ab ab ab ab ab ab a ab a ab ab a ab a a a a a ab a a ab a a ab a a a ab a ab ab ab a ab ab ab ab a a ab a a a a a a a ab a ab a ab a a a ab a ab ab ab a a a a ab ab ab ab a a a a a a ab ab a a a a a ab a ab a
*HyS0009.3273392 D1.10 a a ab ab ab ab ab ab ab ab a ab a ab ab a ab a a a a a ab a a ab a a ab a a a ab a ab ab ab a ab ab ab ab a a ab a a a a a a a ab a ab a ab a a a ab a ab ab ab a a a a ab ab ab ab a a a a a a ab ab a a a a a ab a ab a
*HyS0009.3278458 D1.10 a a ab ab ab ab ab ab ab ab a ab a ab ab a ab a a a a a ab a a ab a a ab a a a ab a ab ab ab a ab ab ab ab a a ab a a a a a a a ab a ab a ab a a a ab a ab ab ab a a a a ab ab ab ab a a a a a a ab ab a a a a a ab a ab a
*HyS0009.3284949 D1.10 a a ab ab ab ab ab ab ab ab a ab a ab ab a ab a a a a a ab a a ab a a ab a a a ab a ab ab ab a ab ab ab ab a a ab a a a a a a a ab a ab a ab a a a ab a ab ab ab a a a a ab ab ab ab a a a a a a ab ab a a a a a ab a ab a
*HyS0009.3293695 D1.10 a a ab ab ab ab ab ab ab ab a ab a ab ab a ab a a a a a ab a a ab a a ab a a a ab a ab ab ab a ab ab ab ab a a ab a a a a a a a ab a ab a ab a a a ab a ab ab ab a a a a ab ab ab ab a a a a a a ab ab a a a a a ab a ab a
*HyS0009.3299096 D1.10 a a ab ab ab ab ab ab ab ab a ab a ab ab a ab a a a a a ab a a ab a a ab a a a ab a ab ab ab a ab ab ab ab a a ab a a a a a a a ab a ab a ab a a a ab a ab ab ab a a a a ab ab ab ab a a a a a a ab ab a a a a a ab a ab a
*HyS0009.3304471 D1.10 a a ab ab ab ab ab ab ab ab a ab a ab ab a ab a a a a a ab a a ab a a ab a a a ab a ab ab ab a ab ab ab ab a a ab a a a a a a a ab a ab a ab a a a ab a ab ab ab a a a a ab ab ab ab a a a a a a ab ab a a a a a ab a ab a
*HyS0009.3309554 D1.10 a a ab ab ab ab ab ab ab ab a ab a ab ab a ab a a a a a ab a a ab a a ab a a a ab a ab ab ab a ab ab ab ab a a ab a a a a a a a ab a ab a ab a a a ab a ab ab ab a a a a ab ab ab ab a a a a a a ab ab a a a a a ab a ab a
*HyS0009.3314825 D1.10 a a ab ab ab ab ab ab ab ab a ab a ab ab a ab a a a a a ab a a ab a a ab a a a ab a ab ab ab a ab ab ab ab a a ab a a a a a a a ab a ab a ab a a a ab a ab ab ab a a a a ab ab ab ab a a a a a a ab ab a a a a a ab a ab a
*HyS0009.3320387 D1.10 a a ab ab ab ab ab ab ab ab a ab a ab ab a ab a a a a a ab a a ab a a ab a a a ab a ab ab ab a ab ab ab ab a a ab a a a a a a a ab a ab a ab a a a ab a ab ab ab a a a a ab ab ab ab a a a a a a ab ab a a a a a ab a ab a
*HyS0009.3333711 D1.10 ab ab a a a a a a a a ab a ab a a ab a ab ab ab ab ab a ab ab a ab ab a ab ab ab a ab a a a ab a a a a ab ab a ab ab ab ab ab ab ab a ab a ab a ab ab ab a ab a a a ab ab ab ab a a a a ab ab ab ab ab ab a a ab ab ab ab ab a ab a ab
*HyS0009.3338796 D1.10 ab ab a a a a a a a a ab a ab a a ab a ab ab ab ab ab a ab ab a ab ab a ab ab ab a ab a a a ab a a a a ab ab a ab ab ab ab ab ab ab a ab a ab a ab ab ab a ab a a a ab ab ab ab a a a a ab ab ab ab ab ab a a ab ab ab ab ab a ab a ab
*HyS0009.3344324 D1.10 ab ab a a a a a a a a ab a ab a a ab a ab ab ab ab ab a ab ab a ab ab a ab ab ab a ab a a a ab a a a a ab ab a ab ab ab ab ab ab ab a ab a ab a ab ab ab a ab a a a ab ab ab ab a a a a ab ab ab ab ab ab a a ab ab ab ab ab a ab a ab
*HyS0009.3350764 D1.10 ab ab a a a a a a a a ab a ab a a ab a ab ab ab ab ab a ab ab a ab ab a ab ab ab a ab a a a ab a a a a ab ab a ab ab ab ab ab ab ab a ab a ab a ab ab ab a ab a a a ab ab ab ab a a a a ab ab ab ab ab ab a a ab ab ab ab ab a ab a ab
*HyS0009.3356066 D1.10 a a ab ab ab ab ab ab ab ab a ab a ab ab a ab a a a a a ab a a ab a a ab a a a ab a ab ab ab a ab ab ab ab a a ab a a a a a a a ab a ab a ab a a a ab a ab ab ab a a a a ab ab ab ab a a a a a a ab ab a a a a a ab a ab a
*HyS0009.3361320 D1.10 ab ab a a a a a a a a ab a ab a a ab a ab ab ab ab ab a ab ab a ab ab a ab ab ab a ab a a a ab a a a a ab ab a ab ab ab ab ab ab ab a ab a ab a ab ab ab a ab a a a ab ab ab ab a a a a ab ab ab ab ab ab a a ab ab ab ab ab a ab a ab
*HyS0009.3366439 D1.10 a a ab ab ab ab ab ab ab ab a ab a ab ab a ab a a a a a ab a a ab a a ab a a a ab a ab ab ab a ab ab ab ab a a ab a a a a a a a ab a ab a ab a a a ab a ab ab ab a a a a ab ab ab ab a a a a a a ab ab a a a a a ab a ab a
*HyS0009.3407497 D1.10 a a ab ab ab ab ab ab ab ab a ab a ab ab a ab a a a a a ab a a ab a a ab a a a ab a ab ab ab a ab ab ab ab a a ab a a a a a a a ab a ab a ab a a a ab a ab ab ab a a a a ab ab ab ab a a a a a a ab ab a a a a a ab a ab a
*HyS0009.3413707 D1.10 a a ab ab ab ab ab ab ab ab a ab a ab ab a ab a a a a a ab a a ab a a ab a a a ab a ab ab ab a ab ab ab ab a a ab a a a a a a a ab a ab a ab a a a ab a ab ab ab a a a a ab ab ab ab a a a a a a ab ab a a a a a ab a ab a
*HyS0009.3430528 D1.10 a a ab ab ab ab ab ab ab ab a ab a ab ab a ab a a a a a ab a a ab a a ab a a a ab a ab ab ab a ab ab ab ab a a ab a a a a a a a ab a ab a ab a a a ab a ab ab ab a a a a ab ab ab ab a a a a a a ab ab a a a a a ab a ab a
*HyS0009.3435940 D1.10 a a ab ab ab ab ab ab ab ab a ab a ab ab a ab a a a a a ab a a ab a a ab a a a ab a ab ab ab a ab ab ab ab a a ab a a a a a a a ab a ab a ab a a a ab a ab ab ab a a a a ab ab ab ab a a a a a a ab ab a a a a a ab a ab a
*HyS0009.3446840 D1.10 a a ab ab ab ab ab ab ab ab a ab a ab ab a ab a a a a a ab a a ab a a ab a a a ab a ab ab ab a ab ab ab ab a a ab a a a a a a a ab a ab a ab a a a ab a ab ab ab a a a a ab ab ab ab a a a a a a ab ab a a a a a ab a ab a
*HyS0009.3452001 D1.10 a a ab ab ab ab ab ab ab ab a ab a ab ab a ab a a a a a ab a a ab a a ab a a a ab a ab ab ab a ab ab ab ab a a ab a a a a a a a ab a ab a ab a a a ab a ab ab ab a a a a ab ab ab ab a a a a a a ab ab a a a a a ab a ab a
*HyS0009.3457221 D1.10 a a ab ab ab ab ab ab ab ab a ab a ab ab a ab a a a a a ab a a ab a a ab a a a ab a ab ab ab a ab ab ab ab a a ab a a a a a a a ab a ab a ab a a a ab a ab ab ab a a a a ab ab ab ab a a a a a a ab ab a a a a a ab a ab a
*HyS0009.3462636 D1.10 a a ab ab ab ab ab ab ab ab a ab a ab ab a ab a a a a a ab a a ab a a ab a a a ab a ab ab ab a ab ab ab ab a a ab a a a a a a a ab a ab a ab a a a ab a ab ab ab a a a a ab ab ab ab a a a a a a ab ab a a a a a ab a ab a
*HyS0009.3469118 D1.10 ab ab a a a a a a a a ab a ab a a ab a ab ab ab ab ab a ab ab a ab ab a ab ab ab a ab a a a ab a a a a ab ab a ab ab ab ab ab ab ab a ab a ab a ab ab ab a ab a a a ab ab ab ab a a a a ab ab ab ab ab ab a a ab ab ab ab ab a ab a ab
*HyS0009.3477728 D1.10 ab ab a a a a a a a a ab a ab a a ab a ab ab ab ab ab a ab ab a ab ab a ab ab ab a ab a a a ab a a a a ab ab a ab ab ab ab ab ab ab a ab a ab a ab ab ab a ab a a a ab ab ab ab a a a a ab ab ab ab ab ab a a ab ab ab ab ab a ab a ab
*HyS0009.3482769 D1.10 ab ab a a a a a a a a ab a ab a a ab a ab ab ab ab ab a ab ab a ab ab a ab ab ab a ab a a a ab a a a a ab ab a ab ab ab ab ab ab ab a ab a ab a ab ab ab a ab a a a ab ab ab ab a a a a ab ab ab ab ab ab a a ab ab ab ab ab a ab a ab
*HyS0009.3488262 D1.10 a a ab ab ab ab ab ab ab ab a ab a ab ab a ab a a a a a ab a a ab a a ab a a a ab a ab ab ab a ab ab ab ab a a ab a a a a a a a ab a ab a ab a a a ab a ab ab ab a a a a ab ab ab ab a a a a a a ab ab a a a a a ab a ab a
*HyS0009.3493325 D1.10 ab ab a a a a a a a a ab a ab a a ab a ab ab ab ab ab a ab ab a ab ab a ab ab ab a ab a a a ab a a a a ab ab a ab ab ab ab ab ab ab a ab a ab a ab ab ab a ab a a a ab ab ab ab a a a a ab ab ab ab ab ab a a ab ab ab ab ab a ab a ab
*HyS0009.3498354 D1.10 ab ab a a a a a a a a ab a ab a a ab a ab ab ab ab ab a ab ab a ab ab a ab ab ab a ab a a a ab a a a a ab ab a ab ab ab ab ab ab ab a ab a ab a ab ab ab a ab a a a ab ab ab ab a a a a ab ab ab ab ab ab a a ab ab ab ab ab a ab a ab
*HyS0009.3506441 D1.10 ab ab a a a a a a a a ab a ab a a ab a ab ab ab ab ab a ab ab a ab ab a ab ab ab a ab a a a ab a a a a ab ab a ab ab ab ab ab ab ab a ab a ab a ab ab ab a ab a a a ab ab ab ab a a a a ab ab ab ab ab ab a a ab ab ab ab ab a ab a ab
*HyS0009.3511543 D1.10 a a ab ab ab ab ab ab ab ab a ab a ab ab a ab a a - a a ab a a ab a a ab a a a ab - ab ab ab a ab ab ab ab a a ab a a a a a a a ab a ab a ab a a - ab a ab ab ab a a a - ab ab ab ab a a a a a a ab ab a a a a a ab a ab a
*HyS0009.3516545 D1.10 ab ab a a a a a a a a ab a ab a a ab a ab ab ab ab ab a ab ab a ab ab a ab ab ab a ab a a a ab a a a a ab ab a ab ab ab ab ab ab ab a ab a ab a ab ab ab a ab a a a ab ab ab ab a a a a ab ab ab ab ab ab a a ab ab ab ab ab a ab a ab
*HyS0009.3522002 D1.10 ab ab a a a a a a a a ab a ab a a ab a ab ab ab ab ab a ab ab a ab ab a ab ab ab a ab a a a ab a a a a ab ab a ab ab ab ab ab ab ab a ab a ab a ab ab ab a ab a a a ab ab ab ab a a a a ab ab ab ab ab ab a a ab ab ab ab ab a ab a ab
*HyS0009.3527785 D1.10 a a ab ab ab ab ab ab ab ab a ab a ab ab a ab a a a a a ab a a ab a a ab a a a ab a ab ab ab a ab ab ab ab a a ab a a a a a a a ab a ab a ab a a a ab a ab ab ab a a a a ab ab ab ab a a a a a a ab ab a a a a a ab a ab a
*HyS0009.3533096 D1.10 a a ab ab ab ab ab ab ab ab a ab a ab ab a ab a a a a a ab a a ab a a ab a a a ab a ab ab ab a ab ab ab ab a a ab a a a a a a a ab a ab a ab a a a ab a ab ab ab a a a a ab ab ab ab a a a a a a ab ab a a a a a ab a ab a
*HyS0009.3541410 D1.10 ab ab a a a a a a a a ab a ab a a ab a ab ab ab ab ab a ab ab a ab ab a ab ab ab a ab a a a ab a a a a ab ab a ab ab ab ab ab ab ab a ab a ab a ab ab ab a ab a a a ab ab ab ab a a a a ab ab ab ab ab ab a a ab ab ab ab ab a ab a ab
*HyS0009.3546882 D1.10 ab ab a a a a a a a a ab a ab a a ab a ab ab ab ab ab a ab ab a ab ab a ab ab ab a ab a a a ab a a a a ab ab a ab ab ab ab ab ab ab a ab a ab a ab ab ab a ab a a a ab ab ab ab a a a a ab ab ab ab ab ab a a ab ab ab ab ab a ab a ab
*HyS0009.3554082 D1.10 ab ab a a a a a a a a ab a ab a a ab a ab ab ab ab ab a ab ab a ab ab a ab ab ab a ab a a a ab a a a a ab ab a ab ab ab ab ab ab ab a ab a ab a ab ab ab a ab a a a ab ab ab ab a a a a ab ab ab ab ab ab a a ab ab ab ab ab a ab a ab
*HyS0009.3559282 D1.10 ab ab a a a a a a a a ab a ab a a ab a ab ab ab ab ab a ab ab a ab ab a ab ab ab a ab a a a ab a a a a ab ab a ab ab ab ab ab ab ab a ab a ab a ab ab ab a ab a a a ab ab ab ab a a a a ab ab ab ab ab ab a a ab ab ab ab ab a ab a ab
*HyS0009.3565044 D1.10 ab ab a a a a a a a a ab a ab a a ab a ab ab ab ab ab a ab ab a ab ab a ab ab ab a ab a a a ab a a a a ab ab a ab ab ab ab ab ab ab a ab a ab a ab ab ab a ab a a a ab ab ab ab a a a a ab ab ab ab ab ab a a ab ab ab ab ab a ab a ab
*HyS0009.3570494 D1.10 a a ab ab ab ab ab ab ab ab a ab a ab ab a ab a a a a a ab a a ab a a ab a a a ab a ab ab ab a ab ab ab ab a a ab a a a a a a a ab a ab a ab a a a ab a ab ab ab a a a a ab ab ab ab a a a a a a ab ab a a a a a ab a ab a
*HyS0009.3575696 D1.10 ab ab a a a a a a a a ab a ab a a ab a ab ab ab ab ab a ab ab a ab ab a ab ab ab a ab a a a ab a a a a ab ab a ab ab ab ab ab ab ab a ab a ab a ab ab ab a ab a a a ab ab ab ab a a a a ab ab ab ab ab ab a a ab ab ab ab ab a ab a ab
*HyS0009.3580724 D1.10 ab ab a a a a a a a a ab a ab a a ab a ab ab ab ab ab a ab ab a ab ab a ab ab ab a ab a a a ab a a a a ab ab a ab ab ab ab ab ab ab a ab a ab a ab ab ab a ab a a a ab ab ab ab a a a a ab ab ab ab ab ab a a ab ab ab ab ab a ab a ab
*HyS0009.3587166 D1.10 a a ab ab ab ab ab ab ab ab a ab a ab ab a ab a a a a a ab a a ab a a ab a a a ab a ab ab ab a ab ab ab ab a a ab a a a a a a a ab a ab a ab a a a ab a ab ab ab a a a a ab ab ab ab a a a a a a ab ab a a a a a ab a ab a
*HyS0009.3592415 D1.10 ab ab a a a a a a a a ab a ab a a ab a ab ab ab ab ab a ab ab a ab ab a ab ab ab a ab a a a ab a a a a ab ab a ab ab ab ab ab ab ab a ab a ab a ab ab ab a ab a a a ab ab ab ab a a a a ab ab ab ab ab ab a a ab ab ab ab ab a ab a ab
*HyS0009.3598031 D1.10 ab ab a a a a a a a a ab a ab a a ab a ab ab ab ab ab a ab ab a ab ab a ab ab ab a ab a a a ab a a a a ab ab a ab ab ab ab ab ab ab a ab a ab a ab ab ab a ab a a a ab ab ab ab a a a a ab ab ab ab ab ab a a ab ab ab ab ab a ab a ab
*HyS0009.3604965 D1.10 a a ab ab ab ab ab ab ab ab a ab a ab ab a ab a a a a a ab a a ab a a ab a a a ab a ab ab ab a ab ab ab ab a a ab a a a a a a a ab a ab a ab a a a ab a ab ab ab a a a a ab ab ab ab a a a a a a ab ab a a a a a ab a ab a
*HyS0009.3609990 D1.10 a a ab ab ab ab ab ab ab ab a ab a ab ab a ab a a a a a ab a a ab a a ab a a a ab a ab ab ab a ab ab ab ab a a ab a a a a a a a ab a ab a ab a a a ab a ab ab ab a a a a ab ab ab ab a a a a a a ab ab a a a a a ab a ab a
*HyS0009.3615243 D1.10 a a ab ab ab ab ab ab ab ab a ab a ab ab a ab a a a a a ab a a ab a a ab a a a ab a ab ab ab a ab ab ab ab a a ab a a a a a a a ab a ab a ab a a a ab a ab ab ab a a a a ab ab ab ab a a a a a a ab ab a a a a a ab a ab a
*HyS0009.3621255 D1.10 ab ab a a a a a a a a ab a ab a - ab - ab ab ab ab ab a ab ab a ab ab a ab ab ab a ab a a a ab a a a a ab ab a ab ab ab ab ab ab ab a ab a ab a ab ab ab a ab a a a ab ab ab ab a a a a ab ab ab ab ab ab a a ab ab ab ab ab - ab a ab
*HyS0009.3626599 D1.10 ab ab a a a a a a a a ab a ab a a ab a ab ab ab ab ab a ab ab a ab ab a ab ab ab a ab a a a ab a a a a ab ab a ab ab ab ab ab ab ab a ab a ab a ab ab ab a ab a a a ab ab ab ab a a a a ab ab ab ab ab ab a a ab ab ab ab ab a ab a ab
*HyS0009.3632621 D1.10 ab ab a a a a a a a a ab a ab a a ab a ab ab ab ab ab a ab ab a ab ab a ab ab ab a ab a a a ab a a a a ab ab a ab ab ab ab ab ab ab a ab a ab a ab ab ab a ab a a a ab ab ab ab a a a a ab ab ab ab ab ab a a ab ab ab ab ab a ab a ab
*HyS0009.3641573 D1.10 ab ab a a a a a a a a ab a ab a a ab a ab ab ab ab ab a ab ab a ab ab a ab ab ab a ab a a a ab a a a a ab ab a ab ab ab ab ab ab ab a ab a ab a ab ab ab a ab a a a ab ab ab ab a a a a ab ab ab ab ab ab a a ab ab ab ab ab a ab a ab
*HyS0009.3657540 D1.10 ab ab a a a a a a a a ab a ab a a ab a ab ab ab ab ab a ab ab a ab ab a ab ab ab a ab a a a ab a a a a ab ab a ab ab ab ab ab ab ab a ab a ab a ab ab ab a ab a a a ab ab ab ab a a a a ab ab ab ab ab ab a a ab ab ab ab ab a ab a ab
*HyS0009.3663595 D1.10 ab ab a a a a a a a a ab a ab a a ab a ab ab ab ab ab a ab ab a ab ab a ab ab ab a ab a a a ab a a a a ab ab a ab ab ab ab ab ab ab a ab a ab a ab ab ab a ab a a a ab ab ab ab a a a a ab ab ab ab ab ab a a ab ab ab ab ab a ab a ab
*HyS0009.3678154 D1.10 a a ab ab ab ab ab ab ab ab a ab a ab ab a ab a a a a a ab a a ab a a ab a a a ab a ab ab ab a ab ab ab ab a a ab a a a a a a a ab a ab a ab a a a ab a ab ab ab a a a a ab ab ab ab a a a a a a ab ab a a a a a ab a ab a
*HyS0009.3684126 D1.10 ab ab a a a a a a a a ab a ab a a ab a ab ab ab ab ab a ab ab a ab ab a ab ab ab a ab a a a ab a a a a ab ab a ab ab ab ab ab ab ab a ab a ab a ab ab ab a ab a a a ab ab ab ab a a a a ab ab ab ab ab ab a a ab ab ab ab ab a ab a ab
*HyS0009.3690021 D1.10 a a ab ab ab ab ab ab ab ab a ab a ab ab a ab a a a a a ab a a ab a a ab a a a ab a ab ab ab a ab ab ab ab a a ab a a a a a a a ab a ab a ab a a a ab a ab ab ab a a a a ab ab ab ab a a a a a a ab ab a a a a a ab a ab a
*HyS0009.3695416 D1.10 a a ab ab ab ab ab ab ab ab a ab a ab ab a ab a a a a a ab a a ab a a ab a a a ab a ab ab ab a ab ab ab ab a a ab a a a a a a a ab a ab a ab a a a ab a ab ab ab a a a a ab ab ab ab a a a a a a ab ab a a a a a ab a ab a
*HyS0009.3700652 D1.10 a a ab ab ab ab ab ab ab ab a ab a ab ab a ab a a a a a ab a a ab a a ab a a a ab a ab ab ab a ab ab ab ab a a ab a a a a a a a ab a ab a ab a a a ab a ab ab ab a a a a ab ab ab ab a a a a a a ab ab a a a a a ab a ab a
*HyS0009.3706903 D1.10 ab ab a a a a a a a a ab a ab a a ab a ab ab ab ab ab a ab ab a ab ab a ab ab ab a ab a a a ab a a a a ab ab a ab ab ab ab ab ab ab a ab a ab a ab ab ab a ab a a a ab ab ab ab a a a a ab ab ab ab ab ab a a ab ab ab ab ab a ab a ab
*HyS0009.3712123 D1.10 a a ab ab ab ab ab ab ab ab a ab a ab ab a ab a a a a a ab a a ab a a ab a a a ab a ab ab ab a ab ab ab ab a a ab a a a a a a a ab a ab a ab a a a ab a ab ab ab a a a a ab ab ab ab a a a a a a ab ab a a a a a ab a ab a
*HyS0009.3717381 D1.10 ab ab a a a a a a a a ab a ab a a ab a ab ab ab ab ab a ab - a ab ab a ab ab ab a ab a a a ab a a a a ab ab a ab ab ab ab ab ab ab a ab a ab a ab ab ab a ab a a a ab ab ab ab a a a a ab ab ab ab ab ab a a ab ab ab ab ab a ab a ab
*HyS0009.3723477 D1.10 a a ab ab ab ab ab ab ab ab a ab a ab ab a ab a a a a a ab a a ab a a ab a a a ab a ab ab ab a ab ab ab ab a a ab a a a a a a a ab a ab a ab a a a ab a ab ab ab a a a a ab ab ab ab a a a a a a ab ab a a a a a ab a ab a
*HyS0009.3730948 D1.10 a a ab ab ab ab ab ab ab ab a ab a ab ab a ab a a a a a ab a a ab a a ab a a a ab a ab ab ab a ab ab ab ab a a ab a a a a a a a ab a ab a ab a a a ab a ab ab ab a a a a ab ab ab ab a a a a a a ab ab a a a a a ab a ab a
*HyS0009.3741528 D1.10 a a ab ab ab ab ab ab ab ab a ab a ab ab a ab a a a a a ab a a ab a a ab a a a ab a ab ab ab a ab ab ab ab a a ab a a a a a a a ab a ab a ab a a a ab a ab ab ab a a a a ab ab ab ab a a a a a a ab ab a a a a a ab a ab a
*HyS0009.3746596 D1.10 a a ab ab ab ab ab ab ab ab a ab a ab ab a ab a a a a a ab a a ab a a ab a a a ab a ab ab ab a ab ab ab ab a a ab a a a a a a a ab a ab a ab a a a ab a ab ab ab a a a a ab ab ab ab a a a a a a ab ab a a a a a ab a ab a
*HyS0009.3754689 D1.10 ab ab a a a a a a a a ab a ab a a ab a ab ab ab ab ab a ab ab a ab ab a ab ab ab a ab a a a ab a a a a ab ab a ab ab ab ab ab ab ab a ab a ab a ab ab ab a ab a a a ab ab ab ab a a a a ab ab ab ab ab ab a a ab ab ab ab ab a ab a ab
*HyS0009.3760196 D1.10 ab ab a a a a a a a a ab a ab a a ab a ab ab ab ab ab a ab ab a ab ab a ab ab ab a ab a a a ab a a a a ab ab a a ab ab ab ab ab ab a ab a ab a ab ab ab a ab a a a ab ab ab ab a a a a ab ab ab ab ab ab a a ab ab ab ab ab a ab a ab
*HyS0009.3804208 D1.10 ab ab a a a a a a a a ab a ab a a ab a ab ab ab ab ab a ab ab a ab ab a ab ab ab a ab a a a ab a a a a ab ab a a ab ab ab ab ab ab a ab a ab a ab ab ab a ab a a a ab ab ab ab a a a a ab ab ab ab ab ab a a ab ab ab ab ab a ab a ab
*HyS0009.3812292 D1.10 ab ab a a a a a a a a ab a ab a a ab a ab ab ab ab ab a ab ab a ab ab a ab ab ab a ab a a a ab a a a a ab ab a a ab ab ab ab ab ab a ab a ab a ab ab ab a ab a a a ab ab ab ab a a a a ab ab ab ab ab ab a a ab ab ab ab ab a ab a ab
*HyS0009.3820157 D1.10 ab ab a a a a a a a a ab a ab a a ab a ab ab ab ab ab a ab ab a ab ab a ab ab ab a ab a a a ab a a a a ab ab a a ab ab ab ab ab ab a ab a ab a ab ab ab a ab a a a ab ab ab ab a a a a ab ab ab ab ab ab a a ab ab ab ab ab a ab a ab
*HyS0009.3825643 D1.10 a a ab ab ab ab ab ab ab ab a ab a ab ab a ab a a a a a ab a a ab a a ab a a a ab a ab ab ab a ab ab ab ab a a ab ab a a a a a a ab a ab a ab a a a ab a ab ab ab a a a a ab ab ab ab a a a a a a ab ab a a a a a ab a ab a
*HyS0009.3839593 D1.10 ab ab a a a a a a a a ab a ab a a ab a ab ab ab ab ab a ab ab a ab ab a ab ab ab a ab a a a ab a a a a ab ab a a ab ab ab ab ab ab a ab a ab a ab ab ab a ab a a a ab ab ab ab a a a a ab ab ab ab ab ab a a ab ab ab ab ab a ab a ab
*HyS0009.3845777 D1.10 ab ab a a a a a a a a ab a ab a a ab a ab ab ab ab ab a ab ab a ab ab a ab ab ab a ab a a a ab a a a a ab ab a a ab ab ab ab ab ab a ab a ab a ab ab ab a ab a a a ab ab ab ab a a a a ab ab ab ab ab ab a a ab ab ab ab ab a ab a ab
*HyS0009.3850819 D1.10 a a ab ab ab ab ab ab ab ab a ab a ab ab a ab a a a a a ab a a ab a a ab a a a ab a ab ab ab a ab ab ab ab a a ab ab a a a a a a ab a ab a ab a a a ab a ab ab ab a a a a ab ab ab ab a a a a a a ab ab a a a a a ab a ab a
*HyS0009.3857693 D1.10 ab ab a a a a a a a a ab a ab a a ab a ab ab ab ab ab a ab ab a ab ab a ab ab ab a ab a a a ab a a a a ab ab a a ab ab ab ab ab ab a ab a ab a ab ab ab a ab a a a ab ab ab ab a a a a ab ab ab ab ab ab a a ab ab ab ab ab a ab a ab
*HyS0009.3863313 D1.10 a a ab ab ab ab ab ab ab ab a ab a ab ab a ab a a a a a ab a a ab a a ab a a a ab a ab ab ab a ab ab ab ab a a ab ab a a a a a a ab a ab a ab a a a ab a ab ab ab a a a a ab ab ab ab a a a a a a ab ab a a a a a ab a ab a
*HyS0009.3869136 D1.10 a a ab ab ab ab ab ab ab ab a ab a ab ab a ab a a a a a ab a a ab a a ab a a a ab a ab ab ab a ab ab ab ab a a ab ab a a a a a a ab a ab a ab a a a ab a ab ab ab a a a a ab ab ab ab a a a a a a ab ab a a a a a ab a ab a
*HyS0009.3874312 D1.10 a a ab ab ab ab ab ab ab ab a ab a ab ab a ab a a a a a ab a a ab a a ab a a a ab a ab ab ab a ab ab ab ab a a ab ab a a a a a a ab a ab a ab a a a ab a ab ab ab a a a a ab ab ab ab a a a a a a ab ab a a a a a ab a ab a
*HyS0009.3879577 D1.10 ab ab a a a a a a a a a a ab a a ab a a a ab a a a ab ab a ab ab a a a a a ab a a a ab a a a a a ab a a ab a a a ab ab a ab a ab a ab a ab a a a a a ab a ab ab a a a a ab a a a ab ab a a a ab a ab ab a a a a
*HyS0009.3884880 D1.10 a a ab ab ab ab ab ab ab ab a ab a ab ab a ab a a a a a ab a a ab a a ab a a a ab a ab ab ab a ab ab ab ab a a ab ab a a a a a a ab a ab a ab a a a ab a ab ab ab a a a a ab ab ab ab a a a a a a ab ab a a a a a ab a ab a
*HyS0009.3890696 D1.10 ab ab a a a a a a a a ab a ab a a ab a ab ab ab ab ab a ab ab a ab ab a ab ab ab a ab a a a ab a a a a ab ab a a ab ab ab ab ab ab a ab a ab a ab ab ab a ab a a a ab ab ab ab a a a a ab ab ab ab ab ab a a ab ab ab ab ab a ab a ab
*HyS0009.3896756 D1.10 ab ab a a a a a a a a ab a ab a a ab a ab ab ab ab ab a ab ab a ab ab a ab ab ab a ab a a a ab a a a a ab ab a a ab ab ab ab ab ab a ab a ab a ab ab ab a ab a a a ab ab ab ab a a a a ab ab ab ab ab ab a a ab ab ab ab ab a ab a ab
*HyS0009.3902127 D1.10 ab ab a a a a a a a a ab a ab a a ab a ab ab ab ab ab a ab ab a ab ab a ab ab ab a ab a a a ab a a a a ab ab a a ab ab ab ab ab ab a ab a ab a ab ab ab a ab a a a ab ab ab ab a a a a ab ab ab ab ab ab a a ab ab ab ab ab a ab a ab
*HyS0009.3907345 D1.10 ab ab a a a a a a a a ab a ab a a ab a ab ab ab ab ab a ab ab a ab ab a ab ab ab a ab a a a ab a a a a ab ab a a ab ab ab ab ab ab a ab a ab a ab ab ab a ab a a a ab ab ab ab a a a a ab ab ab ab ab ab a a ab ab ab ab ab a ab a ab
*HyS0009.3913640 D1.10 a a ab ab ab ab ab ab ab ab a ab a ab ab a ab a a a a a ab a a ab a a ab a a a ab a ab ab ab a ab ab ab ab a a ab ab a a a a a a ab a ab a ab a a a ab a ab ab ab a a a a ab ab ab ab a a a a a a ab ab a a a a a ab a ab a
*HyS0009.3919609 D1.10 a a ab ab ab ab ab ab ab ab a ab a ab ab a ab a a a a a ab a a ab a a ab a a a ab a ab ab ab a ab ab ab ab a a ab ab a a a a a a ab a ab a ab a a a ab a ab ab ab a a a a ab ab ab ab a a a a a a ab ab a a a a a ab a ab a
*HyS0009.3928788 D1.10 a a ab ab ab ab ab ab ab ab a ab a ab ab a ab a a a a a ab a a ab a a ab a a a ab a ab ab ab a ab ab ab ab a a ab ab a a a a a a ab a ab a ab a a a ab a ab ab ab a a a a ab ab ab ab a a a a a a ab ab a a a a a ab a ab a
*HyS0009.3933837 D1.10 ab ab a a a a a a a a ab a ab a a ab a ab ab ab ab ab a ab ab a ab ab a ab ab ab a ab a a a ab a a a a ab ab a a ab ab ab ab ab ab a ab a ab a ab ab ab a ab a a a ab ab ab ab a a a a ab ab ab ab ab ab a a ab ab ab ab ab a ab a ab
*HyS0009.3942445 D1.10 ab ab a a a a a a a a ab a ab a a ab a ab ab ab ab ab a ab ab a ab ab a ab ab ab a ab a a a ab a a a a ab ab a a ab ab ab ab ab ab a ab a ab a ab ab ab a ab a a a ab ab ab ab a a a a ab ab ab ab ab ab a a ab ab ab ab ab a ab a ab
*HyS0009.3949032 D1.10 a a ab ab ab ab ab ab ab ab a ab a ab ab a ab a a a a a ab a a ab a a ab a a a ab a ab ab ab a ab ab ab ab a a ab ab a a a a a a ab a ab a ab a a a ab a ab ab ab a a a a ab ab ab ab a a a a a a ab ab a a a a a ab a ab a
*HyS0009.3957557 D1.10 a a ab ab ab ab ab ab ab ab a ab a ab ab a ab a a a a a ab a a ab a a ab a a a ab a ab ab ab a ab ab ab ab a a ab ab a a a a a a ab a ab a ab a a a ab a ab ab ab a a a a ab ab ab ab a a a a a a ab ab a a a a a ab a ab a
*HyS0009.3962674 D1.10 a a ab ab ab ab ab ab ab ab a ab a ab ab a ab a a a a a ab a a ab a a ab a a a ab a ab ab ab a ab ab ab ab a a ab ab a a a a a a ab a ab a ab a a a ab a ab ab ab a a a a ab ab ab ab a a a a a a ab ab a a a a a ab a ab a
*HyS0009.3967958 D1.10 ab ab a a a a a a a a ab a ab a a ab a ab ab ab ab ab a ab ab a ab ab a ab ab ab a ab a a a ab a a a a ab ab a a ab ab ab ab ab ab a ab a ab a ab ab ab a ab a a a ab ab ab ab a a a a ab ab ab ab ab ab a a ab ab ab ab ab a ab a ab
*HyS0009.3973818 D1.10 ab ab a a a a a a a a ab a ab a a ab a ab ab ab ab ab a ab ab a ab ab a ab ab ab a ab a a a ab a a a a ab ab a a ab ab ab ab ab ab a ab a ab a ab ab ab a ab a a a ab ab ab ab a a a a ab ab ab ab ab ab a a ab ab ab ab ab a ab a ab
*HyS0009.3979379 D1.10 ab ab a a a a a a a a ab a ab a a ab a ab ab ab ab ab a ab ab a ab ab a ab ab ab a ab a a a ab a a a a ab ab a a ab ab ab ab ab ab a ab a ab a ab ab ab a ab a a a ab ab ab ab a a a a ab ab ab ab ab ab a a ab ab ab ab ab a ab a ab
*HyS0009.3985225 D1.10 ab ab a a a a a a a a ab a ab a a ab a ab ab ab ab ab a ab ab a ab ab a ab ab ab a ab a a a ab a a a a ab ab a a ab ab ab ab ab ab a ab a ab a ab ab ab a ab a a a ab ab ab ab a a a a ab ab ab ab ab ab a a ab ab ab ab ab a ab a ab
*HyS0009.3990851 D1.10 ab ab a a a a a a a a ab a ab a a ab a ab ab ab ab ab a ab ab a ab ab a ab ab ab a ab a a a ab a a a a ab ab a a ab ab ab ab ab ab a ab a ab a ab ab ab a ab a a a ab ab ab ab a a a a ab ab ab ab ab ab a a ab ab ab ab ab a ab a ab
*HyS0009.3995992 D1.10 a a ab ab ab ab ab ab ab ab a ab a ab ab a ab a a a a a ab a a ab a a ab a a a ab a ab ab ab a ab ab ab ab a a ab ab a a a a a a ab a ab a ab a a a ab a ab ab ab a a a a ab ab ab ab a a a a a a ab ab a a a a a ab a ab a
*HyS0009.4001015 D1.10 ab ab a a a a a a a a ab a ab a a ab a ab ab ab ab ab a ab ab a ab ab a ab ab ab a ab a a a ab a a a a ab ab a a ab ab ab ab ab ab a ab a ab a ab ab ab a ab a a a ab ab ab ab a a a a ab ab ab ab ab ab a a ab ab ab ab ab a ab a ab
*HyS0009.4006873 D1.10 ab ab a a a a a a a a ab a ab a a a a a ab ab ab ab a ab ab a ab ab a ab a ab a ab a a a a a a a a ab ab a a ab ab ab ab ab ab a ab a ab ab ab ab ab a ab a a a ab a ab ab a a a a ab ab ab ab ab ab ab a ab ab ab ab ab a ab ab ab
*HyS0009.4032910 D1.10 ab ab a a a a a a a a ab a ab a a a a a ab ab ab ab a ab ab a ab ab a ab a ab a ab a a a a a a a a ab ab a a ab ab ab ab ab ab a ab a ab ab ab ab ab a ab a a a ab a ab ab a a a a ab ab ab ab ab ab ab a ab ab ab ab ab a ab ab ab
*HyS0009.4041603 D1.10 a a ab ab ab ab ab ab ab ab a ab a ab ab ab ab ab a a a a ab a a ab a a ab - ab a ab a ab ab ab ab ab ab ab ab a a ab ab a a a a a a ab a ab a - a a a ab a ab ab ab a ab a a ab ab ab ab - a a - a a - ab - a a a a ab a a a
*HyS0009.4048535 D1.10 ab ab a a a a a a a a ab a ab a a a a a ab ab ab ab a ab ab a ab ab a ab a ab a ab a a a a a a a a ab ab a a ab ab ab ab ab ab a ab a ab ab ab ab ab a ab a a a ab a ab ab a a a a ab ab ab ab ab ab ab a ab ab ab ab ab a ab ab ab
*HyS0009.4053789 D1.10 ab ab a a a a a a a a ab a ab a a a a a ab ab ab ab a ab ab a ab ab a ab a ab a ab a a a a a a a a ab ab a a ab ab ab ab ab ab a ab a ab ab ab ab ab a ab a a a ab a ab ab a a a a ab ab ab ab ab ab ab a ab ab ab ab ab a ab ab ab
*HyS0009.4058967 D1.10 a a ab ab ab ab ab ab ab ab a ab a ab ab ab ab ab a a a a ab a a ab a a ab a ab a ab a ab ab ab ab ab ab ab ab a a ab ab a a a a a a ab a ab a a a a a ab a ab ab ab a ab a a ab ab ab ab a a a a a a a ab a a a a a ab a a a
*HyS0009.4067906 D1.10 ab ab a a a a a a a a ab a ab a a a a a ab ab ab ab a ab ab a ab ab a ab a ab a ab a a a a a a a a ab ab a a ab ab ab ab ab ab a ab a ab ab ab ab ab a ab a a a ab a ab ab a a a a ab ab ab ab ab ab ab a ab ab ab ab ab a ab ab ab
*HyS0009.4073799 D1.10 ab ab a a a a a a a a ab a ab a a a a a ab ab ab ab a ab ab a ab ab a ab a ab a ab a a a a a a a a ab ab a a ab ab ab ab ab ab a ab a ab ab ab ab ab a ab a a a ab a ab ab a a a a ab ab ab ab ab ab ab a ab ab ab ab ab a ab ab ab
*HyS0009.4079254 D1.10 a a ab ab ab ab ab ab ab ab a ab a ab ab ab ab ab a a a a ab a a ab a a ab a ab a ab a ab ab ab ab ab ab ab ab a a ab ab a a a a a a ab a ab a a a a a ab a ab ab ab a ab a a ab ab ab ab a a a a a a a ab a a a a a ab a a a
*HyS0009.4084461 D1.10 ab ab a a a a a a a a ab a ab a a a a a ab ab ab ab a ab ab a ab ab a ab a ab a ab a a a a a a a a ab ab a a ab ab ab ab ab ab a ab a ab ab ab ab ab a ab a a a ab a ab ab a a a a ab ab ab ab ab ab ab a ab ab ab ab ab a ab ab ab
*HyS0009.4089799 D1.10 ab ab a a a a a a a a ab a ab a a a a a ab ab ab ab a ab ab a ab ab a ab a ab a ab a a a a a a a a ab ab a a ab ab ab ab ab ab a ab a ab ab ab ab ab a ab a a a ab a ab ab a a a a ab ab ab ab ab ab ab a ab ab ab ab ab a ab ab ab
*HyS0009.4095198 D1.10 ab ab a a a a a a a a ab a ab a a a a a ab ab ab ab a ab ab a ab ab a ab a ab a ab a a a a a a a a ab ab a a ab ab ab ab ab ab a ab a ab ab ab ab ab a ab a a a ab a ab ab a a a a ab ab ab ab ab ab ab a ab ab ab ab ab a ab ab ab
*HyS0009.4101303 D1.10 ab ab a a a a a a a a ab a ab a a a a a ab ab ab ab a ab ab a ab ab a ab a ab a ab a a a a a a a a ab ab a a ab ab ab ab ab ab a ab a ab ab ab ab ab a ab a a a ab a ab ab a a a a ab ab ab ab ab ab ab a ab ab ab ab ab a ab ab ab
*HyS0009.4111854 D1.10 a a ab ab ab ab ab ab ab ab a ab a ab ab ab ab ab a a a a ab a a ab a a ab a ab a ab a ab ab ab ab ab ab ab ab a a ab ab a a a a a a ab a ab a a a a a ab a ab ab ab a ab a a ab ab ab ab a a a a a a a ab a a a a a ab a a a
*HyS0009.4119757 D1.10 ab ab a a a a a a a a ab a ab a a a a a ab ab ab ab a ab ab a ab ab a ab a ab a ab a a a a a a a a ab ab a a ab ab ab ab ab ab a ab a ab ab ab ab ab a ab a a a ab a ab ab a a a a ab ab ab ab ab ab ab a ab ab ab ab ab a ab ab ab
*HyS0009.4125903 D1.10 a a ab ab ab ab ab ab ab ab a ab a ab ab ab ab ab a a a a ab a a ab a a ab a ab a ab a ab ab ab ab ab ab ab ab a a ab ab a a a a a a ab a ab a a a a a ab a ab ab ab a ab a a ab ab ab ab a a a a a a a ab a a a a a ab a a a
*HyS0009.4135244 D1.10 a a ab ab ab ab ab ab ab ab - ab a a ab ab ab ab a - a a ab a a ab a - ab a ab a ab - ab ab ab ab ab ab ab ab a a ab ab - a a a a a ab - a a a a a a ab a ab ab ab a ab a a a ab ab ab a a - - a a a a a a a - a ab a a a
*HyS0009.4140263 D1.10 ab ab a a a a a a a a ab a ab a a a a a ab ab ab ab a ab ab a ab ab a ab a ab a ab a a a a a a a a ab ab a a ab ab ab ab ab ab a ab a ab ab ab ab ab a ab a a a ab a ab ab a a a a ab ab ab ab ab ab ab a ab ab ab ab ab a ab ab ab
*HyS0009.4145777 D1.10 a a ab ab ab ab ab ab ab ab a ab a ab ab ab ab ab a a a a ab a a ab a a ab a ab a ab a ab ab ab ab ab ab ab ab a a ab ab a a a a a a ab a ab a a a a a ab a ab ab ab a ab a a ab ab ab ab a a a a a a a ab a a a a a ab a a a
*HyS0009.4151661 D1.10 a a ab ab ab ab ab ab ab ab a ab a ab ab ab ab ab a a a a ab a a ab a a ab a ab a ab a ab ab ab ab ab ab ab ab a a ab ab a a a a a a ab a ab a a a a a ab a ab ab ab a ab a a ab ab ab ab a a a a a a a ab a a a a a ab a a a
*HyS0009.4157201 D1.10 ab ab a a a a a a a a ab a ab a a a a a ab ab ab ab a ab ab a ab ab a ab a ab a ab a a a a a a a a ab ab a a ab ab ab ab ab ab a ab a ab ab ab ab ab a ab a a a ab a ab ab a a a a ab ab ab ab ab ab ab a ab ab ab ab ab a ab ab ab
*HyS0009.4162455 D1.10 a a ab ab ab ab ab ab ab ab a ab a ab ab ab ab ab a a a a ab a a ab a a ab a ab a ab a ab ab ab ab ab ab ab ab a a ab ab a a a a a a ab a ab a a a a a ab a ab ab ab a ab a a ab ab ab ab a a a a a a a ab a a a a a ab a a a
*HyS0009.4167839 D1.10 ab ab a a a a a a a a ab a ab a a a a a ab ab ab ab a ab ab a ab ab a ab a ab a ab a a a a a a a a ab ab a a ab ab ab ab ab ab a ab a ab ab ab ab ab a ab a a a ab a ab ab a a a a ab ab ab ab ab ab ab a ab ab ab ab ab a ab ab ab
*HyS0009.4172839 D1.10 a a ab ab ab ab ab ab ab ab a ab a ab ab ab ab ab a a a a ab a a ab a a ab a ab a ab a ab ab ab ab ab ab ab ab a a ab ab a a a a a a ab a ab a a a a a ab a ab ab ab a ab a a ab ab ab ab a a a a a a a ab a a a a a ab a a a
*HyS0009.4178368 D1.10 a a ab ab ab ab ab ab ab ab a ab a ab ab ab ab ab a a a a ab a a ab a a ab a ab a ab a ab ab ab ab ab ab ab ab a a ab ab a a a a a a ab a ab a a a a a ab a ab ab ab a ab a a ab ab ab ab a a a a a a a ab a a a a a ab a a a
*HyS0009.4183957 D1.10 ab ab a a a a a a a a ab a ab a a a a a ab ab ab ab a ab ab a ab ab a ab a ab a ab a a a a a a a a ab ab a a ab ab ab ab ab ab a ab a ab ab ab ab ab a ab a a a ab a ab ab a a a a ab ab ab ab ab ab ab a ab ab ab ab ab a ab ab ab
*HyS0009.4190147 D1.10 ab ab a a a a a a a a ab a ab a a a a a ab ab ab ab a ab ab a ab ab a ab a ab a ab a a a a a a a a ab ab a a ab ab ab ab ab ab a ab a ab ab ab ab ab a ab a a a ab a ab ab a a a a ab ab ab ab ab ab ab a ab ab ab ab ab a ab ab ab
*HyS0009.4195408 D1.10 ab ab a a a a a a a a ab a ab a a a a a ab ab ab ab a ab ab a ab ab a ab a ab a ab a a a a a a a a ab ab a a ab ab ab ab ab ab a ab a a ab ab ab ab a ab a a a ab a ab ab a a a a ab ab ab ab ab ab ab a ab ab ab ab ab a ab ab ab
*HyS0009.4200784 D1.10 a a ab ab ab ab ab ab ab ab a ab a ab ab ab ab ab a a a a ab a a ab a a ab a ab a ab a ab ab ab ab ab ab ab ab a a ab ab a a a a a a ab a ab a a a a a ab a ab ab ab a ab a a ab ab ab ab a a a a a a a ab a a a a a ab a a a
*HyS0009.4205850 D1.10 a a ab ab ab ab ab ab ab ab a ab a ab ab ab ab ab a a a a ab a a ab a a ab a ab a ab a ab ab ab ab ab ab ab ab a a ab ab a a a a a a ab a ab a a a a a ab a ab ab ab a ab a a ab ab ab ab a a a a a a a ab a a a a a ab a a a
*HyS0009.4211592 D1.10 ab ab a a a a a a a a ab a ab a a a a a ab ab ab ab a ab ab a ab ab a ab a ab a ab a a a a a a a a ab ab a a ab ab ab ab ab ab a ab a ab ab ab ab ab a ab a a a ab a ab ab a a a a ab ab ab ab ab ab ab a ab ab ab ab ab a ab ab ab
*HyS0009.4218470 D1.10 ab ab a a a a a a a a ab a ab a a a a a ab ab ab ab a ab ab a ab ab a ab a ab a ab a a a a a a a a ab ab a a ab ab ab ab ab ab a ab a ab ab ab ab ab a ab a a a ab a ab ab a a a a ab ab ab ab ab ab ab a ab ab ab ab ab a ab ab ab
*HyS0009.4227203 D1.10 ab ab a a a a a a a a ab a ab a a a a a ab ab ab ab a ab ab a ab ab a ab a ab a ab a a a a a a a a ab ab a a ab ab ab ab ab ab a ab a ab ab ab ab ab a ab a a a ab a ab ab a a a a ab ab ab ab ab ab ab a ab ab ab ab ab a ab ab ab
*HyS0009.4232353 D1.10 ab ab a a a a a a a a ab a ab a a a a a ab ab ab ab a ab ab a ab ab a ab a ab a ab a a a a a a a a ab ab a a ab ab ab ab ab ab a ab a ab ab ab ab ab a ab a a a ab a ab ab a a a a ab ab ab ab ab ab ab a ab ab ab ab ab a ab ab ab
*HyS0009.4241111 D1.10 a a ab ab ab ab ab ab ab ab a ab a ab ab ab ab ab a a a a ab a a ab a a ab a ab a ab a ab ab ab ab ab ab ab ab a a ab ab a a a a a a ab a ab a a a a a ab a ab ab ab a ab a a ab ab ab ab a a a a a a a ab a a a a a ab a a a
*HyS0009.4247186 D1.10 a a ab ab ab ab ab ab ab ab a ab a ab ab ab ab ab a a a a ab a a ab a a ab a ab a ab a ab ab ab ab ab ab ab ab a a ab ab a a a a a a ab a ab a a a a a ab a ab ab ab a ab a a ab ab ab ab a a a a a a a ab a a a a a ab a a a
*HyS0009.4252764 D1.10 ab ab a a a a a a a a ab a ab a a a a a ab ab ab ab a ab ab a ab ab a ab a ab a ab a a a a a a a a ab ab a a ab ab ab ab ab ab a ab a ab ab ab ab ab a ab a a a ab a ab ab a a a a ab ab ab ab ab ab ab a ab ab ab ab ab a ab ab ab
*HyS0009.4261311 D1.10 ab ab a a a a a a a a ab a ab a a a a a ab ab ab ab a ab ab a ab ab a ab a ab a ab a a a a a a a a ab ab a a ab ab ab ab ab ab a ab a ab ab ab ab ab a ab a a a ab a ab ab a a a a ab ab ab ab ab ab ab a ab ab ab ab ab a ab ab ab
*HyS0009.4266349 D1.10 a a ab ab ab ab ab ab ab ab a ab a ab ab ab ab ab a a a a ab a a ab a a ab a ab a ab a ab ab ab ab ab ab ab ab a a ab ab a a a a a a ab a ab a a a a a ab a ab ab ab a ab a a ab ab ab ab a a a a a a a ab a a a a a ab a a a
*HyS0009.4272312 D1.10 ab ab a a a a a a a a ab a ab a a a a a ab ab ab ab a ab ab a ab ab a ab a ab a ab a a a a a a a a ab ab a a ab ab ab ab ab ab a ab a ab ab ab ab ab a ab a a a ab a ab ab a a a a ab ab ab ab ab ab ab a ab ab ab ab ab a ab ab ab
*HyS0009.4277327 D1.10 ab ab a a a a a a a a ab a ab a a a a a ab ab ab ab a ab ab a ab ab a ab a ab a ab a a a a a a a a ab ab a a ab ab ab ab ab ab a ab a ab ab ab ab ab a ab a a a ab a ab ab a a a a ab ab ab ab ab ab ab a ab ab ab ab ab a ab ab ab
*HyS0009.4282343 D1.10 ab ab a a a a a a a a ab a ab a a a a a ab ab ab ab a ab ab a ab ab a ab a ab a ab a a a a a a a a ab ab a a ab ab ab ab ab ab a ab a ab ab ab ab ab a ab a a a ab a ab ab a a a a ab ab ab ab ab ab ab a ab ab ab ab ab a ab ab ab
*HyS0009.4288530 D1.10 a a ab ab ab ab ab ab ab ab a ab a ab ab ab ab ab a a a a ab a a ab a a ab a ab a ab a ab ab ab ab ab ab ab ab a a ab ab a a a a a a ab a ab a a a a a ab a ab ab ab a ab a a ab ab ab ab a a a a a a a ab a a a a a ab a a a
*HyS0009.4293579 D1.10 a a ab ab ab ab ab ab ab ab a ab a ab ab ab ab ab a a a a ab a a ab a a ab a ab a ab a ab ab ab ab ab ab ab ab a a ab ab a a a a a a ab a ab a a a a a ab a ab ab ab a ab a a ab ab ab ab a a a a a a a ab a a a a a ab a a a
*HyS0009.4299583 D1.10 a a ab ab ab ab ab ab ab ab a ab a ab ab ab ab ab a a a a ab a a ab a a ab a ab a ab a ab ab ab ab ab ab ab ab a a ab ab a a a a a a ab a ab a a a a a ab a ab ab ab a ab a a ab ab ab ab a a a a a a a ab a a a a a ab a a a
*HyS0009.4304758 D1.10 ab ab a a a a a a a a ab a ab a a a a a ab ab ab ab a ab ab a ab ab a ab a ab a ab a a a a a a a a ab ab a a ab ab ab ab ab ab a ab a ab ab ab ab ab a ab a a a ab a ab ab a a a a ab ab ab ab ab ab ab a ab ab ab ab ab a ab ab ab
*HyS0009.4309773 D1.10 ab ab a a a a a a a a ab a ab a a a a a ab ab ab ab a ab ab a ab ab a ab a ab a ab a a a a a a a a ab ab a a ab ab ab ab ab ab a ab a ab ab ab ab ab a ab a a a ab a ab ab a a a a ab ab ab ab ab ab ab a ab ab ab ab ab a ab ab ab
*HyS0009.4314982 D1.10 ab ab a a a a a a a a ab a ab a a a a a ab ab ab ab a ab ab a ab ab a ab a ab a ab a a a a a a a a ab ab a a ab ab ab ab ab ab a ab a ab ab ab ab ab a ab a a a ab a ab ab a a a a ab ab ab ab ab ab ab a ab ab ab ab ab a ab ab ab
*HyS0009.4320455 D1.10 ab ab a a a a a a a a ab a ab a a a a a ab ab ab ab a ab ab a ab ab a ab a ab a ab a a a a a a a a ab ab a a ab ab ab ab ab ab a ab a ab ab ab ab ab a ab a a a ab a ab ab a a a a ab ab ab ab ab ab ab a ab ab ab ab ab a ab ab ab
*HyS0009.4331614 D1.10 ab ab a a a a a a a a ab a ab a a a a a ab ab ab ab a ab ab a ab ab a ab a ab a ab a a a a a a a a ab ab a a ab ab ab ab ab ab a ab a ab ab ab ab ab a ab a a a ab a ab ab a a a a ab ab ab ab ab ab ab a ab ab ab ab ab a ab ab ab
*HyS0009.4528952 D1.10 a a ab ab ab ab ab ab ab ab ab ab a ab ab ab ab ab a a a a ab a a ab a a ab a ab a ab a ab ab ab ab ab ab ab ab a a ab ab a a a a a a ab a ab a a a a a ab a ab ab ab a ab a a ab ab ab ab a a a a a a a ab a a a a a ab a a a
*HyS0009.4534044 D1.10 ab ab a a a a ab a a a a a ab a a a a a ab ab ab ab a ab ab a ab ab a ab a ab a ab a a a a a a ab a ab ab a a ab ab ab ab ab ab a ab ab a ab ab ab ab a ab ab ab a ab a ab ab ab a a ab ab a ab ab ab ab ab ab ab ab ab ab ab a ab ab ab
*HyS0009.4539603 D1.10 ab ab a a a a ab a a a a a ab a a a a a ab ab ab ab a ab ab a ab ab a ab a ab a ab a a a a a a ab a ab ab a a ab ab ab ab ab ab a ab ab a ab ab ab ab a ab ab ab a ab a ab ab ab a a ab ab a ab ab ab ab ab ab ab ab ab ab ab a ab ab ab
*HyS0009.4547659 D1.10 a a ab ab ab ab a ab ab ab ab ab a ab ab ab ab ab a a a a ab a a ab a a ab a ab a ab a ab ab ab ab ab ab a ab a a ab ab a a a a a a ab a a ab a a a a ab a a a ab a ab a a a ab ab a a ab a a a a a a a a a a a ab a a a
*HyS0009.4552812 D1.10 ab ab a a a a ab a a a a a ab a a a a a ab ab ab ab a ab ab a ab ab a ab a ab a ab a a a a a a ab a ab ab a a ab ab ab ab ab ab a ab ab a ab ab ab ab a ab ab ab a ab a ab ab ab a a ab ab a ab ab ab ab ab ab ab ab ab ab ab a ab ab ab
*HyS0009.4558804 D1.10 ab ab a a a a ab a a a a a ab a a a a a ab ab ab ab a ab ab a ab ab a ab a ab a ab a a a a a a ab a ab ab a a ab ab ab ab ab ab a ab ab a ab ab ab ab a ab ab ab a ab a ab ab ab a a ab ab a ab ab ab ab ab ab ab ab ab ab ab a ab ab ab
*HyS0009.4567001 D1.10 ab ab a a a a ab a a a a a ab a a a a a ab ab ab ab a ab ab a ab ab a ab a ab a ab a a a a a a ab a ab ab a a ab ab ab ab ab ab a ab ab a ab ab ab ab a ab ab ab a ab a ab ab ab a a ab ab a ab ab ab ab ab ab ab ab ab ab ab a ab ab ab
*HyS0009.4575101 D1.10 a a ab ab ab ab a ab ab ab ab ab a ab ab ab ab ab a a a a ab a a ab a a ab a ab a ab a ab ab ab ab ab ab a ab a a ab ab a a a a a a ab a a ab a a a a ab a a a ab a ab a a a ab ab a a ab a a a a a a a a a a a ab a a a
*HyS0009.4580340 D1.10 a a ab ab ab ab a ab ab ab ab ab a ab ab ab ab ab a a a a ab a a ab a a ab a ab a ab a ab ab ab ab ab ab a ab a a ab ab a a a a a a ab a a ab a a a a ab a a a ab a ab a a a ab ab a a ab a a a a a a a a a a a ab a a a
*HyS0009.4586518 D1.10 ab ab a a a a ab a a a a a ab a a a a a ab ab ab ab a ab ab a ab ab a ab a ab a ab a a a a a a ab a ab ab a a ab ab ab ab ab ab a ab ab a ab ab ab ab a ab ab ab a ab a ab ab ab a a ab ab a ab ab ab ab ab ab ab ab ab ab ab a ab ab ab
*HyS0009.4591653 D1.10 a a ab ab ab ab a ab ab ab ab ab a ab ab ab ab ab a a a a ab a a ab a a ab a ab a ab a ab ab ab ab ab ab a ab a a ab ab a a a a a a ab a a ab a a a a ab a a a ab a ab a a a ab ab a a ab a a a a a a a a a a a ab a a a
*HyS0009.4596686 D1.10 a a ab ab ab ab a ab ab ab ab ab a ab ab ab ab ab a a a a ab a a ab a a ab a ab a ab a ab ab ab ab ab ab a ab a a ab ab a a a a a a ab a a ab a a a a ab a a a ab a ab a a a ab ab a a ab a a a a a a a a a a a ab a a a
*HyS0009.4602395 D1.10 a a ab ab ab ab a ab ab ab ab ab a ab ab ab ab ab a a a a ab a a ab a a ab a ab a ab a ab ab ab ab ab ab a ab a a ab ab a a a a a a ab a a ab a a a a ab a a a ab a ab a a a ab ab a a ab a a a a a a a a a a a ab a a a
*HyS0009.4609060 D1.10 a a ab ab ab ab a ab ab ab ab ab a ab ab ab ab ab a a a a ab a a ab a a ab a ab a ab a ab ab ab ab ab ab a ab a a ab ab a a a a a a ab a a ab a a a a ab a a a ab a ab a a a ab ab a a ab a a a a a a a a a a a ab a a a
*HyS0009.4632596 D1.10 a a ab ab ab ab a ab ab ab ab ab a ab ab ab ab ab a a a a ab a a ab a a ab a ab a ab a ab ab ab ab ab ab a ab a a ab ab a a a a a a ab a a ab a a a a ab a a a ab a ab a a a ab ab a a ab a a a a a a a a a a a ab a a a
*HyS0009.4637628 D1.10 ab ab a a a a ab a a a a a ab a a a a a ab ab ab ab a ab ab a ab ab a ab a ab a ab a a a a a a ab a ab ab a a ab ab ab ab ab ab a ab ab a ab ab ab ab a ab ab ab a ab a ab ab ab a a ab ab a ab ab ab ab ab ab ab ab ab ab ab a ab ab ab
*HyS0009.4642930 D1.10 a a ab ab ab ab a ab ab ab ab ab a ab ab ab ab ab a a a a ab a a ab a a ab a ab a ab a ab ab ab ab ab ab a ab a a ab ab a a a a a a ab a a ab a a a a ab a a a ab a ab a a a ab ab a a ab a a a a a a a a a a a ab a a a
*HyS0009.4647985 D1.10 a a ab ab ab ab a ab ab ab ab ab a ab ab ab ab ab a a a a ab a a ab a a ab a ab a ab a ab ab ab ab ab ab a ab a a ab ab a a a a a a ab a a ab a a a a ab a a a ab a ab a a a ab ab a a ab a a a a a a a a a a a ab a a a
*HyS0009.4653020 D1.10 ab ab a a a a ab a a a a a ab a a a a a ab ab ab ab a ab ab a ab ab a ab a ab a ab a a a a a a ab a ab ab a a ab ab ab ab ab ab a ab ab a ab ab ab ab a ab ab ab a ab a ab ab ab a a ab ab a ab ab ab ab ab ab ab ab ab ab ab a ab ab ab
*HyS0009.4672438 D1.10 ab ab a a a a ab a a a a a ab a a a a a ab ab ab ab a ab ab a ab ab a ab a ab a ab a a a a a a ab a ab ab a a ab ab ab ab ab ab a ab ab a ab ab ab ab a ab ab ab a ab a ab ab ab a a ab ab a ab ab ab ab ab ab ab ab ab ab ab a ab ab ab
*HyS0009.4677564 D1.10 ab ab a a a a ab a a a a a ab a a a a a ab ab ab ab a ab ab a ab ab a ab a ab a ab a a a a a a ab a ab ab a a ab ab ab ab ab ab a ab ab a ab ab ab ab a ab ab ab a ab a ab ab ab a a ab ab a ab ab ab ab ab ab ab ab ab ab ab a ab ab ab
*HyS0009.4687123 D1.10 ab ab a a a a ab a a a a a ab a a a a a ab ab ab ab a ab ab a ab ab a ab a ab a ab a a a a a a ab a ab ab a a ab ab ab ab ab ab a ab ab a ab ab ab ab a ab ab ab a ab a ab ab ab a a ab ab a ab ab ab ab ab ab ab ab ab ab ab a ab ab ab
*HyS0009.4692291 D1.10 ab ab a a a a ab a a a a a ab a a a a a ab ab ab ab a ab ab a ab ab a ab a ab a ab a a a a a a ab a ab ab a a ab ab ab ab ab ab a ab ab a ab ab ab ab a ab ab ab a ab a ab ab ab a a ab ab a ab ab ab ab ab ab ab ab ab ab ab a ab ab ab
*HyS0009.4697397 D1.10 ab ab a a a a ab a a a a a ab a a a a a ab ab ab ab a ab ab a ab ab a ab a ab a ab a a a a a a ab a ab ab a a ab ab ab ab ab ab a ab ab a ab ab ab ab a ab ab ab a ab a ab ab ab a a ab ab a ab ab ab ab ab ab ab ab ab ab ab a ab ab ab
*HyS0009.4704069 D1.10 ab ab a a a a ab a a a a a ab a a a a a ab ab ab ab a ab ab a ab ab a ab a ab a ab a a a a a a ab a ab ab a a ab ab ab ab ab ab a ab ab a ab ab ab ab a ab ab ab a ab a ab ab ab a a ab ab a ab ab ab ab ab ab ab ab ab ab ab a ab ab ab
*HyS0009.4709312 D1.10 a a ab ab ab ab a ab ab ab ab ab a ab ab ab ab ab a a a a ab a a ab a a ab a ab a ab a ab ab ab ab ab ab a ab a a ab ab a a a a a a ab a a ab a a a a ab a a a ab a ab a a a ab ab a a ab a a a a a a a a a a a ab a a a
*HyS0009.4722395 D1.10 a a ab ab ab ab a ab ab ab ab ab a ab ab ab ab ab a a a a ab a a ab a a ab a ab a ab a ab ab ab ab ab ab a ab a a ab ab a a a a a a ab a a ab a a a a ab a a a ab a ab a a a ab ab a a ab a a a a a a a a a a a ab a a a
*HyS0009.4727478 D1.10 a a ab ab ab ab a ab ab ab ab ab a ab ab ab ab ab a a a a ab a a ab a a ab a ab a ab a ab ab ab ab ab ab a ab a a ab ab a a a a a a ab a a ab a a a a ab a a a ab a ab a a a ab ab a a ab a a a a a a a a a a a ab a a a
*HyS0009.4733182 D1.10 a a ab ab ab ab a ab ab ab ab ab a ab ab ab ab ab a a a a ab a a ab a a ab a ab a ab a ab ab ab ab ab ab a ab a a ab ab a a a a a a ab a a ab a a a a ab a a a ab a ab a a a ab ab a a ab a a a a a a a a a a a ab a a a
*HyS0009.4738394 D1.10 ab ab a a a a ab a a a a a ab a a a a a ab ab ab ab a ab ab a ab ab a ab a ab a ab a a a a a a ab a ab ab a a ab ab ab ab ab ab a ab ab a ab ab ab ab a ab ab ab a ab a ab ab ab a a ab ab a ab ab ab ab ab ab ab ab ab ab ab a ab ab ab
*HyS0009.4767233 D1.10 a a ab ab ab ab a ab ab ab ab ab a ab ab ab ab ab a a a a ab a a ab a a ab a ab a ab a ab ab ab ab ab ab a ab a a ab ab a a a a a a ab a a ab a a a a ab a a a ab a ab a a a ab ab a a ab a a a a a a a a a a a ab a a a
*HyS0009.4772270 D1.10 a a ab ab ab ab a ab ab ab ab ab a ab ab ab ab ab a a a a ab a a ab a a ab a ab a ab a ab ab ab ab ab ab a ab a a ab ab a a a a a a ab a a ab a a a a ab a a a ab a ab a a a ab ab a a ab a a a a a a a a a a a ab a a a
*HyS0009.4777811 D1.10 ab ab a a - a ab a - a - a ab a a a a - ab ab ab ab a ab a a ab ab a ab a ab a ab a a a a a a ab a ab ab ab a ab ab ab ab ab ab a ab ab a ab ab ab ab a ab ab ab a ab a ab ab ab a - ab ab a ab ab ab ab ab ab ab ab a ab ab a ab ab ab
*HyS0009.4783525 D1.10 a a ab ab ab ab a ab ab ab ab ab a ab ab ab ab ab a a a a ab a ab ab a a ab a ab a ab a ab ab ab ab ab ab a ab a a a ab a a a a a a ab a a ab a a a a ab a a a ab a ab a a a ab ab a a ab a a a a a a a a ab a a ab a a a
*HyS0009.4788607 D1.10 ab ab a a a a ab a a a a a ab a a a a a ab ab ab ab a ab a a ab ab a ab a ab a ab a a a a a a ab a ab ab ab a ab ab ab ab ab ab a ab ab a ab ab ab ab a ab ab ab a ab a ab ab ab a a ab ab a ab ab ab ab ab ab ab ab a ab ab a ab ab ab
*HyS0009.4793708 D1.10 a a ab ab ab ab - ab ab ab ab ab a ab ab ab ab ab a a a a ab - ab ab a a ab a ab a ab a ab ab ab ab ab ab a ab a a a ab a a a a a a ab a a ab a a a - ab a - a ab a ab a - a ab ab a a ab a a a a a a a - ab a a ab a a a
*HyS0009.4799090 D1.10 a a ab ab ab ab a ab ab ab ab ab a ab ab ab ab ab a a a a ab a ab ab a a ab a ab a ab a ab ab ab ab ab ab a ab a a a ab a a a a a a ab a a ab a a a a ab a a a ab a ab a a a ab ab a a ab a a a a a a a a ab a a ab a a a
*HyS0009.4804497 D1.10 ab ab a a a a ab a a a a a ab a a a a a ab ab ab ab a ab a a ab ab a ab a ab a ab a a a a a a ab a ab ab ab a ab ab ab ab ab ab a ab ab a ab ab ab ab a ab ab ab a ab a ab ab ab a a ab ab a ab ab ab ab ab ab ab ab a ab ab a ab ab ab
*HyS0009.4809832 D1.10 ab ab a a a a ab a a a a a ab a a a a a ab ab ab ab a ab a a ab ab a ab a ab a ab a a a a a a ab a ab ab ab a ab ab ab ab ab ab a ab ab a ab ab ab ab a ab ab ab a ab a ab ab ab a a ab ab a ab ab ab ab ab ab ab ab a ab ab a ab ab ab
*HyS0009.4830967 D1.10 ab ab a a a a ab a a a a a ab a a a a a ab ab ab ab a ab a a ab ab a ab a ab a ab a a a a a a ab a ab ab ab a ab ab ab ab ab ab a ab ab a ab ab ab ab a ab ab ab a ab a ab ab ab a a ab ab a ab ab ab ab ab ab ab ab a ab ab a ab ab ab
*HyS0009.4841193 D1.10 a a ab ab ab ab a ab ab ab ab ab a ab ab ab ab ab a a a a ab a ab ab - a ab a ab a ab a ab ab ab ab ab ab a ab a a a ab a a a a a - ab a a ab a a a a ab a a a ab a ab a a a ab ab a a ab a a a a a a a a ab a a ab a a a
*HyS0009.4852412 D1.10 ab ab a a a a ab a a a a a ab a a a a a ab ab ab ab a ab a a ab ab a ab a ab a ab a a a a a a ab a ab ab ab a ab ab ab ab ab ab a ab ab a ab ab ab ab a ab ab ab a ab a ab ab ab a a ab ab a ab ab ab ab ab ab ab ab a ab ab a ab ab ab
*HyS0009.4893712 D1.10 a a ab ab ab ab a ab ab ab ab ab a ab ab ab ab ab a a a a ab a ab ab a a ab a ab a ab a ab ab ab ab ab ab a ab a a a ab a a a a a a ab a a ab a a a a ab a a a ab a ab a a a ab ab a a ab a a a a a a a a ab a a ab a a a
*HyS0009.4903342 D1.10 ab ab a a a a ab a a a a a ab a a a a a ab ab ab ab a ab a a ab ab a ab a ab a ab a a a a a a ab a ab ab ab a ab ab ab ab ab ab a ab ab a ab ab ab ab a ab ab ab a ab a ab ab ab a a ab ab a ab ab ab ab ab ab ab ab a ab ab a ab ab ab
*HyS0009.4908358 D1.10 a a ab ab ab ab a ab ab ab ab ab a ab ab ab ab ab a a a a ab a ab ab a a ab a ab a ab a ab ab ab ab ab ab a ab a a a ab a a a a a a ab a a ab a a a a ab a a a ab a ab a a a ab ab a a ab a a a a a a a a ab a a ab a a a
*HyS0009.4915364 D1.10 a a ab ab ab ab a ab ab ab ab ab a ab ab ab ab ab a a a a ab a ab ab a a ab a ab a ab a ab ab ab ab ab ab a ab a a a ab a a a a a a ab a a ab a a a a ab a a a ab a ab a a a ab ab a a ab a a a a a a a a ab a a ab a a a
*HyS0009.4921388 D1.10 ab ab a a a a ab a a a a a ab a a a a a ab ab ab ab a ab a a ab ab a ab a ab a ab a a a a a a ab a ab ab ab a ab ab ab ab ab ab a ab ab a ab ab ab ab a ab ab ab a ab a ab ab ab a a ab ab a ab ab ab ab ab ab ab ab a ab ab a ab ab ab
*HyS0009.4927543 D1.10 ab ab a a a a ab a a a a a ab a a a a a ab ab ab ab a ab a a ab ab a ab a ab a ab a a a a a a ab a ab ab ab a ab ab ab ab ab ab a ab ab a ab ab ab ab a ab ab ab a ab a ab ab ab a a ab ab a ab ab ab ab ab ab ab ab a ab ab a ab ab ab
*HyS0009.4934860 D1.10 ab ab a a a a ab a a a a a ab a a a a a ab ab ab ab a ab a a ab ab a ab a ab a ab a a a a a a ab a ab ab ab a ab ab ab ab ab ab a ab ab a ab ab ab ab a ab ab ab a ab a ab ab ab a a ab ab a ab ab ab ab ab ab ab ab a ab ab a ab ab ab
*HyS0009.4940035 D1.10 a a ab ab ab ab a ab ab ab ab ab a ab ab ab ab ab a a a a ab a ab ab a a ab a ab a ab a ab ab ab ab ab ab a ab a a a ab a a a a a a ab a a ab a a a a ab a a a ab a ab a a a ab ab a a ab a a a a a a a a ab a a ab a a a
*HyS0009.4946724 D1.10 ab ab a a a a ab a a a a a ab a a a a a ab ab ab ab a ab a a ab ab a ab a ab a ab a a a a a a ab a ab ab ab a ab ab ab ab ab ab a ab ab a ab ab ab ab a ab ab ab a ab a ab ab ab a a ab ab a ab ab ab ab ab ab ab ab a ab ab a ab ab ab
*HyS0009.4957209 D1.10 a a ab ab ab ab a ab ab ab ab ab a ab ab ab ab ab a a a a ab a ab ab a a ab a ab a ab a ab ab ab ab ab ab a ab a a a ab a a a a a a ab a a ab a a a a ab a a a ab a ab a a a ab ab a a ab a a a a a a a a ab a a ab a a a
*HyS0009.4962528 D1.10 ab ab a a a a ab a a a a a ab a a a a a ab ab ab ab a ab a a ab ab a ab a ab a ab a a a a a a ab a ab ab ab a ab ab ab ab ab ab a ab ab a ab ab ab ab a ab ab ab a ab a ab ab ab a a ab ab a ab ab ab ab ab ab ab ab a ab ab a ab ab ab
*HyS0009.4968040 D1.10 ab ab a a a a ab a a a a a ab a a a a a ab ab ab ab a ab a a ab ab a ab a ab a ab a a a a a a ab a ab ab ab a ab ab ab ab ab ab a ab ab a ab ab ab ab a ab ab ab a ab a ab ab ab a a ab ab a ab ab ab ab ab ab ab ab a ab ab a ab ab ab
*HyS0009.4993303 D1.10 a a ab ab ab ab a ab ab ab ab ab a ab ab ab ab ab a a a a ab a ab ab ab a ab a ab a ab a ab ab ab ab ab ab a ab a a a ab a a a a a a ab a a ab a a a a ab a a a ab a ab a a a ab ab a a ab a a a a a a a a ab a a ab a a a
*HyS0009.4998729 D1.10 a a ab ab ab ab a ab ab ab ab ab a ab ab ab ab ab a a a a ab a ab ab ab a ab a ab a ab a ab ab ab ab ab ab a ab a a a ab a a a a a a ab a a ab a a a a ab a a a ab a ab a a a ab ab a a ab a a a a a a a a ab a a ab a a a
*HyS0009.5008239 D1.10 ab ab a a a a ab a a a a a ab a a a a a ab ab ab ab a ab a a a ab a ab a ab a ab a a a a a a ab a ab ab ab a ab ab ab ab ab ab a ab ab a ab ab ab ab a ab ab ab a ab a ab ab ab a a ab ab a ab ab ab ab ab ab ab ab a ab ab a ab ab ab
*HyS0009.5019372 D1.10 ab ab a a a a ab a a a a a ab a a a a a ab ab ab ab a ab a a a ab a ab a ab a ab a a a a a a ab a ab ab ab a ab ab ab ab ab ab a ab ab a ab ab ab ab a ab ab ab a ab a ab ab ab a a ab ab a ab ab ab ab ab ab ab ab a ab ab a ab ab ab
*HyS0009.5024506 D1.10 ab ab a a a a ab a a a a a ab a a a a a ab ab ab ab a ab a a a ab a ab a ab a ab a a a a a a ab a ab ab ab a ab ab ab ab ab ab a ab ab a ab ab ab ab a ab ab ab a ab a ab ab ab a a ab ab a ab ab ab ab ab ab ab ab a ab ab a ab ab ab
*HyS0009.5029975 D1.10 ab ab a a a a ab a a a a a ab a a a a a ab ab ab ab a ab a a a ab a ab a ab a ab a a a a a a ab a ab ab ab a ab ab ab ab ab ab a ab ab a ab ab ab ab a ab ab ab a ab a ab ab ab a a ab ab a ab ab ab ab ab ab ab ab a ab ab a ab ab ab
*HyS0009.5035592 D1.10 a a ab ab ab ab a ab ab ab ab ab a ab ab ab ab ab a a a a ab a ab ab ab a ab a ab a ab a ab ab ab ab ab ab a ab a a a ab a a a a a a ab a a ab a a a a ab a a a ab a ab a a a ab ab a a ab a a a a a a a a ab a a ab a a a
*HyS0009.5042586 D1.10 a a ab ab ab ab a ab ab ab ab ab a ab ab ab ab ab a a a a ab a ab ab ab a ab a ab a ab a ab ab ab ab ab ab a ab a a a ab a a a a a a ab a a ab a a a a ab a a a ab a ab a a a ab ab a a ab a a a a a a a a ab a a ab a a a
*HyS0009.5052895 D1.10 ab ab a a a a ab a a a a a ab a a a a a ab ab ab ab a ab a a a ab a ab a ab a ab a a a a a a ab a ab ab ab a ab ab ab ab ab ab a ab ab a ab ab ab ab a ab ab ab a ab a ab ab ab a a ab ab a ab ab ab ab ab ab ab ab a ab ab a ab ab ab
*HyS0009.5067083 D1.10 a a ab ab ab ab a ab ab ab ab ab a ab ab ab ab ab a a a a ab a ab ab ab a ab a ab a ab a ab ab ab ab ab ab a ab a a a ab a a a a a a ab a a ab a a a a ab a a a ab a ab a a a ab ab a a ab a a a a a a a a ab a a ab a a a
*HyS0009.5075395 D1.10 a a ab ab ab ab a ab ab ab ab ab a ab ab ab ab ab a a a a ab a ab ab ab a ab a ab a ab a ab ab ab ab ab ab a ab a a a ab a a a a a a ab a a ab a a a a ab a a a ab a ab a a a ab ab a a ab a a a a a a a a ab a a ab a a a
*HyS0009.5085233 D1.10 a a ab ab ab ab a ab ab ab ab ab a ab ab ab ab ab a a a a ab a ab ab ab a ab a ab a ab a ab ab ab ab ab ab a ab a a a ab a a a a a a ab a a ab a a a a ab a a a ab a ab a a a ab ab a a ab a a a a a a a a ab a a ab a a a
*HyS0009.5090531 D1.10 ab ab a a a a ab a a a a a ab a a a a a ab ab ab ab a ab a a a ab a ab a ab a ab a a a a a a ab a ab ab ab a ab ab ab ab ab ab a ab ab a ab ab ab ab a ab ab ab a ab a ab ab ab a a ab ab a ab ab ab ab ab ab ab ab a ab ab a ab ab ab
*HyS0009.5102844 D1.10 a a ab ab ab ab a ab ab ab ab ab a ab ab ab ab ab a a a a ab a ab ab ab a ab a ab a ab a ab ab ab ab ab ab a ab a a a ab a a a a a a ab a a ab a a a a ab a a a ab a ab a a a ab ab a a ab a a a a a a a a ab a a ab a a a
*HyS0009.5108118 D1.10 a a ab ab ab ab a ab ab ab ab ab a ab ab ab ab ab a a a a ab a ab ab ab a ab a ab a ab a ab ab ab ab ab ab a ab a a a ab a a a a a a ab a a ab a a a a ab a a a ab a ab a a a ab ab a a ab a a a a a a a a ab a a ab a a a
*HyS0009.5117316 D1.10 a a ab ab ab ab a ab ab ab ab ab a ab ab ab ab ab a a a a ab a ab ab ab a ab a ab a ab a ab ab ab ab ab ab a ab a a a ab a a a a a a ab a a ab a a a a ab a a a ab a ab a a a ab ab a a ab a a a a a a a a ab a a ab a a a
*HyS0009.5122402 D1.10 a a ab ab ab ab a ab ab ab ab ab a ab ab ab ab ab a a a a ab a ab ab ab a ab a ab a ab a ab ab ab ab ab ab a ab a a a ab a a a a a a ab a a ab a a a a ab a a a ab a ab a a a ab ab a a ab a a a a a a a a ab a a ab a a a
*HyS0009.5127456 D1.10 ab ab a a a a ab a a a a a ab a a a a a ab ab ab ab a ab a a a ab a ab a ab a ab a a a a a a ab a ab ab ab a ab ab ab ab ab ab a ab ab a ab ab ab ab a ab ab ab a ab a ab ab ab a a ab ab a ab ab ab ab ab ab ab ab a ab ab a ab ab ab
*HyS0009.5136965 D1.10 a a ab ab ab ab a ab ab ab ab ab a ab ab ab ab ab a a a a ab a ab ab ab a ab a ab a ab a ab ab ab ab ab ab a ab a a a ab a a a a a a ab a a ab a a a a ab a a a ab a ab a a a ab ab a a ab a a a a a a a a ab a a ab a a a
*HyS0009.5143463 D1.10 a a ab ab ab ab a ab ab ab ab ab a ab ab ab ab ab a a a a ab a ab ab ab a ab a ab a ab a ab ab ab ab ab ab a ab a a a ab a a a a a a ab a a ab a a a a ab a a a ab a ab a a a ab ab a a ab a a a a a a a a ab a a ab a a a
*HyS0009.5148665 D1.10 a a ab ab ab ab a ab ab ab ab ab a ab ab ab ab ab a a a a ab a ab ab ab a ab a ab a ab a ab ab ab ab ab ab a ab a a a ab a a a a a a ab a a ab a a a a ab a a a ab a ab a a a ab ab a a ab a a a a a a a a ab a a ab a a a
*HyS0009.5155570 D1.10 a a ab ab ab ab a ab ab ab ab ab a ab ab ab ab ab a a a a ab a ab ab ab a ab a ab a ab a ab ab ab ab ab ab a ab a a a ab a a a a a a ab a a ab a a a a ab a a a ab a ab a a a ab ab a a ab a a a a a a a a ab a a ab a a a
*HyS0009.5162402 D1.10 a a ab ab ab ab a ab ab ab ab ab a ab ab ab ab ab a a a a ab a ab ab ab a ab a ab a ab a ab ab ab ab ab ab a ab a a a ab a a a a a a ab a a ab a a a a ab a a a ab a ab a a a ab ab a a ab a a a a a a a a ab a a ab a a a
*HyS0009.5167466 D1.10 ab ab a a a a ab a a a a a ab a a a a a ab ab ab ab a ab a a a ab a ab a ab a ab a a a a a a ab a ab ab ab a ab ab ab ab ab ab a ab ab a ab ab ab ab a ab ab ab a ab a ab ab ab a a ab ab a ab ab ab ab ab ab ab ab a ab ab a ab ab ab
*HyS0009.5173495 D1.10 ab ab a a a a ab a a a a a ab a a a a a ab ab ab ab a ab a a a ab a ab a ab a ab a a a a a a ab a ab ab ab a ab ab ab ab ab ab a - - a ab - - ab a ab ab ab a ab a - - ab a a ab ab a a ab - ab ab ab ab ab a - ab a ab ab ab
*HyS0009.5179217 D1.10 a a ab ab ab ab a ab ab ab ab ab a ab ab ab ab ab a a a a ab a ab ab ab a ab a ab a ab a ab ab ab ab ab ab a ab a a a ab a a a a a a ab a a ab a a a a ab a a a ab a ab a a a ab ab a a ab a a a a a a a a ab a a ab a a a
*HyS0009.5185960 D1.10 a a ab ab ab ab a ab ab ab ab ab a ab ab ab ab ab a a a a ab a ab ab ab a ab a ab a ab a ab ab ab ab ab ab a ab a a a ab a a a a a a ab a a ab a a a a ab a a a ab a ab a a a ab ab a a ab a a a a a a a a ab a a ab a a a
*HyS0009.5191156 D1.10 a a ab ab ab ab a ab ab ab ab ab a ab ab ab ab ab a a a a ab a ab ab ab a ab a ab a ab a ab ab ab ab ab ab a ab a a a ab a a a a a a ab a a ab a a a a ab a a a ab a ab a a a ab ab a a ab a a a a a a a a ab a a ab a a a
*HyS0009.5201482 D1.10 ab ab a a a a ab a a a a a ab a a a a a ab ab ab ab a ab a a a ab a ab a ab a ab a a a a a a ab a ab ab ab a ab ab ab ab ab ab a ab ab a ab ab ab ab a ab ab ab a ab a ab ab ab a a ab ab a ab ab ab ab ab ab ab ab a ab ab a ab ab ab
*HyS0009.5213064 D1.10 ab ab a a a a ab a a a a a ab a a a a a ab ab ab ab a ab a a a ab a ab a ab a ab a a a a a a ab a ab ab ab a ab ab ab ab ab ab a ab ab a ab ab ab ab a ab ab ab a ab a ab ab ab a a ab ab a ab ab ab ab ab ab ab ab a ab ab a ab ab ab
*HyS0009.5219755 D1.10 ab ab a a a a ab a a a a a ab a a a a a ab ab ab ab a ab a a a ab a ab a ab a ab a a a a a a ab a ab ab ab a ab ab ab ab ab ab a ab ab a ab ab ab ab a ab ab ab a ab a ab ab ab a a ab ab a ab ab ab ab ab ab ab ab a ab ab a ab ab ab
*HyS0009.5224780 D1.10 ab ab a a a a ab a a a a a ab a a a a a ab ab ab ab a ab a a a ab a ab a ab a ab a a a a a a ab a ab ab ab a ab ab ab ab ab ab a ab ab a ab ab ab ab a ab ab ab a ab a ab ab ab a a ab ab a ab ab ab ab ab ab ab ab a ab ab a ab ab ab
*HyS0009.5230042 D1.10 a a ab ab ab ab a ab ab ab ab ab a ab ab ab ab ab a a a a ab a ab ab ab a ab a ab a ab a ab ab ab ab ab ab a ab a a a ab a a a a a a ab a a ab a a a a ab a a a ab a ab a a a ab ab a a ab a a a a a a a a ab a a ab a a a
*HyS0009.5235470 D1.10 a a ab ab ab ab a ab ab ab ab ab a ab ab ab ab ab a a a a ab a ab ab ab a ab a ab a ab a ab ab ab ab ab ab a ab a a a ab a a a a a a ab a a ab a a a a ab a a a ab a ab a a a ab ab a a ab a a a a a a a a ab a a ab a a a
*HyS0009.5241025 D1.10 a a ab ab ab ab a ab ab ab ab ab a ab ab ab ab ab a a a a ab a ab ab ab a ab a ab a ab a ab ab ab ab ab ab a ab a a a ab a a a a a a ab a a ab a a a a ab a a a ab a ab a a a ab ab a a ab a a a a a a a a ab a a ab a a a
*HyS0009.5249040 D1.10 ab ab a a a a ab a a a a a ab a a a a a ab ab ab ab a ab a a a ab a ab a ab a ab a a a a a a ab a ab ab ab a ab ab ab ab ab ab a ab ab a ab ab ab ab a ab ab ab a ab a ab ab ab a a ab ab a ab ab ab ab ab ab ab ab a ab ab a ab ab ab
*HyS0009.5255441 D1.10 ab ab a a a a ab a a a a a ab a a a a a ab ab ab ab a ab a a a ab a ab a ab a ab a a a a a a ab a ab ab ab a ab ab ab ab ab ab a ab ab a ab ab ab ab a ab ab ab a ab a ab ab ab a a ab ab a ab ab ab ab ab ab ab ab a ab ab a ab ab ab
*HyS0009.5260844 D1.10 ab ab a a a a ab a a a a a ab a a a a a ab ab ab ab a ab a a a ab a ab a ab a ab a a a a a a ab a ab ab ab a ab ab ab ab ab ab a ab ab a ab ab ab ab a ab ab ab a ab a ab ab ab a a ab ab a ab ab ab ab ab ab ab ab a ab ab a ab ab ab
*HyS0009.5265907 D1.10 ab ab a a a a ab a a a a a ab a a a a a ab ab ab ab a ab a a a ab a ab a ab a ab a a a a a a ab a ab ab ab a ab ab ab ab ab ab a ab ab a ab ab ab ab a ab ab ab a ab a ab ab ab a a ab ab a ab ab ab ab ab ab ab ab a ab ab a ab ab ab
*HyS0009.5295181 D1.10 a a ab ab ab ab a ab ab ab ab ab a ab ab ab ab ab a a a a ab a ab ab ab a ab a ab a ab a ab ab ab ab ab ab a ab a a a ab a a a a a a ab a a ab a a a a ab a a a ab a ab a a a ab ab a a ab a a a a a a a a ab a a ab a a a
*HyS0009.5300451 D1.10 ab ab a a a a ab a a a a a ab a a a a a ab ab ab ab a ab a a a ab a ab a ab a ab a a a a a a ab a ab ab ab a ab ab ab ab ab ab a ab ab a ab ab ab ab a ab ab ab a ab a ab ab ab a a ab ab a ab ab ab ab ab ab ab ab a ab ab a ab ab ab
*HyS0009.5305552 D1.10 ab ab a a a a ab a a a a a ab a a a a a ab ab ab ab a ab a a a ab a ab a ab a ab a a a a a a ab a ab ab ab a ab ab ab ab ab ab a ab ab a ab ab ab ab a ab ab ab a ab a ab ab ab a a ab ab a ab ab ab ab ab ab ab ab a ab ab a ab ab ab
*HyS0009.5312123 D1.10 a a ab ab ab ab a ab ab ab ab ab a ab ab ab ab ab a a a a ab a ab ab ab a ab a ab a ab a ab ab ab ab ab ab a ab a a a ab a a a a a a ab a a ab a a a a ab a a a ab a ab a a a ab ab a a ab a a a a a a a a ab a a ab a a a
*HyS0009.5317757 D1.10 ab ab a a a a ab a a a a a ab a a a a a ab ab ab ab a ab a a a ab a ab a ab a ab a a a a a a ab a ab ab ab a ab ab ab ab ab ab a ab ab a ab ab ab ab a ab ab ab a ab a ab ab ab a a ab ab a ab ab ab ab ab ab ab ab a ab ab a ab ab ab
*HyS0009.5324433 D1.10 a a ab ab ab ab a ab ab ab ab ab a ab ab ab ab ab a a a a ab a ab ab ab a ab a ab a ab a ab ab ab ab ab ab a ab a a a ab a a a a a a ab a a ab a a a a ab a a a ab a ab a a a ab ab a a ab a a a a a a a a ab a a ab a a a
*HyS0009.5329524 D1.10 a a ab ab ab ab a ab ab ab ab ab a ab ab ab ab ab a a a a ab a ab ab ab a ab a ab a ab a ab ab ab ab ab ab a ab a a a ab a a a a a a ab a a ab a a a a ab a a a ab a ab a a a ab ab a a ab a a a a a a a a ab a a ab a a a
*HyS0009.5334589 D1.10 a a ab ab ab ab a ab ab ab ab ab a ab ab ab ab ab a a a a ab a ab ab ab a ab a ab a ab a ab ab ab ab ab ab a ab a a a ab a a a a a a ab a a ab a a a a ab a a a ab a ab a a a ab ab a a ab a a a a a a a a ab a a ab a a a
*HyS0009.5339778 D1.10 a a ab ab ab ab a ab ab ab ab ab a ab ab ab ab ab a a a a ab a ab ab ab a ab a ab a ab a ab ab ab ab ab ab a ab a a a ab a a a a a a ab a a ab a a a a ab a a a ab a ab a a a ab ab a a ab a a a a a a a a ab a a ab a a a
*HyS0009.5347298 D1.10 a a ab ab ab ab a ab ab ab ab ab a ab ab ab ab ab a a a a ab a ab ab ab a ab a ab a ab a ab ab ab ab ab ab a ab a a a ab a a a a a a ab a a ab a a a a ab a a a ab a ab a a a ab ab a a ab a a a a a a a a ab a a ab a a a
*HyS0009.5352555 D1.10 ab ab a a a a ab a a a a a ab a a a a a ab ab ab ab a ab a a a ab a ab a ab a ab a a a a a a ab a ab ab ab a ab ab ab ab ab ab a ab ab a ab ab ab ab a ab ab ab a ab a ab ab ab a a ab ab a ab ab ab ab ab ab ab ab a ab ab a ab ab ab
*HyS0009.5358113 D1.10 ab ab a a a a ab a a a a a ab a a a a a ab ab ab ab a ab a a a ab a ab a ab a ab a a a a a a ab a ab ab ab a ab ab ab ab ab ab a ab ab a ab ab ab ab a ab ab ab a ab a ab ab ab a a ab ab a ab ab ab ab ab ab ab ab a ab ab a ab ab ab
*HyS0009.5365759 D1.10 a a ab ab ab ab a ab ab ab ab ab a ab ab ab ab ab a a a a ab a ab ab ab a ab a ab a ab a ab ab ab ab ab ab a ab a a a ab a a a a a a ab a a ab a a a a ab a a a ab a ab a a a ab ab a a ab a a a a a a a a ab a a ab a a a
*HyS0009.5370819 D1.10 ab ab a a a a ab a a a a a ab a a a a a ab ab ab ab a ab a a a ab a ab a ab a ab a a a a a a ab a ab ab ab a ab ab ab ab ab ab a ab ab a ab ab ab ab a ab ab ab a ab a ab ab ab a a ab ab a ab ab ab ab ab ab ab ab a ab ab a ab ab ab
*HyS0009.5377188 D1.10 a a ab ab ab ab a ab ab ab ab ab a ab ab ab ab ab a a a a ab a ab ab ab a ab a ab a ab a ab ab ab ab ab ab a ab a a a ab a a a a a a ab a a ab a a a a ab a a a ab a ab a a a ab ab a a ab a a a a a a a a ab a a ab a a a
*HyS0009.5406883 D1.10 ab ab a a a a ab a a a a a ab a a a a a ab ab ab ab a ab a a a ab a ab a ab a ab a a a a a a ab a ab ab ab a ab ab ab ab ab ab a ab ab a ab ab ab ab a ab ab ab a ab a ab ab ab a a ab ab a ab ab ab ab ab ab ab ab a ab ab a ab ab ab
*HyS0009.5424699 D1.10 a a ab ab ab ab a ab ab ab ab ab a ab ab ab ab ab a a a a ab - ab ab ab a ab a ab a ab a ab ab ab ab ab ab a ab a a a ab - a a a - a ab a a ab a a a a ab a a a ab a ab - a a ab ab a a ab a a - - a a a a ab a - ab a a a
*HyS0009.5430095 D1.10 a a ab ab ab ab a ab ab ab ab ab a ab ab ab ab ab a a a a ab a ab ab ab a ab a ab a ab a ab ab ab ab ab ab a ab a a a ab a a a a a a ab a a ab a a a a ab a a a ab a ab a a a ab ab a a ab a a a a a a a a ab a a ab a a a
*HyS0009.5440078 D1.10 a a ab ab ab ab a ab ab ab ab ab a ab ab ab ab ab a a a a ab a ab ab ab a ab a ab a ab a ab ab ab ab ab ab a ab a a a ab a a a a a a ab a a ab a a a a ab a a a ab a ab a a a ab ab a a ab a a a a a a a a ab a a ab a a a
*HyS0009.5445867 D1.10 a a ab ab ab ab a ab ab ab ab ab a ab ab ab ab ab a a a a ab a ab ab ab a ab a ab a ab a ab ab ab ab ab ab a ab a a a ab a a a a a a ab a a ab a a a a ab a a a ab a ab a a a ab ab a a ab a a a a a a a a ab a a ab a a a
*HyS0009.5451454 D1.10 a a ab ab ab ab a ab ab ab ab ab a ab ab ab ab ab a a a a ab a ab ab ab a ab a ab a ab a ab ab ab ab ab ab a ab a a a ab a a a a a a ab a a ab a a a a ab a a a ab a ab a a a ab ab a a ab a a a a a a a a ab a a ab a a a
*HyS0009.5456726 D1.10 ab ab a a a a ab a a a a a ab a a a a a ab ab ab ab a ab a a a ab a ab a ab a ab a a a a a a ab a ab ab ab a ab ab ab ab ab ab a ab ab a ab ab ab ab a ab ab ab a ab a ab ab ab a a ab ab a ab ab ab ab ab ab ab ab a ab ab a ab ab ab
*HyS0009.5468545 D1.10 ab ab a a a a ab a a a a a ab a a a a a ab ab ab ab a ab a a a ab a ab a ab a ab a a a a a a ab a ab ab ab a ab ab ab ab ab ab a ab ab a ab ab ab ab a ab ab ab a ab a ab ab ab a a ab ab a ab ab ab ab ab ab ab ab a ab ab a ab ab ab
*HyS0009.5476572 D1.10 ab ab a a a a ab a a a a a ab a a a a a ab ab ab ab a ab a a a ab a ab a ab a ab a a a a a a ab a ab ab ab a ab ab ab ab ab ab a ab ab a ab ab ab ab a ab ab ab a ab a ab ab ab a a ab ab a ab ab ab ab ab ab ab ab a ab ab a ab ab ab
*HyS0009.5481695 D1.10 a a ab ab ab ab a ab ab ab ab ab a ab ab ab ab ab a a a a ab a ab ab ab a ab a ab a ab a ab ab ab ab ab ab a ab a a a ab a a a a a a ab a a ab a a a a ab a a a ab a ab a a a ab ab a a ab a a a a a a a a ab a a ab a a a
*HyS0009.5488120 D1.10 a a ab ab ab ab a ab ab ab ab ab a ab ab ab ab ab a a a a ab a ab ab ab a ab a ab a ab a ab ab ab ab ab ab a ab a a a ab a a a a a a ab a a ab a a a a ab a a a ab a ab a a a ab ab a a ab a a a a a a a a ab a a ab a a a
*HyS0009.5497223 D1.10 a a ab ab ab ab a ab ab ab ab ab a ab ab ab ab ab a a a a ab a ab ab ab a ab a ab a ab a ab ab ab ab ab ab a ab a a a ab a a a a a a ab a a ab a a a a ab a a a ab a ab a a a ab ab a a ab a a a a a a a a ab a a ab a a a
*HyS0009.5502363 D1.10 a a ab ab ab ab a ab ab ab ab ab a ab ab ab ab ab a a a a ab a ab ab ab a ab a ab a ab a ab ab ab ab ab ab a ab a a a ab a a a a a a ab a a ab a a a a ab a a a ab a ab a a a ab ab a a ab a a a a a a a a ab a a ab a a a
*HyS0009.5507879 D1.10 ab ab a a a a ab a a a a a ab a a a a a ab ab ab ab a ab a a a ab a ab a ab a ab a a a a a a ab a ab ab ab a ab ab ab ab ab ab a ab ab a ab ab ab ab a ab ab ab a ab a ab ab ab a a ab ab a ab ab ab ab ab ab ab ab a ab ab a ab ab ab
*HyS0009.5512912 D1.10 a a ab ab ab ab a ab ab ab ab ab a ab ab ab ab ab a a a a ab a ab ab ab a ab a ab a ab a ab ab ab ab ab ab a ab a a a ab a a a a a a ab a a ab a a a a ab a a a ab a ab a a a ab ab a a ab a a a a a a a a ab a a ab a a a
*HyS0009.5518147 D1.10 a a ab ab ab ab a ab ab ab ab ab a ab ab ab ab ab a a a a ab a ab ab ab a ab a ab a ab a ab ab ab ab ab ab a ab a a a ab a a a a a a ab a a ab a a a a ab a a a ab a ab a a a ab ab a a ab a a a a a a a a ab a a ab a a a
*HyS0009.5523619 D1.10 a a ab ab ab ab a ab ab ab ab ab a ab ab ab ab ab a a a a ab a ab ab ab a ab a ab a ab a ab ab ab ab ab ab a ab a a a ab a a a a a a ab a a ab a a a a ab a a a ab a ab a a a ab ab a a ab a a a a a a a a ab a a ab a a a
*HyS0009.5532333 D1.10 a a ab ab ab ab a ab ab ab ab ab a ab ab ab ab ab a a a a ab a ab ab ab a ab a ab a ab a ab ab ab ab ab ab a ab a a a ab a a a a a a ab a a ab a a a a ab a a a ab a ab a a a ab ab a a ab a a a a a a a a ab a a ab a a a
*HyS0009.5543601 D1.10 ab ab a a a a ab a a a a a ab a a a a a ab ab ab ab a ab a a a ab a ab a ab a ab a a a a a a ab a ab ab ab a ab ab ab ab ab ab a ab ab a ab ab ab ab a ab ab ab a ab a ab ab ab a a ab ab a ab ab ab ab ab ab ab ab a ab ab a ab ab ab
*HyS0009.5551812 D1.10 ab ab a a a a ab a a a a a ab a a a a a ab ab ab ab a ab a a a ab a ab a ab a ab a a a a a a ab a ab ab ab a ab ab ab ab ab ab a ab ab a ab ab ab ab a ab ab ab a ab a ab ab ab a a ab ab a ab ab ab ab ab ab ab ab a ab ab a ab ab ab
*HyS0009.5558003 D1.10 ab ab a a a a ab a a a a a ab a a a a a ab ab ab ab a ab a a a ab a ab a ab a ab a a a a a a ab a ab ab ab a ab ab ab ab ab ab a ab ab a ab ab ab ab a ab ab ab a ab a ab ab ab a a ab ab a ab ab ab ab ab ab ab ab a ab ab a ab ab ab
*HyS0009.5564079 D1.10 ab ab a a a a ab a a a a a ab a a a a a ab ab ab ab a ab a a a ab a ab a ab a ab a a a a a a ab a ab ab ab a ab ab ab ab ab ab a ab ab a ab ab ab ab a ab ab ab a ab a ab ab ab a a ab ab a ab ab ab ab ab ab ab ab a ab ab a ab ab ab
*HyS0009.5572824 D1.10 ab ab a a a a ab a a a a a ab a a a a a ab ab ab ab a ab a a a ab a ab a ab a ab a a a a a a ab a ab ab ab a ab ab ab ab ab ab a ab ab a ab ab ab ab a ab ab ab a ab a ab ab ab a a ab ab a ab ab ab ab ab ab ab ab a ab ab a ab ab ab
*HyS0009.5581745 D1.10 ab ab a a a a ab a a a a a ab a a a a a ab ab ab ab a ab a a a ab a ab a ab a ab a a a a a a ab a ab ab ab a ab ab ab ab ab ab a ab ab a ab ab ab ab a ab ab ab a ab a ab ab ab a a ab ab a ab ab ab ab ab ab ab ab a ab ab a ab ab ab
*HyS0009.5586863 D1.10 ab ab a a a a ab a a a a a ab a a a a a ab ab ab ab a ab a a a ab a ab a ab a ab a a a a a a ab a ab ab ab a ab ab ab ab ab ab a ab ab a ab ab ab ab a ab ab ab a ab a ab ab ab a a ab ab a ab ab ab ab ab ab ab ab a ab ab a ab ab ab
*HyS0009.5591985 D1.10 ab ab a a a a ab a a a a a ab a a a a a ab ab ab ab a ab a a a ab a ab a ab a ab a a a a a a ab a ab ab ab a ab ab ab ab ab ab a ab ab a ab ab ab ab a ab ab ab a ab a ab ab ab a a ab ab a ab ab ab ab ab ab ab ab a ab ab a ab ab ab
*HyS0009.5597081 D1.10 ab ab a a a a ab a a a a a ab a a a a a ab ab ab ab a ab a a a ab a ab a ab a ab a a a a a a ab a ab ab ab a ab ab ab ab ab ab a ab ab a ab ab ab ab a ab ab ab a ab a ab ab ab a a ab ab a ab ab ab ab ab ab ab ab a ab ab a ab ab ab
*HyS0009.5602463 D1.10 ab ab a a a a ab a a a a a ab a a a a a ab ab ab ab a ab a a a ab a ab a ab a ab a a a a a a ab a ab ab ab a ab ab ab ab ab ab a ab ab a ab ab ab ab a ab ab ab a ab a ab ab ab a a ab ab a ab ab ab ab ab ab ab ab a ab ab a ab ab ab
*HyS0009.5610144 D1.10 ab ab a a a a ab a a a a a ab a a a a a ab ab ab ab a ab a a a ab a ab a ab a ab a a a a a a ab a ab ab ab a ab ab ab ab ab ab a ab ab a ab ab ab ab a ab ab ab a ab a ab ab ab a a ab ab a ab ab ab ab ab ab ab ab a ab ab a ab ab ab
*HyS0009.5623745 D1.10 a a ab ab ab ab a ab ab ab ab ab a ab ab ab ab ab a a a a ab a ab ab ab a ab a ab a ab a ab ab ab ab ab ab a ab a a a ab a a a a a a ab a a ab a a a a ab a a a ab a ab a a a ab ab a a ab a a a a a a a a ab a a ab a a a
*HyS0009.5630920 D1.10 a a ab ab ab ab a ab ab ab ab ab a ab ab ab ab ab a a a a ab a ab ab ab a ab a ab a ab a ab ab ab ab ab ab a ab a a a ab a a a a a a ab a a ab a a a a ab a a a ab a ab a a a ab ab a a ab a a a a a a a a ab a a ab a a a
*HyS0009.5636161 D1.10 ab ab a a a a ab a a a a a ab a a a a a ab ab ab ab a ab a a a ab a ab a ab a ab a a a a a a ab a ab ab ab a ab ab ab ab ab ab a ab ab a ab ab ab ab a ab ab ab a ab a ab ab ab a a ab ab a ab ab ab ab ab ab ab ab a ab ab a ab ab ab
*HyS0009.5647329 D1.10 a a ab ab ab ab a ab ab ab ab ab a ab ab ab ab ab a a a a ab a ab ab ab a ab a ab a ab a ab ab ab ab ab ab a ab a a a ab a a a a a a ab a a ab a a a a ab a a a ab a ab a a a ab ab a a ab a a a a a a a a ab a a ab a a a
*HyS0009.5676325 D1.10 a a ab ab ab ab a ab ab ab ab ab a ab ab ab ab ab a a a a ab a ab ab ab a ab a ab a ab a ab ab ab ab ab ab a ab a a a ab a a a a a a ab a a ab a a a a ab a a a ab a ab a a a ab ab a a ab a a a a a a a a ab a a ab a a a
*HyS0009.5725273 D1.10 a a ab ab ab ab a ab ab ab ab ab a ab ab ab ab ab a a a a ab a ab ab ab a ab a ab a ab a ab ab ab ab ab ab a ab a a a ab a a a a a a ab a a ab a a a a ab a a a ab a ab a a a ab ab a a ab a a a a a a a a ab a a ab a a a
*HyS0009.5731668 D1.10 a a ab ab ab ab a ab ab ab ab ab a ab ab ab ab ab a a a a ab a ab ab ab a ab a ab a ab a ab ab ab ab ab ab a ab a a a ab a a a a a a ab a a ab a a a a ab a a a ab a ab a a a ab ab a a ab a a a a a a a a ab a a ab a a a
*HyS0009.5739355 D1.10 a a ab ab ab ab a ab ab ab ab ab a ab ab ab ab ab a a a a ab a ab ab ab a ab a ab a ab a ab ab ab ab ab ab a ab a a a ab a a a a a a ab a a ab a a a a ab a a a ab a ab a a a ab ab a a ab a a a a a a a a ab a a ab a a a
*HyS0009.5752576 D1.10 ab ab a a a a ab a a a a a ab a a a a a ab ab ab ab a ab a a a ab a ab a ab a ab a a a a a a ab a ab ab ab a ab ab ab ab ab ab a ab ab a ab ab ab ab a ab ab ab a ab a ab ab ab a a ab ab a ab ab ab ab ab ab ab ab a ab ab a ab ab ab
*HyS0009.5759750 D1.10 a a ab ab ab ab a ab ab ab ab ab a ab ab ab ab ab a a a a ab a ab ab ab a ab a ab a ab a ab ab ab ab ab ab a ab a a a ab a a a a a a ab a a ab a a a a ab a a a ab a ab a a a ab ab a a ab a a a a a a a a ab a a ab a a a
*HyS0009.5767606 D1.10 a a ab ab ab ab a ab ab ab ab ab a ab ab ab ab ab a a a a ab a ab ab ab a ab a ab a ab a ab ab ab ab ab ab a ab a a a ab a a a a a a ab a a ab a a a a ab a a a ab a ab a a a ab ab a a ab a a a a a a a a ab a a ab a a a
*HyS0010.21080 D1.10 a ab ab a ab ab ab a a a ab a ab ab ab a ab ab a ab ab a ab ab a a ab a ab a a ab ab ab ab a a ab a a ab a a ab a a a ab a a a a a a a a ab ab ab a a ab ab a ab a a a a ab a a a a ab a ab ab a ab a a ab a ab a a ab a a
*HyS0010.38279 D1.10 a ab ab a ab ab ab a a a ab a ab ab ab a ab ab a ab ab a ab ab a a ab a ab a a ab ab ab ab a a ab a a ab a a ab a a a ab a a a a a a a a ab ab ab a a ab ab a ab a a a a ab a a a a ab a ab ab a ab a a ab a ab a a ab a a
*HyS0010.43745 D1.10 a ab ab a ab ab ab a a a ab a ab ab ab a ab ab a ab ab a ab ab a a ab a ab a a ab ab ab ab a a ab a a ab a a ab a a a ab a a a a a a a a ab ab ab a a ab ab a ab a a a a ab a a a a ab a ab ab a ab a a ab a ab a a ab a a
*HyS0010.49405 D1.10 a ab ab a ab ab ab a a a ab a ab ab ab a ab ab a ab ab a ab ab a a ab a ab a a ab ab ab ab a a ab a a ab a a ab a a a ab a a a a a a a a ab ab ab a a ab ab a ab a a a a ab a a a a ab a ab ab a ab a a ab a ab a a ab a a
*HyS0010.61017 D1.10 a ab ab a ab ab ab a a a ab a ab ab ab a ab ab a ab ab a ab ab a a ab a ab a a ab ab ab ab a a ab a a ab a a ab a a a ab a a a a a a a a ab ab ab a a ab ab a ab a a a a ab a a a a ab a ab ab a ab a a ab a ab a a ab a a
*HyS0010.67326 D1.10 a ab ab a ab ab ab a a a ab a ab ab ab a ab ab a ab ab a ab ab a a ab a ab a a ab ab ab ab a a ab a a ab a a ab a a a ab a a a a a a a a ab ab ab a a ab ab a ab a a a a ab a a a a ab a ab ab a ab a a ab a ab a a ab a a
*HyS0010.72376 D1.10 a ab ab a ab ab ab a a a ab a ab ab ab a ab ab a ab ab a ab ab a a ab a ab a a ab ab ab ab a a ab a a ab a a ab a a a ab a a a a a a a a ab ab ab a a ab ab a ab a a a a ab a a a a ab a ab ab a ab a a ab a ab a a ab a a
*HyS0010.77430 D1.10 a ab ab a ab ab ab a a a ab a ab ab ab a ab ab a ab ab a ab ab a a ab a ab a a ab ab ab ab a a ab a a ab a a ab a a a ab a a a a a a a a ab ab ab a a ab ab a ab a a a a ab a a a a ab a ab ab a ab a a ab a ab a a ab a a
*HyS0010.82869 D1.10 a ab ab a ab ab ab a a a ab a ab ab ab a ab ab a ab ab a ab ab a a ab a ab a a ab ab ab ab a a ab a a ab a a ab a a a ab a a a a a a a a ab ab ab a a ab ab a ab a a a a ab a a a a ab a ab ab a ab a a ab a ab a a ab a a
*HyS0010.87972 D1.10 a ab ab a ab ab ab a a a ab a ab ab ab a ab ab a ab ab a ab ab a a ab a ab a a ab ab ab ab a a ab a a ab a a ab a a a ab a a a a a a a a ab ab ab a a ab ab a ab a a a a ab a a a a ab a ab ab a ab a a ab a ab a a ab a a
*HyS0010.93862 D1.10 a ab ab a ab ab ab a a a ab a ab ab ab a ab ab a ab ab a ab ab a a ab a ab a a ab ab ab ab a a ab a a ab a a ab a a a ab a a a a a a a a ab ab ab a a ab ab a ab a a a a ab a a a a ab a ab ab a ab a a ab a ab a a ab a a
*HyS0010.109533 D1.10 a ab ab a ab ab ab a a a ab a ab ab ab a ab ab a ab ab a ab ab a a ab a ab a a ab ab ab ab a a ab a a ab a a ab a a a ab a a a a a a a a ab ab ab a a ab ab a ab a a a a ab a a a a ab a ab ab a ab a a ab a ab a a ab a a
*HyS0010.136250 D1.10 a ab ab a ab ab ab a a a ab a ab ab ab a ab ab a ab ab a ab ab a a ab a ab a a ab ab ab ab a a ab a a ab a a ab a a a ab a a a a a a a a ab ab ab a a ab ab a ab a a a a ab a a a a ab a ab ab a ab a a ab a ab a a ab a a
*HyS0010.144562 D1.10 a ab ab a ab ab ab a a a ab a ab ab ab a ab ab a ab ab a ab ab a a ab a ab a a ab ab ab ab a a ab a a ab a a ab a a a ab a a a a a a a a ab ab ab a a ab ab a ab a a a a ab a a a a ab a ab ab a ab a a ab a ab a a ab a a
*HyS0010.149756 D1.10 a ab ab a ab ab ab a a a ab a ab ab ab a ab ab a ab ab a ab ab a a ab a ab a a ab ab ab ab a a ab a a ab a a ab a a a ab a a a a a a a a ab ab ab a a ab ab a ab a a a a ab a a a a ab a ab ab a ab a a ab a ab a a ab a a
*HyS0010.154815 D1.10 a ab ab a ab ab ab a a a ab a ab ab ab a ab ab a ab ab a ab ab a a ab a ab a a ab ab ab ab a a ab a a ab a a ab a a a ab a a a a a a a a ab ab ab a a ab ab a ab a a a a ab a a a a ab a ab ab a ab a a ab a ab a a ab a a
*HyS0010.161334 D1.10 a ab ab a ab ab ab a a a ab a ab ab ab a ab ab a ab ab a ab ab a a ab a ab a a ab ab ab ab a a ab a a ab a a ab a a a ab a a a a a a a a ab ab ab a a ab ab a ab a a a a ab a a a a ab a ab ab a ab a a ab a ab a a ab a a
*HyS0010.177096 D1.10 a ab ab a ab ab ab a a a ab a ab ab ab a ab ab a ab ab a ab ab a a ab a ab a a ab ab ab ab a a ab a a ab a a ab a a a ab a a a a a a a a ab ab ab a a ab ab a ab a a a a ab a a a a ab a ab ab a ab a a ab a ab a a ab a a
*HyS0010.217355 D1.10 a ab ab a ab ab ab a a a ab a ab ab ab a ab ab a ab ab a ab ab a a ab a ab a a ab ab ab ab a a ab a a ab a a ab a a a ab a a a a a a a a ab ab ab a a ab ab a ab a a a a ab a a a a ab a ab ab a ab a a ab a ab a a ab a a
*HyS0010.229135 D1.10 a ab ab a ab ab ab a a a ab a ab ab ab a ab ab a ab ab a ab ab a a ab a ab a a ab ab ab ab a a ab a a ab a a ab a a a ab a a a a a a a a ab ab ab a a ab ab a ab a a a a ab a a a a ab a ab ab a ab a a ab a ab a a ab a a
*HyS0010.234635 D1.10 a ab ab a ab ab ab a a a ab a ab ab ab a ab ab a ab ab a ab ab a a ab a ab a a ab ab ab ab a a ab a a ab a a ab a a a ab a a a a a a a a ab ab ab a a ab ab a ab a a a a ab a a a a ab a ab ab a ab a a ab a ab a a ab a a
*HyS0010.256877 D1.10 a ab ab a ab ab ab a a a ab a ab ab ab a ab ab a ab ab a ab ab a a ab a ab a a ab ab ab ab a a ab a a ab a a ab a a a ab a a a a a a a a ab ab ab a a ab ab a ab a a a a ab a a a a ab a ab ab a ab a a ab a ab a a ab a a
*HyS0010.262606 D1.10 a ab ab a ab ab ab a a a ab a ab ab ab a ab ab a ab ab a ab ab a a ab a ab a a ab ab ab ab a a ab a a ab a a ab a a a ab a a a a a a a a ab ab ab a a ab ab a ab a a a a ab a a a a ab a ab ab a ab a a ab a ab a a ab a a
*HyS0010.269609 D1.10 a ab ab a ab ab ab a a a ab a ab ab ab a ab ab a ab ab a ab ab a a ab a ab a a ab ab ab ab a a ab a a ab a a ab a a a ab a a a a a a a a ab ab ab a a ab ab a ab a a a a ab a a a a ab a ab ab a ab a a ab a ab a a ab a a
*HyS0010.275914 D1.10 a ab ab a ab ab ab a a a ab a ab ab ab a ab ab a ab ab a ab ab a a ab a ab a a ab ab ab ab a a ab a a ab a a ab a a a ab a a a a a a a a ab ab ab a a ab ab a ab a a a a ab a a a a ab a ab ab a ab a a ab a ab a a ab a a
*HyS0010.281664 D1.10 a ab ab a ab ab ab a a a ab a ab ab ab a ab ab a ab ab a ab ab a a ab a ab a a ab ab ab ab a a ab a a ab a a ab a a a ab a a a a a a a a ab ab ab a a ab ab a ab a a a a ab a a a a ab a ab ab a ab a a ab a ab a a ab a a
*HyS0010.288183 D1.10 a ab ab a ab ab ab a a a ab a ab ab ab a ab ab a ab ab a ab ab a a ab a ab a a ab ab ab ab a a ab a a ab a a ab a a a ab a a a a a a a a ab ab ab a a ab ab a ab a a a a ab a a a a ab a ab ab a ab a a ab a ab a a ab a a
*HyS0010.293331 D1.10 a ab ab a ab ab ab a a a ab a ab ab ab a ab ab a ab ab a ab ab a a ab a ab a a ab ab ab ab a a ab a a ab a a ab a a a ab a a a a a a a a ab ab ab a a ab ab a ab a a a a ab a a a a ab a ab ab a ab a a ab a ab a a ab a a
*HyS0010.298838 D1.10 a ab ab a ab ab ab a a a ab a ab ab ab a ab ab a ab ab a ab ab a a ab a ab a a ab ab ab ab a a ab a a ab a a ab a a a ab a a a a a a a a ab ab ab a a ab ab a ab a a a a ab a a a a ab a ab ab a ab a a ab a ab a a ab a a
*HyS0010.304375 D1.10 a ab ab a ab ab ab a a a ab a ab ab ab a ab ab a ab ab a ab ab a a ab a ab a a ab ab ab ab a a ab a a ab a a ab a a a ab a a a a a a a a ab ab ab a a ab ab a ab a a a a ab a a a a ab a ab ab a ab a a ab a ab a a ab a a
*HyS0010.309699 D1.10 a ab ab a ab ab ab a a a ab a ab ab ab a ab ab a ab ab a ab ab a a ab a ab a a ab ab ab ab a a ab a a ab a a ab a a a ab a a a a a a a a ab ab ab a a ab ab a ab a a a a ab a a a a ab a ab ab a ab a a ab a ab a a ab a a
*HyS0010.330975 D1.10 a ab ab a ab ab ab a a a ab a ab ab ab a ab ab a ab ab a ab ab a a ab a ab a a ab ab ab ab a a ab a a ab a a ab a a a ab a a a a a a a a ab ab ab a a ab ab a ab a a a a ab a a a a ab a ab ab a ab a a ab a ab a a ab a a
*HyS0010.367780 D1.10 a ab ab a ab ab ab a a a ab a ab ab ab a ab ab a ab ab a ab ab a a ab a ab a a ab ab ab ab a a ab a a ab a a ab a a a ab a a a a a a a a ab ab ab a a ab ab a ab a a a a ab a a a a ab a ab ab a ab a a ab a ab a a ab a a
*HyS0010.379051 D1.10 a ab ab a ab ab ab a a a ab a ab ab ab a ab ab a ab ab a ab ab a a ab a ab a a ab ab ab ab a a ab a a ab a a ab a a a ab a a a a a a a a ab ab ab a a ab ab a ab a a a a ab a a a a ab a ab ab a ab a a ab a ab a a ab a a
*HyS0010.388009 D1.10 a ab ab a ab ab ab a a a ab a ab ab ab a ab ab a ab ab a ab ab a a ab a ab a a ab ab ab ab a a ab a a ab a a ab a a a ab a a a a a a a a ab ab ab a a ab ab a ab a a a a ab a a a a ab a ab ab a ab a a ab a ab a a ab a a
*HyS0010.393220 D1.10 a ab ab a ab ab ab a a a ab a ab ab ab a ab ab a ab ab a ab ab a a ab a ab a a ab ab ab ab a a ab a a ab a a ab a a ab ab a a a a a a a a ab ab ab a a ab ab a ab a a a a ab a a a a ab a ab ab a ab a a ab a ab a a ab a a
*HyS0010.398407 D1.10 a ab ab a ab ab ab a a a ab a ab ab ab a ab ab a ab ab a ab ab a a ab a ab a a ab ab ab ab a a ab a a ab a a ab a a ab ab a a a a a a a a ab ab ab a a ab ab a ab a a a a ab a a a a ab a ab ab a ab a a ab a ab a a ab a a
*HyS0010.413356 D1.10 a ab ab a ab ab ab a a a ab a ab ab ab a ab ab a ab ab a ab ab a a ab a ab a a ab ab ab ab a a ab a a ab a a ab a a ab ab a a a a a a a a ab ab ab a a ab ab a ab a a a a ab a a a a ab a ab ab a ab a a ab a ab a a ab a a
*HyS0010.431772 D1.10 a ab ab a ab ab ab a a a ab a ab ab ab a ab ab a ab ab a ab ab a a ab a ab a a ab ab ab ab a a ab a a ab a a ab a a ab ab a a a a a a a a ab ab ab a a ab ab a ab a a a a ab a a a a ab a ab ab a ab a a ab a ab a a ab a a
*HyS0010.437440 D1.10 a ab ab a ab ab ab a a a ab a ab ab ab a ab ab a ab ab a ab ab a a ab a ab a a ab ab ab ab a a ab a a ab a a ab a a ab ab a a a a a a a a ab ab ab a a ab ab a ab a a a a ab a a a a ab a ab ab a ab a a ab a ab a a ab a a
*HyS0010.448017 D1.10 a ab ab a ab ab ab a a a ab a ab ab ab a ab ab a ab ab a ab ab a a ab a ab a a ab ab ab ab a a ab a a ab a a ab a a ab ab a a a a a a a a ab ab ab a a ab ab a ab a a a a ab a a a a ab a ab ab a ab a a ab a ab a a ab a a
*HyS0010.459280 D1.10 a ab ab a ab ab ab a a a ab a ab ab ab a ab ab a ab ab a ab ab a a ab a ab a a ab ab ab ab a a ab a a ab a a ab a a ab ab a a a a a a a a ab ab ab a a ab ab a ab a a a a ab a a a a ab a ab ab a ab a a ab a ab a a ab a a
*HyS0010.464632 D1.10 a ab ab a ab ab ab a a a ab a ab ab ab a ab ab a ab ab a ab ab a a ab a ab a a ab ab ab ab a a ab a a ab a a ab a a ab ab a a a a a a a a ab ab ab a a ab ab a ab a a a a ab a a a a ab a ab ab a ab a a ab a ab a a ab a a
*HyS0010.470738 D1.10 a ab ab a ab ab ab a a a ab a ab ab ab a ab ab a ab ab a ab ab a a ab a ab a a ab ab ab ab a a ab a a ab a a ab a a ab ab a a a a a a a a ab ab ab a a ab ab a ab a a a a ab a a a a ab a ab ab a ab a a ab a ab a a ab a a
*HyS0010.479044 D1.10 a ab ab a ab ab ab a a a ab a ab ab ab a ab ab a ab ab a ab ab a a ab a ab a a ab ab ab ab a a ab a a ab a a ab a a ab ab a a a a a a a a ab ab ab a a ab ab a ab a a a a ab a a a a ab a ab ab a ab a a ab a ab a a ab a a
*HyS0010.484955 D1.10 a ab ab a ab ab ab a a a ab a ab ab ab a ab ab a ab ab a ab ab a a ab a ab a a ab ab ab ab a a ab a a ab a a ab a a ab ab a a a a a a a a ab ab ab a a ab ab a ab a a a a ab a a a a ab a ab ab a ab a a ab a ab a a ab a a
*HyS0010.490011 D1.10 a ab ab a ab ab ab a a a ab a ab ab ab a ab ab a ab ab a ab ab a a ab a ab a a ab ab ab ab a a ab a a ab a a ab a a ab ab a a a a a a a a ab ab ab a a ab ab a ab a a a a ab a a a a ab a ab ab a ab a a ab a ab a a ab a a
*HyS0010.495154 D1.10 a ab ab a ab ab ab a a a ab a ab ab ab a ab ab a ab ab a ab ab a a ab a ab a a ab ab ab ab a a ab a a ab a a ab a a ab ab a a a a a a a a ab ab ab a a ab ab a ab a a a a ab a a a a ab a ab ab a ab a a ab a ab a a ab a a
*HyS0010.500473 D1.10 a ab ab a ab ab ab a a a ab a ab ab ab a ab ab a ab ab a ab ab a a ab a ab a a ab ab ab ab a a ab a a ab a a ab a a ab ab a a a a a a a a ab ab ab a a ab ab a ab a a a a ab a a a a ab a ab ab a ab a a ab a ab a a ab a a
*HyS0010.534067 D1.10 a ab ab a ab ab ab a a a ab a ab ab ab a ab ab a ab ab a ab ab a a ab a ab a a ab ab ab ab a a ab a a ab a a ab a a ab ab a a a a a a a a ab ab ab a a ab ab a ab a a a a ab a a a a ab a ab ab a ab a a ab a ab a a ab a a
*HyS0010.561813 D1.10 a ab ab a ab ab ab a a a ab a ab ab ab a ab ab a ab ab a ab ab a a ab a ab a a ab ab ab ab a a ab a a ab a a ab a a ab ab a a a a a a a a ab ab ab a a ab ab a ab a a a a ab a a a a ab a ab ab a ab a a ab a ab a a ab a a
*HyS0010.566883 D1.10 a ab ab a ab ab ab a a a ab a ab ab ab a ab ab a ab ab a ab ab a a ab a ab a a ab ab ab ab a a ab a a ab a a ab a a ab ab a a a a a a a a ab ab ab a a ab ab a ab a a a a ab a a a a ab a ab ab a ab a a ab a ab a a ab a a
*HyS0010.571988 D1.10 a ab ab a ab ab ab a a a ab a ab ab ab a ab ab a ab ab a ab ab a a ab a ab a a ab ab ab ab a a ab a a ab a a ab a a ab ab a a a a a a a a ab ab ab a a ab ab a ab a a a a ab a a a a ab a ab ab a ab a a ab a ab a a ab a a
*HyS0010.577249 D1.10 a ab ab a ab ab ab a a a ab a ab ab ab a ab ab a ab ab a ab ab a a ab a ab a a ab ab ab ab a a ab a a ab a a ab a a ab ab a a a a a a a a ab ab ab a a ab ab a ab a a a a ab a a a a ab a ab ab a ab a a ab a ab a a ab a a
*HyS0010.582530 D1.10 a ab ab a ab ab ab a a a ab a ab ab ab a ab ab a ab ab a ab ab a a ab a ab a a ab ab ab ab a a ab a a ab a a ab a a ab ab a a a a a a a a ab ab ab a a ab ab a ab a a a a ab a a a a ab a ab ab a ab a a ab a ab a a ab a a
*HyS0010.587679 D1.10 a ab ab a ab ab ab a a a ab a ab ab ab a ab ab a ab ab a ab ab a a ab a ab a a ab ab ab ab a a ab a a ab a a ab a a ab ab a a a a a a a a ab ab ab a a ab ab a ab a a a a ab a a a a ab a ab ab a ab a a ab a ab a a ab a a
*HyS0010.594495 D1.10 a ab ab a ab ab ab a a a ab a ab ab ab a ab ab a ab ab a ab ab a a ab a ab a a ab ab ab ab a a ab a a ab a a ab a a ab ab a a a a a a a a ab ab ab a a ab ab a ab a a a a ab a a a a ab a ab ab a ab a a ab a ab a a ab a a
*HyS0010.600087 D1.10 a ab ab a ab ab ab a a a ab a ab ab ab a ab ab a ab ab a ab ab a a ab a ab a a ab ab ab ab a a ab a a ab a a ab a a ab ab a a a a a a a a ab ab ab a a ab ab a ab a a a a ab a a a a ab a ab ab a ab a a ab a ab a a ab a a
*HyS0010.619519 D1.10 a ab ab a ab ab ab a a a ab a ab ab ab a ab ab a ab ab a ab ab a a ab a ab a a ab ab ab ab a a ab a a ab a a ab a a ab ab a a a a a a a a ab ab ab a a ab ab a ab a a a a ab a a a a ab a ab ab a ab a a ab a ab a a ab a a
*HyS0010.624546 D1.10 a ab ab a ab ab ab a a a ab a ab ab ab a ab ab a ab ab a ab ab a a ab a ab a a ab ab ab ab a a ab a a ab a a ab a a ab ab a a a a a a a a ab ab ab a a ab ab a ab a a a a ab a a a a ab a ab ab a ab a a ab a ab a a ab a a
*HyS0010.635260 D1.10 a ab ab a ab ab ab a a a ab a ab ab ab a ab ab a ab ab a ab ab a a ab a ab a a ab ab ab ab a a ab a a ab a a ab a a ab ab a a a a a a a a ab ab ab a a ab ab a ab a a a a ab a a a a ab a ab ab a ab a a ab a ab a a ab a a
*HyS0010.640550 D1.10 a ab ab a ab ab ab a a a ab a ab ab ab a ab ab a ab ab a ab ab ab a ab a ab a a ab ab ab ab a a ab a a ab a a ab a a ab ab a a a a a a a a ab ab ab a a ab ab a ab a a a a ab a ab a a ab a ab ab a ab a a ab a ab a a ab a a
*HyS0010.646492 D1.10 a ab ab a ab ab ab a a a ab a ab ab ab a ab ab a ab ab a ab ab ab a ab a ab a a ab ab ab ab a a ab a a ab a a ab a a ab ab a a a a a a a a ab ab ab a a ab ab a ab a a a a ab a ab a a ab a ab ab a ab a a ab a ab a a ab a a
*HyS0010.653957 D1.10 a ab ab a ab ab ab a a a ab a ab ab ab a ab ab a ab ab a ab ab ab a ab a ab a a ab ab ab ab a a ab a a ab a a ab a a ab ab a a a a a a a a ab ab ab a a ab ab a ab a a a a ab a ab a a ab a ab ab a ab a a ab a ab a a ab a a
*HyS0010.659641 D1.10 a ab ab a ab ab ab a a a ab a ab ab ab a ab ab a ab ab a ab ab ab a ab a ab a a ab ab ab ab a a ab a a ab a a ab a a ab ab a a a a a a a a ab ab ab a a ab ab a ab a a a a ab a ab a a ab a ab ab a ab a a ab a ab a a ab a a
*HyS0010.678964 D1.10 a ab ab a ab ab ab a a a ab a ab ab ab a ab ab a ab ab a ab ab ab a ab a ab a a ab ab ab ab a a ab a a ab a a ab a a ab ab a a a a a a a a ab ab ab a a ab ab a ab a a a a ab a ab a a ab a ab ab a ab a a ab a ab a a ab a a
*HyS0010.684014 D1.10 a ab ab a ab ab ab a a a ab a ab ab ab a ab ab a ab ab a ab ab ab a ab a ab a a ab ab ab ab a a ab a a ab a a ab a a ab ab a a a a a a a a ab ab ab a a ab ab a ab a a a a ab a ab a a ab a ab ab a ab a a ab a ab a a ab a a
*HyS0010.695774 D1.10 a ab ab a ab ab ab a a a ab a ab ab ab a ab ab a ab ab a ab ab ab a ab a ab a a ab ab ab ab a a ab a a ab a a ab a a ab ab a a a a a a a a ab ab ab a a ab ab a ab a a a a ab a ab a a ab a ab ab a ab a a ab a ab a a ab a a
*HyS0010.701612 D1.10 a ab ab a ab ab ab a a a ab a ab ab ab a ab ab a ab ab a ab ab ab a ab a ab a a ab ab ab ab a a ab a a ab a a ab a a ab ab a a a a a a a a ab ab ab a a ab ab a ab a a a a ab a ab a a ab a ab ab a ab a a ab a ab a a ab a a
*HyS0010.706951 D1.10 a ab ab a ab ab ab a a a ab a ab ab ab a ab ab a ab ab a ab ab ab a ab a ab a a ab ab ab ab a a ab a a ab a a ab a a ab ab a a a a a a a a ab ab ab a a ab ab a ab a a a a ab a ab a a ab a ab ab a ab a a ab a ab a a ab a a
*HyS0010.712567 D1.10 a ab ab a ab ab ab a a a ab a ab ab ab a ab ab a ab ab a ab ab ab a ab a ab a a ab ab ab ab a a ab a a ab a a ab a a ab ab a a a a a a a a ab ab ab a a ab ab a ab a a a a ab a ab a a ab a ab ab a ab a a ab a ab a a ab a a
*HyS0010.718239 D1.10 a ab ab a ab ab ab a a a ab a ab ab ab a ab ab a ab ab a ab ab ab a ab a ab a a ab ab ab ab a a ab a a ab a a ab a a ab ab a a a a a a a a ab ab ab a a ab ab a ab a a a a ab a ab a a ab a ab ab a ab a a ab a ab a a ab a a
*HyS0010.723668 D1.10 a ab ab a ab ab ab a a a ab a ab ab ab a ab ab a ab ab a ab ab ab a ab a ab a a ab ab ab ab a a ab a a ab a a ab a a ab ab a a a a a a a a ab ab ab a a ab ab a ab a a a a ab a ab a a ab a ab ab a ab a a ab a ab a a ab a a
*HyS0010.746417 D1.10 a ab ab a ab ab ab a a a ab a ab ab ab a ab ab a ab ab a ab ab ab a ab a ab a a ab ab ab ab a a ab a a ab a a ab a a ab ab a a a a a a a a ab ab ab a a ab ab a ab a a a a ab a ab a a ab a ab ab a ab a a ab a ab a a ab a a
*HyS0010.755804 D1.10 a ab ab a ab ab ab a a a ab a ab ab ab a ab ab a ab ab a ab ab ab a ab a ab a a ab ab ab ab a a ab a a ab a a ab a a ab ab a a a a a a a a ab ab ab a a ab ab a ab a a a a ab a ab a a ab a ab ab a ab a a ab a ab a a ab a a
*HyS0010.761578 D1.10 a ab ab a ab ab ab a a a ab a ab ab ab a ab ab a ab ab a ab ab ab a ab a ab a a ab ab ab ab a a ab a a ab a a ab a a ab ab a a a a a a a a ab ab ab a a ab ab a ab a a a a ab a ab a a ab a ab ab a ab a a ab a ab a a ab a a
*HyS0010.768257 D1.10 a ab ab a ab ab ab a a a ab a ab ab ab a ab ab a ab ab a ab ab ab a ab a ab a a ab ab ab ab a a ab a a ab a a ab a a ab ab a a a a a a a a ab ab ab a a ab ab a ab a a a a ab a ab a a ab a ab ab a ab a a ab a ab a a ab a a
*HyS0010.773304 D1.10 a ab ab a ab ab ab a a a ab a ab ab ab a ab ab a ab ab a ab ab ab a ab a ab a a ab ab ab ab a a ab a a ab a a ab a a ab ab a a a a a a a a ab ab ab a a ab ab a ab a a a a ab a ab a a ab a ab ab a ab a a ab a ab a a ab a a
*HyS0010.779035 D1.10 a ab ab a ab ab ab a a a ab a ab ab ab a ab ab a ab ab a ab ab ab a ab a ab a a ab ab ab ab a a ab a a ab a a ab a a ab ab a a a a a a a a ab ab ab a a ab ab a ab a a a a ab a ab a a ab a ab ab a ab a a ab a ab a a ab a a
*HyS0010.784114 D1.10 a ab ab a ab ab ab a a a ab a ab ab ab a ab ab a ab ab a ab ab ab a ab a ab a a ab ab ab ab a a ab a a ab a a ab a a ab ab a a a a a a a a ab ab ab a a ab ab a ab a a a a ab a ab a a ab a ab ab a ab a a ab a ab a a ab a a
*HyS0010.789572 D1.10 a ab ab a ab ab ab a a a ab a ab ab ab a ab ab a ab ab a ab ab ab a ab a ab a a ab ab ab ab a a ab a a ab a a ab a a ab ab a a a a a a a a ab ab ab a a ab ab a ab a a a a ab a ab a a ab a ab ab a ab a a ab a ab a a ab a a
*HyS0010.794592 D1.10 a ab ab a ab ab ab a a a ab a ab ab ab a ab ab a ab ab a ab ab ab a ab a ab a a ab ab ab ab a a ab a a ab a a ab a a ab ab a a a a a a a a ab ab ab a a ab ab a ab a a a a ab a ab a a ab a ab ab a ab a a ab a ab a a ab a a
*HyS0010.799623 D1.10 a ab ab a ab ab ab a a a ab a ab ab ab a ab ab a ab ab a ab ab ab a ab a ab a a ab ab ab ab a a ab a a ab a a ab a a ab ab a a a a a a a a ab ab ab a a ab ab a ab a a a a ab a ab a a ab a ab ab a ab a a ab a ab a a ab a a
*HyS0010.805265 D1.10 a ab ab a ab ab ab a a a ab a ab ab ab a ab ab a ab ab a ab ab ab a ab a ab a a ab ab ab ab a a ab a a ab a a ab a a ab ab a a a a a a a a ab ab ab a a ab ab a ab a a a a ab a ab a a ab a ab ab a ab a a ab a ab a a ab a a
*HyS0010.813465 D1.10 a ab ab a ab ab ab a a a ab a ab ab ab a ab ab a ab ab a ab ab ab a ab a ab a a ab ab ab ab a a ab a a ab a a ab a a ab ab a a a a a a a a ab ab ab a a ab ab a ab a a a a ab a ab a a ab a ab ab a ab a a ab a ab a a ab a a
*HyS0010.818554 D1.10 a ab ab a ab ab ab a a a ab a ab ab ab a ab ab a ab ab a ab ab ab a ab a ab a a ab ab ab ab a a ab a a ab a a ab a a ab ab a a a a a a a a ab ab ab a a ab ab a ab a a a a ab a ab a a ab a ab ab a ab a a ab a ab a a ab a a
*HyS0010.823909 D1.10 a ab ab a ab ab ab a a a ab a ab ab ab a ab ab a ab ab a ab ab ab a ab a ab a a ab ab ab ab a a ab a a ab a a ab a a ab ab a a a a a a a a ab ab ab a a ab ab a ab a a a a ab a ab a a ab a ab ab a ab a a ab a ab a a ab a a
*HyS0010.828926 D1.10 a ab ab a ab ab ab a a a ab a ab ab ab a ab ab a ab ab a ab ab ab a ab a ab a a ab ab ab ab a a ab a a ab a a ab a a ab ab a a a a a a a a ab ab ab a a ab ab a ab a a a a ab a ab a a ab a ab ab a ab a a ab a ab a a ab a a
*HyS0010.845912 D1.10 a ab ab a ab ab ab a a a ab a ab ab ab a ab ab a ab ab a ab ab ab a ab a ab a a ab ab ab ab a a ab a a ab a a ab a a ab ab a a a a a a a a ab ab ab a a ab ab a ab a a a a ab a ab a a ab a ab ab a ab a a ab a ab a a ab a a
*HyS0010.859346 D1.10 a ab ab a ab ab ab a a a ab a ab ab ab a ab ab a ab ab a ab ab ab a ab a ab a a ab ab ab ab a a ab a a ab a a ab a a ab ab a a a a a a a a ab ab ab a a ab ab a ab a a a a ab a ab a a ab a ab ab a ab a a ab a ab a a ab a a
*HyS0010.865636 D1.10 a ab ab a ab ab ab a a a ab a ab ab ab a ab ab a ab ab a ab ab ab a ab a ab a a ab ab ab ab a a ab a a ab a a ab a a ab ab a a a a a a a a ab ab ab a a ab ab a ab a a a a ab a ab a a ab a ab ab a ab a a ab a ab a a ab a a
*HyS0010.871094 D1.10 a ab ab a ab ab ab a a a ab a ab ab ab a ab ab a ab ab a ab ab ab a ab a ab a a ab ab ab ab a a ab a a ab a a ab a a ab ab a a a a a a a a ab ab ab a a ab ab a ab a a a a ab a ab a a ab a ab ab a ab a a ab a ab a a ab a a
*HyS0010.876626 D1.10 a ab ab a ab ab ab a a a ab a ab ab ab a ab ab a ab ab a ab ab ab a ab a ab a a ab ab ab ab a a ab a a ab a a ab a a ab ab a a a a a a a a ab ab ab a a ab ab a ab a a a a ab a ab a a ab a ab ab a ab a a ab a ab a a ab a a
*HyS0010.903660 D1.10 a ab ab a ab ab ab a a a ab a ab ab ab a ab ab a ab ab a ab ab ab a ab a ab a a ab ab ab ab a a ab a a ab a a ab a a ab ab a a a a a a a a ab ab ab a a ab ab a ab a a a a ab a ab a a ab a ab ab a ab a a ab a ab a a ab a a
*HyS0010.908679 D1.10 a ab ab a ab ab ab a a a ab a ab ab ab a ab ab a ab ab a ab ab ab a ab a ab a a ab ab ab ab a a ab a a ab a a ab a a ab ab a a a a a a a a ab ab ab a a ab ab a ab a a a a ab a ab a a ab a ab ab a ab a a ab a ab a a ab a a
*HyS0010.914347 D1.10 a ab ab a ab ab ab a a a ab a ab ab ab a ab ab a ab ab a ab ab ab a ab a ab a a ab ab ab ab a a ab a a ab a a ab a a ab ab a a a a a a a a ab ab ab a a ab ab a ab a a a a ab a ab a a ab a ab ab a ab a a ab a ab a a ab a a
*HyS0010.919965 D1.10 a ab ab a ab ab ab a a a ab a ab ab ab a ab ab a ab ab a ab ab ab a ab a ab a a ab ab ab ab a a ab a a ab a a ab a a ab ab a a a a a a a a ab ab ab a a ab ab a ab a a a a ab a ab a a ab a ab ab a ab a a ab a ab a a ab a a
*HyS0010.927992 D1.10 a ab ab a ab ab ab a a a ab a ab ab ab a ab ab a ab ab a ab ab ab a ab a ab a a ab ab ab ab a a ab a a ab a a ab a a ab ab a a a a a a a a ab ab ab a a ab ab a ab a a a a ab a ab a a ab a ab ab a ab a a ab a ab a a ab a a
*HyS0010.951065 D1.10 a ab ab a ab ab ab a a a ab a ab ab ab a ab ab a ab ab a ab ab ab a ab a ab a a ab ab ab ab a a ab a a ab a a ab a a ab ab a a a a a a a a ab ab ab a a ab ab a ab a a a a ab a ab a a ab a ab ab a ab a a ab a ab a a ab a a
*HyS0010.961749 D1.10 a ab ab a ab ab ab a a a ab a ab ab ab a ab ab a ab ab a ab ab ab a ab a ab a a ab ab ab ab a a ab a a ab a a ab a a ab ab a a a a a a a a ab ab ab a a ab ab a ab a a a a ab a ab a a ab a ab ab a ab a a ab a ab a a ab a a
*HyS0010.994558 D1.10 a ab ab a ab ab ab a a a ab a ab ab ab a ab ab a ab ab a ab ab ab a ab a ab a a ab ab ab ab a a ab a a ab a a ab a a ab ab a a a a a a a a ab ab ab a a ab ab a ab a a a a ab a ab a a ab a ab ab a ab a a ab a ab a a ab a a
*HyS0010.1019437 D1.10 a ab ab a ab ab ab a a a ab a ab a ab a ab ab a ab ab a ab ab ab a ab a ab a a ab ab ab ab a a ab a a ab a a ab a a ab ab a a a a a a a a ab ab ab a a ab ab a ab a a a a ab a ab a a ab a ab ab a ab a a ab a ab a a ab a a
*HyS0010.1025485 D1.10 a ab ab a ab ab ab a a a ab a ab a ab a ab ab a ab ab a ab ab ab a ab a ab a a ab ab ab ab a a ab a a ab a a ab a a ab ab a a a a a a a a ab ab ab a a ab ab a ab a a a a ab a ab a a ab a ab ab a ab a a ab a ab a a ab a a
*HyS0010.1031436 D1.10 a ab ab a ab ab ab a a a ab a ab a ab a ab ab a ab ab a ab ab ab a ab a ab a a ab ab ab ab a a ab a a ab a a ab a a ab ab a a a a a a a a ab ab ab a a ab ab a ab a a a a ab a ab a a ab a ab ab a ab a a ab a ab a a ab a a
*HyS0010.1037837 D1.10 a ab ab a ab ab ab a a a ab a ab a ab a ab ab a ab ab a ab ab ab a ab a ab a a ab ab ab ab a a ab a a ab a a ab a a ab ab a a a a a a a a ab ab ab a a ab ab a ab a a a a ab a ab a a ab a ab ab a ab a a ab a ab a a ab a a
*HyS0010.1044224 D1.10 a ab ab a ab ab ab a a a ab a ab a ab a ab ab a ab ab a ab ab ab a ab a ab a a ab ab ab ab a a ab a a ab a a ab a a ab ab a a a a a a a a ab ab ab a a ab ab a ab a a a a ab a ab a a ab a ab ab a ab a a ab a ab a a ab a a
*HyS0010.1049784 D1.10 a ab ab a ab ab ab a a a ab a ab a ab a ab ab a ab ab a ab ab ab a ab a ab a a ab ab ab ab a a ab a a ab a a ab a a ab ab a a a a a a a a ab ab ab a a ab ab a ab a a a a ab a ab a a ab a ab ab a ab a a ab a ab a a ab a a
*HyS0010.1075170 D1.10 a ab ab a ab ab ab a a a ab a ab a ab a ab ab a ab ab a ab ab ab a ab a ab a a ab ab ab ab a a ab a a ab a a ab a a ab ab a a a a a a a a ab ab ab a a ab ab a ab a a a a ab a ab a a ab a ab ab a ab a a ab a ab a a ab a a
*HyS0010.1080562 D1.10 a ab ab a ab ab ab a a a ab a ab a ab a ab ab a ab ab a ab ab ab a ab a ab a a ab ab ab ab a a ab a a ab a a ab a a ab ab a a a a a a a a ab ab ab a a ab ab a ab a a a a ab a ab a a ab a ab ab a ab a a ab a ab a a ab a a
*HyS0010.1086615 D1.10 a ab ab a ab ab ab a a a ab a ab a ab a ab ab a ab ab a ab ab ab a ab a ab a a ab ab ab ab a a ab a a ab a a ab a a ab ab a a a a a a a a ab ab ab a a ab ab a ab a a a a ab a ab a a ab a ab ab a ab a a ab a ab a a ab a a
*HyS0010.1092160 D1.10 a ab ab a ab ab ab a a a ab a ab a ab a ab ab a ab ab a ab ab ab a ab a ab a a ab ab ab ab a a ab a a ab a a ab a a ab ab a a a a a a a a ab ab ab a a ab ab a ab a a a a ab a ab a a ab a ab ab a ab a a ab a ab a a ab a a
*HyS0010.1097246 D1.10 a ab ab a ab ab ab a a a ab a ab a ab a ab ab a ab ab a ab ab ab a ab a ab a a ab ab ab ab a a ab a a ab a a ab a a ab ab a a a a a a a a ab ab ab a a ab ab a ab a a a a ab a ab a a ab a ab ab a ab a a ab a ab a a ab a a
*HyS0010.1102489 D1.10 a ab ab a ab ab ab a a a ab a ab a ab a ab ab a ab ab a ab ab ab a ab a ab a a ab ab ab ab a a ab a a ab a a ab a a ab ab a a a a a a a a ab ab ab a a ab ab a ab a a a a ab a ab a a ab a ab ab a ab a a ab a ab a a ab a a
*HyS0010.1107625 D1.10 a ab ab a ab ab ab a a a ab a ab a ab a ab ab a ab ab a ab ab ab a ab a ab a a ab ab ab ab a a ab a a ab a a ab a a ab ab a a a a a a a a ab ab ab a a ab ab a ab a a a a ab a ab a a ab a ab ab a ab a a ab a ab a a ab a a
*HyS0010.1113015 D1.10 a ab ab a ab ab ab a a a ab a ab a ab a ab ab a ab ab a ab ab ab a ab a ab a a ab ab ab ab a a ab a a ab a a ab a a ab ab a a a a a a a a ab ab ab a a ab ab a ab a a a a ab a ab a a ab a ab ab a ab a a ab a ab a a ab a a
*HyS0010.1120378 D1.10 a ab ab a ab ab ab a a a ab a ab a ab a ab ab a ab ab a ab ab ab a ab a ab a a ab ab ab ab a a ab a a ab a a ab a a ab ab a a a a a a a a ab ab ab a a ab ab a ab a a a a ab a ab a a ab a ab ab a ab a a ab a ab a a ab a a
*HyS0010.1125512 D1.10 a ab ab a ab ab ab a a a ab a ab a ab a ab ab a ab ab a ab ab ab a ab a ab a a ab ab ab ab a a ab a a ab a a ab a a ab ab a a a a a a a a ab ab ab a a ab ab a ab a a a a ab a ab a a ab a ab ab a ab a a ab a ab a a ab a a
*HyS0010.1130523 D1.10 a ab ab a ab ab ab a a a ab a ab a ab a ab ab a ab ab a ab ab ab a ab a ab a a ab ab ab ab a a ab a a ab a a ab a a ab ab a a a a a a a a ab ab ab a a ab ab a ab a a a a ab a ab a a ab a ab ab a ab a a ab a ab a a ab a a
*HyS0010.1136211 D1.10 a ab ab a ab ab ab a a a ab a ab a ab a ab ab a ab ab a ab ab ab a ab a ab a a ab ab ab ab a a ab a a ab a a ab a a ab ab a a a a a a a a ab ab ab a a ab ab a ab a a a a ab a ab a a ab a ab ab a ab a a ab a ab a a ab a a
*HyS0010.1141535 D1.10 a ab ab a ab ab ab a a a ab a ab a ab a ab ab a ab ab a ab ab ab a ab a ab a a ab ab ab ab a a ab a a ab a a ab a a ab ab a a a a a a a a ab ab ab a a ab ab a ab a a a a ab a ab a a ab a ab ab a ab a a ab a ab a a ab a a
*HyS0010.1151846 D1.10 a ab ab a ab ab ab a a a ab a ab a ab a ab ab a ab ab a ab ab ab a ab a ab a a ab ab ab ab a a ab a a ab a a ab a a ab ab a a a a a a a a ab ab ab a a ab ab a ab a a a a ab a ab a a ab a ab ab a ab a a ab a ab a a ab a a
*HyS0010.1156852 D1.10 a ab ab a ab ab ab a a a ab a ab a ab a ab ab a ab ab a ab ab ab a ab a ab a a ab ab ab ab a a ab a a ab a a ab a a ab ab a a a a a a a a ab ab ab a a ab ab a ab a a a a ab a ab a a ab a ab ab a ab a a ab a ab a a ab a a
*HyS0010.1162157 D1.10 a ab ab a ab ab ab a a a ab a ab a ab a ab ab a ab ab a ab ab ab a ab a ab a a ab ab ab ab a a ab a a ab a a ab a a ab ab a a a a a a a a ab ab ab a a ab ab a ab a a a a ab a ab a a ab a ab ab a ab a a ab a ab a a ab a a
*HyS0010.1167178 D1.10 a ab ab a ab ab ab a a a ab a ab a ab a ab ab a ab ab a ab ab ab a ab a ab a a ab ab ab ab a a ab a a ab a a ab a a ab ab a a a a a a a a ab ab ab a a ab ab a ab a a a a ab a ab a a ab a ab ab a ab a a ab a ab a a ab a a
*HyS0010.1172576 D1.10 a ab ab a ab ab ab a a a ab a ab a ab a ab ab a ab ab a ab ab ab a ab a ab a a ab ab ab ab a a ab a a ab a a ab a a ab ab a a a a a a a a ab ab ab a a ab ab a ab a a a a ab a ab a a ab a ab ab a ab a a ab a ab a a ab a a
*HyS0010.1179905 D1.10 a ab ab a ab ab ab a a a ab a ab a ab a ab ab a ab ab a ab ab ab a ab a ab a a ab ab ab ab a a ab a a ab a a ab a a ab ab a a a a a a a a ab ab ab a a ab ab a ab a a a a ab a ab a a ab a ab ab a ab a a ab a ab a a ab a a
*HyS0010.1186355 D1.10 a ab ab a ab ab ab a a a ab a ab a ab a ab ab a ab ab a ab ab ab a ab a ab a a ab ab ab ab a a ab a a ab a a ab a a ab ab a a a a a a a a ab ab ab a a ab ab a ab a a a a ab a ab a a ab a ab ab a ab a a ab a ab a a ab a a
*HyS0010.1191451 D1.10 a ab ab a ab ab ab a a a ab a ab a ab a ab ab a ab ab a ab ab ab a ab a ab a a ab ab ab ab a a ab a a ab a a ab a a ab ab a a a a a a a a ab ab ab a a ab ab a ab a a a a ab a ab a a ab a ab ab a ab a a ab a ab a a ab a a
*HyS0010.1198189 D1.10 a ab ab a ab ab ab a a a ab a ab a ab a ab ab a ab ab a ab ab ab a ab a ab a a ab ab ab ab a a ab a a ab a a ab a a ab ab a a a a a a a a ab ab ab a a ab ab a ab a a a a ab a ab a a ab a ab ab a ab a a ab a ab a a ab a a
*HyS0010.1204805 D1.10 a ab ab a ab ab ab a a a ab a ab a ab a ab ab a ab ab a ab ab ab a ab a ab a a ab ab ab ab a a ab a a ab a a ab a a ab ab a a a a a a a a ab ab ab a a ab ab a ab a a a a ab a ab a a ab a ab ab a ab a a ab a ab a a ab a a
*HyS0010.1212560 D1.10 a ab ab a ab ab ab a a a ab a ab a ab a ab ab a ab ab a ab ab ab a ab a ab a a ab ab ab ab a a ab a a ab a a ab a a ab ab a a a a a a a a ab ab ab a a ab ab a ab a a a a ab a ab a a ab a ab ab a ab a a ab a ab a a ab a a
*HyS0010.1217705 D1.10 a ab ab a ab ab ab a a a ab a ab a ab a ab ab a ab ab a ab ab ab a ab a ab a a ab ab ab ab a a ab a a ab a a ab a a ab ab a a a a a a a a ab ab ab a a ab ab a ab a a a a ab a ab a a ab a ab ab a ab a a ab a ab a a ab a a
*HyS0010.1222795 D1.10 a ab ab a ab ab ab a a a ab a ab a ab a ab ab a ab ab a ab ab ab a ab a ab a a ab ab ab ab a a ab a a ab a a ab a a ab ab a a a a a a a a ab ab ab a a ab ab a ab a a a a ab a ab a a ab a ab ab a ab a a ab a ab a a ab a a
*HyS0010.1229270 D1.10 a ab ab a ab ab ab a a a ab a ab a ab a ab ab a ab ab a ab ab ab a ab a ab a a ab ab ab ab a a ab a a ab a a ab a a ab ab a a a a a a a a ab ab ab a a ab ab a ab a a a a ab a ab a a ab a ab ab a ab a a ab a ab a a ab a a
*HyS0010.1237785 D1.10 a ab ab a ab ab ab a a a ab a ab a ab a ab ab a ab ab a ab ab ab a ab a ab a a ab ab ab ab a a ab a a ab a a ab a a ab ab a a a a a a a a ab ab ab a a ab ab a ab a a a a ab a ab a a ab a ab ab a ab a a ab a ab a a ab a a
*HyS0010.1247132 D1.10 a ab ab a ab ab ab a a a ab a ab a ab a ab ab a ab ab a ab ab ab a ab a ab a a ab ab ab ab a a ab a a ab a a ab a a ab ab a a a a a a a a ab ab ab a a ab ab a ab a a a a ab a ab a a ab a ab ab a ab a a ab a ab a a ab a a
*HyS0010.1252404 D1.10 a ab ab a ab ab ab a a a ab a ab a ab a ab ab a ab ab a ab ab ab a ab a ab a a ab ab ab ab a a ab a a ab a a ab a a ab ab a a a a a a a a ab ab ab a a ab ab a ab a a a a ab a ab a a ab a ab ab a ab a a ab a ab a a ab a a
*HyS0010.1257511 D1.10 a ab ab a ab ab ab a a a ab a ab a ab a ab ab a ab ab a ab ab ab a ab a ab a a ab ab ab ab a a ab a a ab a a ab a a ab ab a a a a a a a a ab ab ab a a ab ab a ab a a a a ab a ab a a ab a ab ab a ab a a ab a ab a a ab a a
*HyS0010.1265256 D1.10 a ab ab a ab ab ab a a a ab a ab a ab a ab ab a ab ab a ab ab ab a ab a ab a a ab ab ab ab a a ab a a ab a a ab a a ab ab a a a a a a a a ab ab ab a a ab ab a ab a a a a ab a ab a a ab a ab ab a ab a a ab a ab a a ab a a
*HyS0010.1270697 D1.10 a ab ab a ab ab ab a a a ab a ab a ab a ab ab a ab ab a ab ab ab a ab a ab a a ab ab ab ab a a ab a a ab a a ab a a ab ab a a a a a a a a ab ab ab a a ab ab a ab a a a a ab a ab a a ab a ab ab a ab a a ab a ab a a ab a a
*HyS0010.1277318 D1.10 a ab ab a ab ab ab a a a ab a ab a ab a ab ab a ab ab a ab ab ab a ab a ab a a ab ab ab ab a a ab a a ab a a ab a a ab ab a a a a a a a a ab ab ab a a ab ab a ab a a a a ab a ab a a ab a ab ab a ab a a ab a ab a a ab a a
*HyS0010.1282492 D1.10 a ab ab a ab ab ab a a a ab a ab a ab a ab ab a ab ab a ab ab ab a ab a ab a a ab ab ab ab a a ab a a ab a a ab a a ab ab a a a a a a a a ab ab ab a a ab ab a ab a a a a ab a ab a a ab a ab ab a ab a a ab a ab a a ab a a
*HyS0010.1287960 D1.10 a ab ab a ab ab ab a a a ab a ab a ab a ab ab a ab ab a ab ab ab a ab a ab a a ab ab ab ab a a ab a a ab a a ab a a ab ab a a a a a a a a ab ab ab a a ab ab a ab a a a a ab a ab a a ab a ab ab a ab a a ab a ab a a ab a a
*HyS0010.1299449 D1.10 a ab ab a ab ab ab a a a ab a ab a ab a ab ab a ab ab a ab ab ab a ab a ab a a ab ab ab ab a a ab a a ab a a ab a a ab ab a a a a a a a a ab ab ab a a ab ab a ab a a a a ab a ab a a ab a ab ab a ab a a ab a ab a a ab a a
*HyS0010.1304756 D1.10 a ab ab a ab ab ab a a a ab a ab a ab a ab ab a ab ab a ab ab ab a ab a ab a a ab ab ab ab a a ab a a ab a a ab a a ab ab a a a a a a a a ab ab ab a a ab ab a ab a a a a ab a ab a a ab a ab ab a ab a a ab a ab a a ab a a
*HyS0010.1309939 D1.10 a ab ab a ab ab ab a a a ab a ab a ab a ab ab a ab ab a ab ab ab a ab a ab a a ab ab ab ab a a ab a a ab a a ab a a ab ab a a a a a a a a ab ab ab a a ab ab a ab a a a a ab a ab a a ab a ab ab a ab a a ab a ab a a ab a a
*HyS0010.1317073 D1.10 a ab ab a ab ab ab a a a ab a ab a ab a ab ab a ab ab a ab ab ab a ab a ab a a ab ab ab ab a a ab a a ab a a ab a a ab ab a a a a a a a a ab ab ab a a ab ab a ab a a a a ab a ab a a ab a ab ab a ab a a ab a ab a a ab a a
*HyS0010.1323116 D1.10 a ab ab a ab ab ab a a a ab a ab a ab a ab ab a ab ab a ab ab ab a ab a ab a a ab ab ab ab a a ab a a ab a a ab a a ab ab a a a a a a a a ab ab ab a a ab ab a ab a a a a ab a ab a a ab a ab ab a ab a a ab a ab a a ab a a
*HyS0010.1328137 D1.10 a ab ab a ab ab ab a a a ab a ab a ab a ab ab a ab ab a ab ab ab a ab a ab a a ab ab ab ab a a ab a a ab a a ab a a ab ab a a a a a a a a ab ab ab a a ab ab a ab a a a a ab a ab a a ab a ab ab a ab a a ab a ab a a ab a a
*HyS0010.1333285 D1.10 a ab ab a ab ab ab a a a ab a ab a ab a ab ab a ab ab a ab ab ab a ab a ab a a ab ab ab ab a a ab a a ab a a ab a a ab ab a a a a a a a a ab ab ab a a ab ab a ab a a a a ab a ab a a ab a ab ab a ab a a ab a ab a a ab a a
*HyS0010.1339825 D1.10 a ab ab a ab ab ab a a a ab a ab a ab a ab ab a ab ab a ab ab ab a ab a ab a a ab ab ab ab a a ab a a ab a a ab a a ab ab a a a a a a a a ab ab ab a a ab ab a ab a a a a ab a ab a a ab a ab ab a ab a a ab a ab a a ab a a
*HyS0010.1346766 D1.10 a ab ab a ab ab ab a a a ab a ab a ab a ab ab a ab ab a ab ab ab a ab a ab a a ab ab ab ab a a ab a a ab a a ab a a ab ab a a a a a a a a ab ab ab a a ab ab a ab a a a a ab a ab a a ab a ab ab a ab a a ab a ab a a ab a a
*HyS0010.1353036 D1.10 a ab ab a ab ab ab a a a ab a ab a ab a ab ab a ab ab a ab ab ab a ab a ab a a ab ab ab ab a a ab a a ab a a ab a a ab ab a a a a a a a a ab ab ab a a ab ab a ab a a a a ab a ab a a ab a ab ab a ab a a ab a ab a a ab a a
*HyS0010.1359182 D1.10 a ab ab a ab ab ab a a a ab a ab a ab a ab ab a ab ab a ab ab ab a ab a ab a a ab ab ab ab a a ab a a ab a a ab a a ab ab a a a a a a a a ab ab ab a a ab ab a ab a a a a ab a ab a a ab a ab ab a ab a a ab a ab a a ab a a
*HyS0010.1364615 D1.10 a ab ab a ab ab ab a a a ab a ab a ab a ab ab a ab ab a ab ab ab a ab a ab a a ab ab ab ab a a ab a a ab a a ab a a ab ab a a a a a a a a ab ab ab a a ab ab a ab a a a a ab a ab a a ab a ab ab a ab a a ab a ab a a ab a a
*HyS0010.1369919 D1.10 a ab ab a ab ab ab a a a ab a ab a ab a ab ab a ab ab a ab ab ab a ab a ab a a ab ab ab ab a a ab a a ab a a ab a a ab ab a a a a a a a a ab ab ab a a ab ab a ab a a a a ab a ab a a ab a ab ab a ab a a ab a ab a a ab a a
*HyS0010.1375181 D1.10 a ab ab a ab ab ab a a a ab a ab a ab a ab ab a ab ab a ab ab ab a ab a ab a a ab ab ab ab a a ab a a ab a a ab a a ab ab a a a a a a a a ab ab ab a a ab ab a ab a a a a ab a ab a a ab a ab ab a ab a a ab a ab a a ab a a
*HyS0010.1382477 D1.10 a ab ab a ab ab ab a a a ab a ab a ab a ab ab a ab ab a ab ab ab a ab a ab a a ab ab ab ab a a ab a a ab a a ab a a ab ab a a a a a a a a ab ab ab a a ab ab a ab a a a a ab a ab a a ab a ab ab a ab a a ab a ab a a ab a a
*HyS0010.1392754 D1.10 a ab ab a ab ab ab a a a ab a ab a ab a ab ab a ab ab a ab ab ab a ab a ab a a ab ab ab ab a a ab a a ab a a ab a a ab ab a a a a a a a a ab ab ab a a ab ab a ab a a a a ab a ab a a ab a ab ab a ab a a ab a ab a a ab a a
*HyS0010.1405940 D1.10 a ab ab a ab ab ab a a a ab a ab a ab a ab ab a ab ab a ab ab ab a ab a ab a a ab ab ab ab a a ab a a ab a a ab a a ab ab a a a a a a a a ab ab ab a a ab ab a ab a a a a ab a ab a a ab a ab ab a ab a - ab a ab a a ab a a
*HyS0010.1414592 D1.10 a ab ab a ab ab ab a a a ab a ab a ab a ab ab a ab ab a ab ab ab a ab a ab a a ab ab ab ab a a ab a a ab a a ab a a ab ab a a a a a a a a ab ab ab a a ab ab a ab a a a a ab a ab a a ab a ab ab a ab a a ab a ab a a ab a a
*HyS0010.1436605 D1.10 a ab ab a ab ab ab a a a ab a ab a ab a ab ab a ab ab a ab ab ab a ab a ab a a ab ab ab ab a a ab a a ab a a ab a a ab ab a a a a a a a a ab ab ab a a ab ab a ab a a a a ab a ab a a ab a ab ab a ab a a ab a ab a a ab a a
*HyS0010.1442228 D1.10 a ab ab a ab ab ab a a a ab a ab a ab a ab ab a ab ab a ab ab ab a ab a ab a a ab ab ab ab a a ab a a ab a a ab a a ab ab a a a a a a a a ab ab ab a a ab ab a ab a a a a ab a ab a a ab a ab ab a ab a a ab a ab a a ab a a
*HyS0010.1454495 D1.10 a ab ab a ab ab ab a a a ab a ab a ab a ab ab a ab ab a ab ab ab a ab a ab a a ab ab ab ab a a ab a a ab a a ab a a ab ab a a a a a a a a ab ab ab a a ab ab a ab a a a a ab a ab a a ab a ab ab a ab a a ab a ab a a ab a a
*HyS0010.1469204 D1.10 a ab ab a ab ab ab a a a ab a ab a ab a ab ab a ab ab a ab ab ab a ab a ab a a ab ab ab ab a a ab a a ab a a ab a a ab ab a a a a a a a a ab ab ab a a ab ab a ab a a a a ab a ab a a ab a ab ab a ab a a ab a ab a a ab a a
*HyS0010.1488899 D1.10 a ab ab a ab ab ab a a a ab a ab a ab a ab ab a ab ab a ab ab ab a ab a ab a a ab ab ab ab a a ab a a ab a a ab a a ab ab a a a a a a a a ab ab ab a a ab ab a ab a a a a ab a ab a a ab a ab ab a ab a a ab a ab a a ab a a
*HyS0010.1497062 D1.10 a ab ab a ab ab ab a a a ab a ab a ab a ab ab a ab ab a ab ab ab a ab a ab a a ab ab ab ab a a ab a a ab a a ab a a ab ab a a a a a a a a ab ab ab a a ab ab a ab a a a a ab a ab a a ab a ab ab a ab a a ab a ab a a ab a a
*HyS0010.1517315 D1.10 a ab ab a ab ab ab a a a ab a ab a ab a ab ab a ab ab a ab ab ab a ab a ab a a ab ab ab ab a a ab a a ab a a ab a a ab ab a a a a a a a a ab ab ab a a ab ab a ab a a a a ab a ab a a ab a ab ab a ab a a ab a ab a a ab a a
*HyS0010.1522371 D1.10 a ab ab a ab ab ab a a a ab a ab a ab a ab ab a ab ab a ab ab ab a ab a ab a a ab ab ab ab a a ab a a ab a a ab a a ab ab a a a a a a a a ab ab ab a a ab ab a ab a a a - ab a ab a a ab a ab ab a ab a a ab a ab a a ab a -
*HyS0010.1530796 D1.10 a ab ab a ab ab ab a a a ab a ab a ab a ab ab a ab ab a ab ab ab a ab a ab a a ab ab ab ab a a ab a a ab a a ab a a ab ab a a a a a a a a ab ab ab a a ab ab a ab a a a a ab a ab a a ab a ab ab a ab a a ab a ab a a ab a a
*HyS0010.1536343 D1.10 a ab ab a ab ab ab a a a ab a ab a ab a ab ab a ab ab a ab ab ab a ab a ab a a ab ab ab ab a a ab a a ab a a ab a a ab ab a a a a a a a a ab ab ab a a ab ab a ab a a a a ab a ab a a ab a ab ab a ab a a ab a ab a a ab a a
*HyS0010.1542134 D1.10 a ab ab a ab ab ab a a a ab a ab a ab a ab ab a ab ab a ab ab ab a ab a ab a a ab ab ab ab a a ab a a ab a a ab a a ab ab a a a a a a a a ab ab ab a a ab ab a ab a a a a ab a ab a a ab a ab ab a ab a a ab a ab a a ab a a
*HyS0010.1547647 D1.10 a ab ab a ab ab ab a a a ab a ab a ab a ab ab a ab ab a ab ab ab a ab a ab a a ab ab ab ab a a ab a a ab a a ab a a ab ab a a a a a a a a ab ab ab a a ab ab a ab a a a a ab a ab a a ab a ab ab a ab a a ab a ab a a ab a a
*HyS0010.1554740 D1.10 a ab ab a ab ab ab a a a ab a ab a ab a ab ab a ab ab a ab ab ab a ab a ab a a ab ab ab ab a a ab a a ab a a ab a a ab ab a a a a a a a a ab ab ab a a ab ab a ab a a a a ab a ab a a ab a ab ab a ab a a ab a ab a a ab a a
*HyS0010.1559786 D1.10 a ab ab a ab ab ab a a a ab a ab a ab a ab ab a ab ab a ab ab ab a ab a ab a a ab ab ab ab a a ab a a ab a a ab a a ab ab a a a a a a a a ab ab ab a a ab ab a ab a a a a ab a ab a a ab a ab ab a ab a a ab a ab a a ab a a
*HyS0010.1573824 D1.10 a ab ab a ab ab ab a a a ab a ab a ab a ab ab a ab ab a ab ab ab a ab a ab a a ab ab ab ab a a ab a a ab a a ab a a ab ab a a a a a a a a ab ab ab a a ab ab a ab a a a a ab a ab a a ab a ab ab a ab a a ab a ab a a ab a a
*HyS0010.1581535 D1.10 a ab ab a ab ab ab a a a ab a ab a ab a ab ab a ab ab a ab ab ab a ab a ab a a ab ab ab ab a a ab a a ab a a ab a a ab ab a a a a a a a a ab ab ab a a ab ab a ab a a a a ab a ab a a ab a ab ab a ab a a ab a ab a a ab a a
*HyS0010.1600731 D1.10 a ab ab a ab ab ab a a a ab a ab a ab a ab ab a ab ab a ab ab ab a ab a ab a a ab ab ab ab a a ab a a ab a a ab a a ab ab a a a a a a a a ab ab ab a a ab ab a ab a a a a ab a ab a a ab a ab ab a ab a a ab a ab a a ab a a
*HyS0010.1610936 D1.10 a ab ab a ab ab ab a a a ab a ab a ab a ab ab a ab ab a ab ab ab a ab a ab a a ab ab ab ab a a ab a a ab a a ab a a ab ab a a a a a a a a ab ab ab a a ab ab a ab a a a a ab a ab a a ab a ab ab a ab a a ab ab ab a a ab a a
*HyS0010.1617103 D1.10 a ab ab a ab ab ab a a a ab a ab a ab a ab ab a ab ab a ab ab ab a ab a ab a a ab ab ab ab a a ab a a ab a - ab a a ab ab a a a a a a a a ab ab ab a a ab ab a ab a a a a ab a ab a a ab a ab ab a ab a a ab ab ab a a ab - a
*HyS0010.1622475 D1.10 a ab ab a ab ab ab a a a ab a ab a ab a ab ab a ab ab a ab ab ab a ab a ab a a ab ab ab ab a a ab a a ab a a ab a a ab ab a a a a a a a a ab ab ab a a ab ab a ab a a a a ab a ab a a ab a ab ab a ab a a ab ab ab a a ab a a
*HyS0010.1627907 D1.10 a ab ab a ab ab ab a a a ab a ab a ab a ab ab a ab ab a ab ab ab a ab a ab a a ab ab ab ab a a ab a a ab a a ab a a ab ab a a a a a a a a ab ab ab a a ab ab a ab a a a a ab a ab a a ab a ab ab a ab a a ab ab ab a a ab a a
*HyS0010.1641777 D1.10 a ab ab a ab ab ab a a a ab a ab a ab a ab ab a ab ab a ab ab ab a ab a ab a a ab ab ab ab a a ab a a ab a a ab a a ab ab a a a a a a a a ab ab ab a a ab ab a ab a a a a ab a ab a a ab a ab ab a ab a a ab ab ab a a ab a a
*HyS0010.1649874 D1.10 a ab ab a ab ab ab a a a ab a ab a ab a ab ab a ab ab a ab ab ab a ab a ab a a ab ab ab ab a a ab a a ab a a ab a a ab ab a a a a a a a a ab ab ab a a ab ab a ab a a a a ab a ab a a ab a ab ab a ab a a ab ab ab a a ab a a
*HyS0010.1655049 D1.10 a ab ab a ab ab ab a a a ab a ab a ab a ab ab a ab ab a ab ab ab a ab a ab a a ab ab ab ab a a ab a a ab a a ab a a ab ab a a a a a a a a ab ab ab a a ab ab a ab a a a a ab a ab a a ab a ab ab a ab a a ab ab ab a a ab a a
*HyS0010.1660484 D1.10 a ab ab a ab ab ab a a a ab a ab a ab a ab ab a ab ab a ab ab ab a ab a ab a a ab ab ab ab a a ab a a ab a a ab a a ab ab a a a a a a a a ab ab ab a a ab ab a ab a a a a ab a ab a a ab a ab ab a ab a a ab ab ab a a ab a a
*HyS0010.1665635 D1.10 a ab ab a ab ab ab a a a ab a ab a ab a ab ab a ab ab a ab ab ab a ab a ab a a ab ab ab ab a a ab a a ab a a ab a a ab ab a a a a a a a a ab ab ab a a ab ab a ab a a a a ab a ab a a ab a ab ab a ab a a ab ab ab a a ab a a
*HyS0010.1670886 D1.10 a ab ab a ab ab ab a a a ab a ab a ab a ab ab a ab ab a ab ab ab a ab a ab a a ab ab ab ab a a ab a a ab a a ab a a ab ab a a a a a a a a ab ab ab a a ab ab a ab a a a a ab a ab a a ab a ab ab a ab a a ab ab ab a a ab a a
*HyS0010.1684772 D1.10 a ab ab a ab ab ab a a a ab a ab a ab a ab ab a ab ab a ab ab ab a ab a ab a a ab ab ab ab a a ab a a ab a a ab a a ab ab a a a a a a a a ab ab ab a a ab ab a ab a a a a ab a ab a a ab a ab ab a ab a a ab ab ab a a ab a a
*HyS0010.1689931 D1.10 a ab ab a ab ab ab a a a ab a ab a ab a ab ab a ab ab a ab ab ab a ab a ab a a ab ab ab ab a a ab a a ab a a ab a a ab ab a a a a a a a a ab ab ab a a ab ab a ab a a a a ab a ab a a ab a ab ab a ab a a ab ab ab a a ab a a
*HyS0010.1701555 D1.10 a ab ab a ab ab ab a a a ab a ab a ab a ab ab a ab ab a ab ab ab a ab a ab a a ab ab ab ab a a ab a a ab a a ab a a ab ab a a a a a a a a ab ab ab a a ab ab a ab a a a a ab a ab a a ab a ab ab a ab a a ab ab ab a a ab a a
*HyS0010.1715768 D1.10 a ab ab a ab ab ab a a a ab a ab a ab a ab ab a ab ab a ab ab ab a ab a ab a a ab ab ab ab a a ab a a ab a a ab a a ab ab a a a a a a a a ab ab ab a a ab ab a ab a a a a ab a ab a a ab a ab ab a ab a a ab ab ab a a ab a a
*HyS0010.1722227 D1.10 a ab ab a ab ab ab a a a ab a ab a ab a ab ab a ab ab a ab ab ab a ab a ab a a ab ab ab ab a a ab a a ab a a ab a a ab ab a a a a a a a a ab ab ab a a ab ab a ab a a a a ab a ab a a ab a ab ab a ab a a ab ab ab a a ab a a
*HyS0010.1727250 D1.10 a ab ab a ab ab ab a a a ab a ab a ab a ab ab a ab ab a ab ab ab a ab a ab a a ab ab ab ab a a ab a a ab a a ab a a ab ab a a a a a a a a ab ab ab a a ab ab a ab a a a a ab a ab a a ab a ab ab a ab a a ab ab ab a a ab a a
*HyS0010.1732646 D1.10 a ab ab a ab ab ab a a a ab a ab a ab a ab ab a ab ab a ab ab ab a ab a ab a a ab ab ab ab a a ab a a ab a a ab a a ab ab a a a a a a a a ab ab ab a a ab ab a ab a a a a ab a ab a a ab a ab ab a ab a a ab ab ab a a ab a a
*HyS0010.1737875 D1.10 a ab ab a ab ab ab a a a ab a ab a ab a ab ab a ab ab a ab ab ab a ab a ab a a ab ab ab ab a a ab a a ab a a ab a a ab ab a a a a a a a a ab ab ab a a ab ab a ab a a a a ab a ab a a ab a ab ab a ab a a ab ab ab a a ab a a
*HyS0010.1744063 D1.10 a ab ab a ab ab ab a a a ab a ab a ab a ab ab a ab ab a ab ab ab a ab a ab a a ab ab ab ab a a ab a a ab a a ab a a ab ab a a a a a a a a ab ab ab a a ab ab a ab a a a a ab a ab a a ab a ab ab a ab a a ab ab ab a a ab a a
*HyS0010.1749229 D1.10 a ab ab a ab ab ab a a a ab a ab a ab a ab ab a ab ab a ab ab ab a ab a ab a a ab ab ab ab a a ab a a ab a a ab a a ab ab a a a a a a a a ab ab ab a a ab ab a ab a a a a ab a ab a a ab a ab ab a ab a a ab ab ab a a ab a a
*HyS0010.1756088 D1.10 a ab ab a ab ab ab a a a ab a ab a ab a ab ab a ab ab a ab ab ab a ab a ab a a ab ab ab ab a a ab a a ab a a ab a a ab ab a a a a a a a a ab ab ab a a ab ab a ab a a a a ab a ab a a ab a ab ab a ab a a ab ab ab a a ab a a
*HyS0010.1766620 D1.10 a ab ab a ab ab ab a a a ab a ab a ab a ab ab a ab ab a ab ab ab a ab a ab a a ab ab ab ab a a ab a a ab a a ab a a ab ab a a a a a a a a ab ab ab a a ab ab a ab a a a a ab a ab a a ab a ab ab a ab a a ab ab ab a a ab a a
*HyS0010.1779351 D1.10 a ab ab a ab ab ab a a a ab a ab a ab a ab ab a ab ab a ab ab ab a ab a ab a a ab ab ab ab a a ab a a ab a a ab a a ab ab a a a a a a a a ab ab ab a a ab ab a ab a a a a ab a ab a a ab a ab ab a ab a a ab ab ab a a ab a a
*HyS0010.1785961 D1.10 a ab ab a ab ab ab a a a ab a ab a ab a ab ab a ab ab a ab ab ab a ab a ab a a ab ab ab ab a a ab a a ab a a ab a a ab ab a a a a a a a a ab ab ab a a ab ab a ab a a a a ab a ab a a ab a ab ab a ab a a ab ab ab a a ab a a
*HyS0010.1791293 D1.10 a ab ab a ab ab ab a a a ab a ab a ab a ab ab a ab ab a ab ab ab a ab a ab a a ab ab ab ab a a ab a a ab a a ab a a ab ab a a a a a a a a ab ab ab a a ab ab a ab a a a a ab a ab a a ab a ab ab a ab a a ab ab ab a a ab a a
*HyS0010.1796872 D1.10 a ab ab a ab ab ab a - a ab a ab a ab a ab ab a ab ab a ab ab ab - ab a ab a - ab ab ab ab a a ab a a ab a a ab - - ab ab - a - a a a a a ab ab ab a a ab ab a ab a a a a ab a ab - a ab a ab ab a ab a a ab ab ab a a ab a a
*HyS0010.1803771 D1.10 a ab ab a ab ab ab a a a ab a ab a ab a ab ab a ab ab a ab ab ab a ab a ab a a ab ab ab ab a a ab a a ab a a ab a a ab ab a a a a a a a a ab ab ab a a ab ab a ab a a a a ab a ab a a ab a ab ab a ab a a ab ab ab a a ab a a
*HyS0010.1809312 D1.10 a ab ab a ab ab ab a a a ab a ab a ab a ab ab a ab ab a ab ab ab a ab a ab a a ab ab ab ab a a ab a a ab a a ab a a ab ab a a a a a a a a ab ab ab a a ab ab a ab a a a a ab a ab a a ab a ab ab a ab a a ab ab ab a a ab a a
*HyS0010.1814314 D1.10 a ab ab a ab ab ab a a a ab a ab a ab a ab ab a ab ab a ab ab ab a ab a ab a a ab ab ab ab a a ab a a ab a a ab a a ab ab a a a a a a a a ab ab ab a a ab ab a ab a a a a ab a ab a a ab a ab ab a ab a a ab ab ab a a ab a a
*HyS0010.1819586 D1.10 a ab ab a ab ab ab a a a ab a ab a ab a ab ab a ab ab a ab ab ab a ab a ab a a ab ab ab ab a a ab a a ab a a ab a a ab ab a a a a a a a a ab ab ab a a ab ab a ab a a a a ab a ab a a ab a ab ab a ab a a ab ab ab a a ab a a
*HyS0010.1830797 D1.10 a ab ab a ab ab ab a a a ab a ab a ab a ab ab a ab ab a ab ab ab a ab a ab a a ab ab ab ab a a ab a a ab a a ab a a ab ab a a a a a a a a ab ab ab a a ab ab a ab a a a a ab a ab a a ab a ab ab a ab a a ab ab ab a a ab a a
*HyS0010.1841025 D1.10 a ab ab a ab ab ab a a a ab a ab a ab a ab ab a ab ab a ab ab ab a ab a ab a a ab ab ab ab a a ab a a ab a a ab a a ab ab a a a a a a a a ab ab ab a a ab ab a ab a a a a ab a ab a a ab a ab ab a ab a a ab ab ab a a ab a a
*HyS0010.1848141 D1.10 a ab ab a ab ab ab a a a ab a ab a ab a ab ab a ab ab a ab ab ab a ab a ab a a ab ab ab ab a a ab a a ab a a ab a a ab ab a a a a a a a a ab ab ab a a ab ab a ab a a a a ab a ab a a ab a ab ab a ab a a ab ab ab a a ab a a
*HyS0010.1868049 D1.10 a ab ab a ab ab ab a a a ab a ab a ab a ab ab a ab ab a ab ab ab a ab a ab a a ab ab ab ab a a ab a a ab a a ab a a ab ab a a a a a a a a ab ab ab a a ab ab a ab a a a a ab a ab a a ab a ab ab a ab a a ab ab ab a a ab a a
*HyS0010.1873382 D1.10 a ab ab a ab ab ab a a a ab a ab a ab a ab ab a ab ab a ab ab ab a ab a ab a a ab ab ab ab a a ab a a ab a a ab a a ab ab a a a a a a a a ab ab ab a a ab ab a ab a a a a ab a ab a a ab a ab ab a ab a a ab ab ab a a ab a a
*HyS0010.1909298 D1.10 a ab ab a ab ab ab a a a ab a ab a ab a ab ab a ab ab a ab ab ab a ab a ab a a ab ab ab ab a a ab a a ab a a ab a a ab ab a a a a a a a a ab ab ab a a ab ab a ab a a a a ab a ab a a ab a ab ab a ab a a ab ab ab a a ab a a
*HyS0010.1914333 D1.10 a ab ab a ab ab ab a a a ab a ab a ab a ab ab a ab ab a ab ab ab a ab a ab a a ab ab ab ab a a ab a a ab a a ab a a ab ab a a a a a a a a ab ab ab a a ab ab a ab a a a a ab a ab a a ab a ab ab a ab a a ab ab ab a a ab a a
*HyS0010.1919585 D1.10 a ab ab a ab ab ab a a a ab a ab a ab a ab ab a ab ab a ab ab ab a ab a ab a a ab ab ab ab a a ab a a ab a a ab a a ab ab a a a a a a a a ab ab ab a a ab ab a ab a a a a ab a ab a a ab a ab ab a ab a a ab ab ab a a ab a a
*HyS0010.1924595 D1.10 a ab ab a ab ab ab a a a ab a ab a ab a ab ab a ab ab a ab ab ab a ab a ab a a ab ab ab ab a a ab a a ab a a ab a a ab ab a a a a a a a a ab ab ab a a ab ab a ab a a a a ab a ab a a ab a ab ab a ab a a ab ab ab a a ab a a
*HyS0010.1929956 D1.10 a ab ab a ab ab ab a a a ab a ab a ab a ab ab a ab ab a ab ab ab a ab a ab a a ab ab ab ab a a ab a a ab a a ab a a ab ab a a a a a a a a ab ab ab a a ab ab a ab a a a a ab a ab a a ab a ab ab a ab a a ab ab ab a a ab a a
*HyS0010.1937108 D1.10 a ab ab a ab ab ab a a a ab a ab a ab a ab ab a ab ab a ab ab ab a ab a ab a a ab ab ab ab a a ab a a ab a a ab a a ab ab a a a a a a a a ab ab ab a a ab ab a ab a a a a ab a ab a a ab a ab ab a ab a a ab ab ab a a ab a a
*HyS0010.1947177 D1.10 a ab ab a ab ab ab a a a ab a ab a ab a ab ab a ab ab a ab ab ab a ab a ab a a ab ab ab ab a a ab a a ab a a ab a a ab ab a a a a a a a a ab ab ab a a ab ab a ab a a a a ab a ab a a ab a ab ab a ab a a ab ab ab a a ab a a
*HyS0010.1953378 D1.10 a ab ab a ab ab ab a a a ab a ab a ab a ab ab a ab ab a ab ab ab a ab a ab a a ab ab ab ab a a ab a a ab a a ab a a ab ab a a a a a a a a ab ab ab a a ab ab a ab a a a a ab a ab a a ab a ab ab a ab a a ab ab ab a a ab a a
*HyS0010.1958620 D1.10 a ab ab a ab ab ab a a a ab a ab a ab a ab ab a ab ab a ab ab ab a ab a ab a a ab ab ab ab a a ab a a ab a a ab a a ab ab a a a a a a a a ab ab ab a a ab ab a ab a a a a ab a ab a a ab a ab ab a ab a a ab ab ab a a ab a a
*HyS0010.1964299 D1.10 a ab ab a ab ab ab a a a ab a ab a ab a ab ab a ab ab a ab ab ab a ab a ab a a ab ab ab ab a a ab a a ab a a ab a a ab ab a a a a a a a a ab ab ab a a ab ab a ab a a a a ab a ab a a ab a ab ab a ab a a ab ab ab a a ab a a
*HyS0010.1970138 D1.10 a ab ab a ab ab ab a a a ab a ab a ab a ab ab a ab ab a ab ab ab a ab a ab a a ab ab ab ab a a ab a a ab a a ab a a ab ab a a a a a a a a ab ab ab a a ab ab a ab a a a a ab a ab a a ab a ab ab a ab a a ab ab ab a a ab a a
*HyS0010.2021048 D1.10 a ab ab a ab ab ab a a a ab a ab a ab a ab ab a ab ab a ab ab ab a ab a ab a a ab ab ab ab a a ab a a ab a a ab a a ab ab a a a a a a a a ab ab ab a a ab ab a ab a a a a ab a ab a a ab a ab ab a ab a a ab ab ab a a ab a a
*HyS0010.2046580 D1.10 a ab ab a ab ab ab a a a ab a ab a ab a ab ab a ab ab a ab ab ab a ab a ab a a ab ab ab ab a a ab a a ab a a ab a a ab ab a a a a a a a a ab ab ab a a ab ab a ab a a a a ab a ab a a ab a ab ab a ab a a ab ab ab a a ab a a
*HyS0010.2057027 D1.10 a ab ab a ab ab ab a a a ab a ab a ab a ab ab a ab ab a ab ab ab a ab a ab a a ab ab ab ab a a ab a a ab a a ab a a ab ab a a a a a a a a ab ab ab a a ab ab a ab a a a a ab a ab a a ab a ab ab a ab a a ab ab ab a a ab a a
*HyS0010.2076282 D1.10 a ab ab a ab ab ab a a a ab a ab a ab a ab ab a ab ab a ab ab ab a ab a ab a a ab ab ab ab a a ab a a ab a a ab a a ab ab a a a a a a a a ab ab ab a a ab ab a ab a a a a ab a ab a a ab a ab ab a ab a a ab ab ab a a ab a a
*HyS0010.2081291 D1.10 a ab ab a ab ab ab a a a ab a ab a ab a ab ab a ab ab a ab ab ab a ab a ab a a ab ab ab ab a a ab a a ab a a ab a a ab ab a a a a a a a a ab ab ab a a ab ab a ab a a a a ab a ab a a ab a ab ab a ab a a ab ab ab a a ab a a
*HyS0010.2087268 D1.10 a ab ab a ab ab ab a a a ab a ab a ab a ab ab a ab ab a ab ab ab a ab a ab a a ab ab ab ab a a ab a a ab a a ab a a ab ab a a a a a a a a ab ab ab a a ab ab a ab a a a a ab a ab a a ab a ab ab a ab a a ab ab ab a a ab a a
*HyS0010.2112205 D1.10 a ab ab a ab ab ab a a a ab a ab a ab a ab ab a ab ab a ab ab ab a ab a ab a a ab ab ab ab a a ab a a ab a a ab a a ab ab a a a a a a a a ab ab ab a a ab ab a ab a a a a ab a ab a a ab a ab ab a ab a a ab ab ab a a ab a a
*HyS0010.2137376 D1.10 a ab ab a ab ab ab a a a ab a ab a ab a ab ab a ab ab a ab ab ab a ab a ab a a ab ab ab ab a a ab a a ab a a ab a a ab ab a a a a a a a a ab ab ab a a ab ab a ab a a a a ab a ab a a ab a ab ab a ab a a ab ab ab a a ab a a
*HyS0010.2143982 D1.10 a ab ab a ab ab ab a a a ab a ab a ab a ab ab a ab ab a ab ab ab a ab a ab a a ab ab ab ab a a ab a a ab a a ab a a ab ab a a a a a a a a ab ab ab a a ab ab a ab a a a a ab a ab a a ab a ab ab a ab a a ab ab ab a a ab a a
*HyS0010.2149285 D1.10 a ab ab a ab ab ab a a a ab a ab a ab a ab ab a ab ab a ab ab ab a ab a ab a a ab ab ab ab a a ab a a ab a a ab a a ab ab a a a a a a a a ab ab ab a a ab ab a ab a a a a ab a ab a a ab a ab ab a ab a a ab ab ab a a ab a a
*HyS0010.2154417 D1.10 a ab ab a ab ab ab a a a ab a ab a ab a ab ab a ab ab a ab ab ab a ab a ab a a ab ab ab ab a a ab a a ab a a ab a a ab ab a a a a a a a a ab ab ab a a ab ab a ab a a a a ab a ab a a ab a ab ab a ab a a ab ab ab a a ab a a
*HyS0010.2159420 D1.10 a ab ab a ab ab ab a a a ab a ab a ab a ab ab a ab ab a ab ab ab a ab a ab a a ab ab ab ab a a ab a a ab a a ab a a ab ab a a a a a a a a ab ab ab a a ab ab a ab a a a a ab a ab a a ab a ab ab a ab a a ab ab ab a a ab a a
*HyS0010.2164684 D1.10 a ab ab a ab ab ab a a a ab a ab a ab a ab ab a ab ab a ab ab ab a ab a ab a a ab ab ab ab a a ab a a ab a a ab a a ab ab a a a a a a a a ab ab ab a a ab ab a ab a a a a ab a ab a a ab a ab ab a ab a a ab ab ab a a ab a a
*HyS0010.2170145 D1.10 a ab ab a ab ab ab a a a ab a ab a ab a ab ab a ab ab a ab ab ab a ab a ab a a ab ab ab ab a a ab a a ab a a ab a a ab ab a a a a a a a a ab ab ab a a ab ab a ab a a a a ab a ab a a ab a ab ab a ab a a ab ab ab a a ab a a
*HyS0010.2178621 D1.10 a ab ab a ab ab ab a a a ab a ab a ab a ab ab a ab ab a ab ab ab a ab a ab a a ab ab ab ab a a ab a a ab a a ab a a ab ab a a a a a a a a ab ab ab a a ab ab a ab a a a a ab a ab a a ab a ab ab a ab a a ab ab ab a a ab a a
*HyS0010.2184499 D1.10 a ab ab a ab ab ab a a a ab a ab a ab a ab ab a ab ab a ab ab ab a ab a ab a a ab ab ab ab a a ab a a ab a a ab a a ab ab a a a a a a a a ab ab ab a a ab ab a ab a a a a ab a ab a a ab a ab ab a ab a a ab ab ab a a ab a a
*HyS0010.2189929 D1.10 a ab ab a ab ab ab a a a ab a ab a ab a ab ab a ab ab a ab ab ab a ab a ab a a ab ab ab ab a a ab a a ab a a ab a a ab ab a a a a a a a a ab ab ab a a ab ab a ab a a a a ab a ab a a ab a ab ab a ab a a ab ab ab a a ab a a
*HyS0010.2208884 D1.10 a ab ab a ab ab ab a a a ab a ab a ab a ab ab a ab ab a ab ab ab a ab a ab a a ab ab ab ab a a ab a a ab a a ab a a ab ab a a a a a a a a ab ab ab a a ab ab a ab a a a a ab a ab a a ab a ab ab a ab a a ab ab ab a a ab a a
*HyS0010.2217163 D1.10 a ab ab a ab ab ab a a a ab a ab a ab a ab ab a ab ab a ab ab ab a ab a ab a a ab ab ab ab a a ab a a ab a a ab a a ab ab a a a a a a a a ab ab ab a a ab ab a ab a a a a ab a ab a a ab a ab ab a ab a a ab ab ab a a ab a a
*HyS0010.2222595 D1.10 a ab ab a ab ab ab a a a ab a ab a ab a ab ab a ab ab a ab ab ab a ab a ab a a ab ab ab ab a a ab a a ab a a ab a a ab ab a a a a a a a a ab ab ab a a ab ab a ab a a a a ab a ab a a ab a ab ab a ab a a ab ab ab a a ab a a
*HyS0010.2228525 D1.10 a ab ab a ab ab ab a a a ab a ab a ab a ab ab a ab ab a ab ab ab a ab a ab a a ab ab ab ab a a ab a a ab a a ab a a ab ab a a a a a a a a ab ab ab a a ab ab a ab a a a a ab a ab a a ab a ab ab a ab a a ab ab ab a a ab a a
*HyS0010.2233976 D1.10 a ab ab a ab ab ab a a a ab a ab a ab a ab ab a ab ab a ab ab ab a ab a ab a a ab ab ab ab a a ab a a ab a a ab a a ab ab a a a a a a a a ab ab ab a a ab ab a ab a a a a ab a ab a a ab a ab ab a ab a a ab ab ab a a ab a a
*HyS0010.2247843 D1.10 a ab ab a ab ab ab a a a ab a ab a ab a ab ab a ab ab a ab ab ab a ab a ab a a ab ab ab ab a a ab a a ab a a ab a a ab ab a a a a a a a a ab ab ab a a ab ab a ab a a a a ab a ab a a ab a ab ab a ab a a ab ab ab a a ab a a
*HyS0010.2255007 D1.10 a ab ab a ab ab ab a a a ab a ab a ab a ab ab a ab ab a ab ab ab a ab a ab a a ab ab ab ab a a ab a a ab a a ab a a ab ab a a a a a a a a ab ab ab a a ab ab a ab a a a a ab a ab a a ab a ab ab a ab a a ab ab ab a a ab a a
*HyS0010.2260092 D1.10 a ab ab a ab ab ab a a a ab a ab a ab a ab ab a ab ab a ab ab ab a ab a ab a a ab ab ab ab a a ab a a ab a a ab a a ab ab a a a a a a a a ab ab ab a a ab ab a ab a a a a ab a ab a a ab a ab ab a ab a a ab ab ab a a ab a a
*HyS0010.2266646 D1.10 a ab ab a ab ab ab a a a ab a ab a ab a ab ab a ab ab a ab ab ab a ab a ab a a ab ab ab ab a a ab a a ab a a ab a a ab ab a a a a a a a a ab ab ab a a ab ab a ab a a a a ab a ab a a ab a ab ab a ab a a ab ab ab a a ab a a
*HyS0010.2272537 D1.10 a ab ab a ab ab ab a a a ab a ab a ab a ab ab a ab ab a ab ab ab a ab a ab a a ab ab ab ab a a ab a a ab a a ab a a ab ab a a a a a a a a ab ab ab a a ab ab a ab a a a a ab a ab a a ab a ab ab a ab a a ab ab ab a a ab a a
*HyS0010.2277585 D1.10 a ab ab a ab ab ab a a a ab a ab a ab a ab ab a ab ab a ab ab ab a ab a ab a a ab ab ab ab a a ab a a ab a a ab a a ab ab a a a a a a a a ab ab ab a a ab ab a ab a a a a ab a ab a a ab a ab ab a ab a a ab ab ab a a ab a a
*HyS0010.2283810 D1.10 a ab ab a ab ab ab a a a ab a ab a ab a ab ab a ab ab a ab ab ab a ab a ab a a ab ab ab ab a a ab a a ab a a ab a a ab ab a a a a a a a a ab ab ab a a ab ab a ab a a a a ab a ab a a ab a ab ab a ab a a ab ab ab a a ab a a
*HyS0010.2291968 D1.10 a ab ab a ab ab ab a a a ab a ab a ab a ab ab a ab ab a ab ab ab a ab a ab a a ab ab ab ab a a ab a a ab a a ab a a ab ab a a a a a a a a ab ab ab a a ab ab a ab a a a a ab a ab a a ab a ab ab a ab a a ab ab ab a a ab a a
*HyS0010.2297313 D1.10 a ab ab a ab ab ab a a a ab a ab a ab a ab ab a ab ab a ab ab ab a ab a ab a a ab ab ab ab a a ab a a ab a a ab a a ab ab a a a a a a a a ab ab ab a a ab ab a ab a a a a ab a ab a a ab a ab ab a ab a a ab ab ab a a ab a a
*HyS0010.2303670 D1.10 a ab ab a ab ab ab a a a ab a ab a ab a ab ab a ab ab a ab ab ab a ab a ab a a ab ab ab ab a a ab a a ab a a ab a a ab ab a a a a a a a a ab ab ab a a ab ab a ab a a a a ab a ab a a ab a ab ab a ab a a ab ab ab a a ab a a
*HyS0010.2318761 D1.10 a ab ab a ab ab ab a a a ab a ab a ab a ab ab a ab ab a ab ab ab a ab a ab a a ab ab ab ab a a ab a a ab a a ab a a ab ab a a a a a a a a ab ab ab a a ab ab a ab a a a a ab a ab a a ab a ab ab a ab a a ab ab ab a a ab a a
*HyS0010.2323846 D1.10 a ab ab a ab ab ab a a a ab a ab a ab a ab ab a ab ab a ab ab ab a ab a ab a a ab ab ab ab a a ab a a ab a a ab a a ab ab a a a a a a a a ab ab ab a a ab ab a ab a a a a ab a ab a a ab a ab ab a ab a a ab ab ab a a ab a a
*HyS0010.2329191 D1.10 a ab ab a ab ab ab a a a ab a ab a ab a ab ab a ab ab a ab ab ab a ab a ab a a ab ab ab ab a a ab a a ab a a ab a a ab ab a a a a a a a a ab ab ab a a ab ab a ab a a a a ab a ab a a ab a ab ab a ab a a ab ab ab a a ab a a
*HyS0010.2334262 D1.10 a ab ab a ab ab ab a a a ab a ab a ab a ab ab a ab ab a ab ab ab a ab a ab a a ab ab ab ab a a ab a a ab a a ab a a ab ab a a a a a a a a ab ab ab a a ab ab a ab a a a a ab a ab a a ab a ab ab a ab a a ab ab ab a a ab a a
*HyS0010.2339375 D1.10 a ab ab a ab ab ab a a a ab a ab a ab a ab ab a ab ab a ab ab ab a ab a ab a a ab ab ab ab a a ab a a ab a a ab a a ab ab a a a a a a a a ab ab ab a a ab ab a ab a a a a ab a ab a a ab a ab ab a ab a a ab ab ab a a ab a a
*HyS0010.2344511 D1.10 a ab ab a ab ab ab a a a ab a ab a ab a ab ab a ab ab a ab ab ab a ab a ab a a ab ab ab ab a a ab a a ab a a ab a a ab ab a a a a a a a a ab ab ab a a ab ab a ab a a a a ab a ab a a ab a ab ab a ab a a ab ab ab a a ab a a
*HyS0010.2350720 D1.10 a ab ab a ab ab ab a a a ab a ab a ab a ab ab a ab ab a ab ab ab a ab a ab a a ab ab ab ab a a ab a a ab a a ab a a ab ab a a a a a a a a ab ab ab a a ab ab a ab a a a a ab a ab a a ab a ab ab a ab a a ab ab ab a a ab a a
*HyS0010.2357675 D1.10 a ab ab a ab ab ab a a a ab a ab a ab a ab ab a ab ab a ab ab ab a ab a ab a a ab ab ab ab a a ab a a ab a a ab a a ab ab a a a a a a a a ab ab ab a a ab ab a ab a a a a ab a ab a a ab a ab ab a ab a a ab ab ab a a ab a a
*HyS0010.2365313 D1.10 a ab ab a ab ab ab a a a ab a ab a ab a ab ab a ab ab a ab ab ab a ab a ab a a ab ab ab ab a a ab a a ab a a ab a a ab ab a a a a a a a a ab ab ab a a ab ab a ab a a a a ab a ab a a ab a ab ab a ab a a ab ab ab a a ab a a
*HyS0010.2379737 D1.10 a ab ab a ab ab ab a a a ab a ab a ab a ab ab a ab ab a ab ab ab a ab a ab a a ab ab ab ab a a ab a a ab a a ab a a ab ab a a a a a a a a ab ab ab a a ab ab a ab a a a a ab a ab a a ab a ab ab a ab a a ab ab ab a a ab a a
*HyS0010.2385853 D1.10 a ab ab a ab ab ab a a a ab a ab a ab a ab ab a ab ab a ab ab ab a ab a ab a a ab ab ab ab a a ab a a ab a a ab a a ab ab a a a a a a a a ab ab ab a a ab ab a ab a a a a ab a ab a a ab a ab ab a ab a a ab ab ab a a ab a a
*HyS0010.2390863 D1.10 a ab ab a ab ab ab a a a ab a ab a ab a ab ab a ab ab a ab ab ab a ab a ab a a ab ab ab ab a a ab a a ab a a ab a a ab ab a a a a a a a a ab ab ab a a ab ab a ab a a a a ab a ab a a ab a ab ab a ab a a ab ab ab a a ab a a
*HyS0010.2396265 D1.10 a ab ab a ab ab ab a a a ab a ab a ab a ab ab a ab ab a ab ab ab a ab a ab a a ab ab ab ab a a ab a a ab a a ab a a ab ab a a a a a a a a ab ab ab a a ab ab a ab a a a a ab a ab a a ab a ab ab a ab a a ab ab ab a a ab a a
*HyS0010.2401400 D1.10 a ab ab a ab ab ab a a a ab a ab a ab a ab ab a ab ab a ab ab ab a ab a ab a a ab ab ab ab a a ab a a ab a a ab a a ab ab a a a a a a a a ab ab ab a a ab ab a ab a a a a ab a ab a a ab a ab ab a ab a a ab ab ab a a ab a a
*HyS0010.2440071 D1.10 a ab ab a ab ab ab a a a ab a ab a ab a ab ab a ab ab a ab ab ab a ab a ab a a ab ab ab ab a a ab a a ab a a ab a a ab ab a a a a a a a a ab ab ab a a ab ab a ab a a a a ab a ab a a ab a ab ab a ab a a ab ab ab a a ab a a
*HyS0010.2445569 D1.10 a ab ab a ab ab ab a a a ab a ab a ab a ab ab a ab ab a ab ab ab a ab a ab a a ab ab ab ab a a ab a a ab a a ab a a ab ab a a a a a a a a ab ab ab a a ab ab a ab a a a a ab a ab a a ab a ab ab a ab a a ab ab ab a a ab a a
*HyS0010.2450573 D1.10 a ab ab a ab ab ab a a a ab a ab a ab a ab ab a ab ab a ab ab ab a ab a ab a a ab ab ab ab a a ab a a ab a a ab a a ab ab a a a a a a a a ab ab ab a a ab ab a ab a a a a ab a ab a a ab a ab ab a ab a a ab ab ab a a ab a a
*HyS0010.2455893 D1.10 a ab ab a ab ab ab a a a ab a ab a ab a ab ab a ab ab a ab ab ab a ab a ab a a ab ab ab ab a a ab a a ab a a ab a a ab ab a a a a a a a a ab ab ab a a ab ab a ab a a a a ab a ab a a ab a ab ab a ab a a ab ab ab a a ab a a
*HyS0010.2461039 D1.10 a ab ab a ab ab ab a a a ab a ab a ab a ab ab a ab ab a ab ab ab a ab a ab a a ab ab ab ab a a ab a a ab a a ab a a ab ab a a a a a a a a ab ab ab a a ab ab a ab a a a a ab a ab a a ab a ab ab a ab a a ab ab ab a a ab a a
*HyS0010.2467051 D1.10 a ab ab a ab ab ab a a a ab a ab a ab a ab ab a ab ab a ab ab ab a ab a ab a a ab ab ab ab a a ab a a ab a a ab a a ab ab a a a a a a a a ab ab ab a a ab ab a ab a a a a ab a ab a a ab a ab ab a ab a a ab ab ab a a ab a a
*HyS0010.2473464 D1.10 a ab ab a ab ab ab a a a ab a ab a ab a ab ab a ab ab a ab ab ab a ab a ab a a ab ab ab ab a a ab a a ab a a ab a a ab ab a a a a a a a a ab ab ab a a ab ab a ab a a a a ab a ab a a ab a ab ab a ab a a ab ab ab a a ab a a
*HyS0010.2485384 D1.10 a ab ab a ab ab ab a a a ab a ab a ab a ab ab a ab ab a ab ab ab a ab a ab a a ab ab ab ab a a ab a a ab a a ab a a ab ab a a a a a a a a ab ab ab a a ab ab a ab a a a a ab a ab a a ab a ab ab a ab a a ab ab ab a a ab a a
*HyS0010.2490618 D1.10 a ab ab a ab ab ab a a a ab a ab a ab a ab ab a ab ab a ab ab ab a ab a ab a a ab ab ab ab a a ab a a ab a a ab a a ab ab a a a a a a a a ab ab ab a a ab ab a ab a a a a ab a ab a a ab a ab ab a ab a a ab ab ab a a ab a a
*HyS0010.2512209 D1.10 a ab ab a ab ab ab a a a ab a ab a ab a ab ab a ab ab a ab ab ab a ab a ab a a ab ab ab ab a a ab a a ab a a ab a a ab ab a a a a a a a a ab ab ab a a ab ab a ab a a a a ab a ab a a ab a ab ab a ab a a ab ab ab a a ab a a
*HyS0010.2521927 D1.10 a ab ab a ab ab ab a a a ab a ab a ab a ab ab a ab ab a ab ab ab a ab a ab a a ab ab ab ab a a ab a a ab a a ab a a ab ab a a a a a a a a ab ab ab a a ab ab a ab a a a a ab a ab a a ab a ab ab a ab a a ab ab ab a a ab a a
*HyS0010.2527202 D1.10 a ab ab a ab ab ab a a a ab a ab a ab a ab ab a ab ab a ab ab ab a ab a ab a a ab ab ab ab a a ab a a ab a a ab a a ab ab a a a a a a a a ab ab ab a a ab ab a ab a a a a ab a ab a a ab a ab ab a ab a a ab ab ab a a ab a a
*HyS0010.2532368 D1.10 a ab ab a ab ab ab a a a ab a ab a ab a ab ab a ab ab a ab ab ab a ab a ab a a ab ab ab ab a a ab a a ab a a ab a a ab ab a a a a a a a a ab ab ab a a ab ab a ab a a a a ab a ab a a ab a ab ab a ab a a ab ab ab a a ab a a
*HyS0010.2547856 D1.10 a ab ab a ab ab ab a a a ab a ab a ab a ab ab a ab ab a ab ab ab a ab a ab a a ab ab ab ab a a ab a a ab a a ab a a ab ab a a a a a a a a ab ab ab a a ab ab a ab a a a a ab a ab a a ab a ab ab a ab a a ab ab ab a a ab a a
*HyS0010.2552879 D1.10 a ab ab a ab ab ab a a a ab a ab a ab a ab ab a ab ab a ab ab ab a ab a ab a a ab ab ab ab a a ab a a ab a a ab a a ab ab a a a a a a a a ab ab ab a a ab ab a ab a a a a ab a ab a a ab a ab ab a ab a a ab ab ab a a ab a a
*HyS0010.2557918 D1.10 a ab ab a ab ab ab a a a ab a ab a ab a ab ab a ab ab a ab ab ab a ab a ab a a ab ab ab ab a a ab a a ab a a ab a a ab ab a a a a a a a a ab ab ab a a ab ab a ab a a a a ab a ab a a ab a ab ab a ab a a ab ab ab a a ab a a
*HyS0010.2569846 D1.10 a ab ab a ab ab ab a a a ab a ab a ab a ab ab a ab ab a ab ab ab a ab a ab a a ab ab ab ab a a ab a a ab a a ab a a ab ab a a a a a a a a ab ab ab a a ab ab a ab a a a a ab a ab a a ab a ab ab a ab a a ab ab ab a a ab a a
*HyS0010.2592022 D1.10 a ab ab a ab ab ab a a a ab a ab a ab a ab ab a ab ab a ab ab ab a ab a ab a a ab ab ab ab a a ab a a ab a a ab a a ab ab a a a a a a a a ab ab ab a a ab ab a ab a a a a ab a ab a a ab a ab ab a ab a a ab ab ab a a ab a a
*HyS0010.2605137 D1.10 a ab ab a ab ab ab a a a ab a ab a ab a ab ab a ab ab ab ab ab ab a ab a ab a a ab ab ab ab a a ab a a ab a a ab a a ab ab a a a a a a a a ab ab ab a a ab ab a ab a a a a ab a ab a ab ab a ab ab a ab a a a ab ab a a ab a a
*HyS0010.2610594 D1.10 a ab ab a ab ab ab a a a ab a ab a ab a ab ab a ab ab ab ab ab ab a ab a ab a a ab ab ab ab a a ab a a ab a a ab a a ab ab a a a a a a a a ab ab ab a a ab ab a ab a a a a ab a ab a ab ab a ab ab a ab a a a ab ab a a ab a a
*HyS0010.2616319 D1.10 a ab ab a ab ab ab a a a ab a ab a ab a ab ab a ab ab ab ab ab ab a ab a ab a a ab ab ab ab a a ab a a ab a a ab a a ab ab a a a a a a a a ab ab ab a a ab ab a ab a a a a ab a ab a ab ab a ab ab a ab a a a ab ab a a ab a a
*HyS0010.2643149 D1.10 a ab ab a ab ab ab a a a ab a ab a ab a ab ab a ab ab ab ab ab ab a ab a ab a a ab ab ab ab a a ab a a ab a a ab a a ab ab a a a a a a a a ab ab ab a a ab ab a ab a a a a ab a ab a ab ab a ab ab a ab a a a ab ab a a ab a a
*HyS0010.2655808 D1.10 a ab ab a ab ab ab a a a ab a ab a ab a ab ab a ab ab ab ab ab ab a ab a ab a a ab ab ab ab a a ab a a ab a a ab a a ab ab a a a a a a a a ab ab ab a a ab ab a ab a a a a ab a ab a ab ab a ab ab a ab a a a ab ab a a ab a a
*HyS0010.2660833 D1.10 a ab ab a ab ab ab a a a ab a ab a ab a ab ab a ab ab ab ab ab ab a ab a ab a a ab ab ab ab a a ab a a ab a a ab a a ab ab a a a a a a a a ab ab ab a a ab ab a ab a a a a ab a ab a ab ab a ab ab a ab a a a ab ab a a ab a a
*HyS0010.2675575 D1.10 a ab ab a ab ab ab a a a ab a ab a ab a ab ab a ab ab ab ab ab ab a ab a ab a a ab ab ab ab a a ab a a ab a a ab a a ab ab a a a a a a a a ab ab ab a a ab ab a ab a a a a ab a ab a ab ab a ab ab a ab a a a ab ab a a ab a a
*HyS0010.2680645 D1.10 a ab ab a ab ab ab a a a ab a ab a ab a ab ab a ab ab ab ab ab ab a ab a ab a a ab ab ab ab a a ab a a ab a a ab a a ab ab a a a a a a a a ab ab ab a a ab ab a ab a a a a ab a ab a ab ab a ab ab a ab a a a ab ab a a ab a a
*HyS0010.2692320 D1.10 a ab ab a ab ab ab a a a ab a ab a ab a ab ab a ab ab ab ab ab ab a ab a ab a a ab ab ab ab a a ab a a ab a a ab a a ab ab a a a a a a a a ab ab ab a a ab ab a ab a a a a ab a ab a ab ab a ab ab a ab a a a ab ab a a ab a a
*HyS0010.2699371 D1.10 a ab ab a ab ab ab a a a ab a ab a ab a ab ab a ab ab ab ab ab ab a ab a ab a a ab ab ab ab a a ab a a ab a a ab a a ab ab a a a a a a a a ab ab ab a a ab ab a ab a a a a ab a ab a ab ab a ab ab a ab a a a ab ab a a ab a a
*HyS0010.2706085 D1.10 a ab ab a ab ab ab a a a ab a ab a ab a ab ab a ab ab ab ab ab ab a ab a ab a a ab ab ab ab a a ab a a ab a a ab a a ab ab a a a a a a a a ab ab ab a a ab ab a ab a a a a ab a ab a ab ab a ab ab a ab a a a ab ab a a ab a a
*HyS0010.2711361 D1.10 a ab ab a ab ab ab a a a ab a ab a ab a ab ab a ab ab ab ab ab ab a ab a ab a a ab ab ab ab a a ab a a ab a a ab a a ab ab a a a a a a a a ab ab ab a a ab ab a ab a a a a ab a ab a ab ab a ab ab a ab a a a ab ab a a ab a a
*HyS0010.2717781 D1.10 a ab ab a ab ab ab a a a ab a ab a ab a ab ab a ab ab ab ab ab ab a ab a ab a a ab ab ab ab a a ab a a ab a a ab a a ab ab a a a a a a a a ab ab ab a a ab ab a ab a a a a ab a ab a ab ab a ab ab a ab a a a ab ab a a ab a a
*HyS0010.2722983 D1.10 a ab ab a ab ab ab a a a ab a ab a ab a ab ab a ab ab ab ab ab ab a ab a ab a a ab ab ab ab a a ab a a ab a a ab a a ab ab a a a a a a a a ab ab ab a a ab ab a ab a a a a ab a ab a ab ab a ab ab a ab a a a ab ab a a ab a a
*HyS0010.2728305 D1.10 a ab ab a ab ab ab a a a ab a ab a ab a ab ab a ab ab ab ab ab ab a ab a ab a a ab ab ab ab a a ab a a ab a a ab a a ab ab a a a a a a a a ab ab ab a a ab ab a ab a a a a ab a ab a ab ab a ab ab a ab a a a ab ab a a ab a a
*HyS0010.2734458 D1.10 a ab ab a ab ab ab a a a ab a ab a ab a ab ab a ab ab ab ab ab ab a ab a ab a a ab ab ab ab a a ab a a ab a a ab a a ab ab a a a a a a a a ab ab ab a a ab ab a ab a a a a ab a ab a ab ab a ab ab a ab a a a ab ab a a ab a a
*HyS0010.2739868 D1.10 a ab ab a ab ab ab a a a ab a ab a ab a ab ab a ab ab ab ab ab ab a ab a ab a a ab ab ab ab a a ab a a ab a a ab a a ab ab a a a a a a a a ab ab ab a a ab ab a ab a a a a ab a ab a ab ab a ab ab a ab a a a ab ab a a ab a a
*HyS0010.2744937 D1.10 a ab ab a ab ab ab a a a ab a ab a ab a ab ab a ab ab ab ab ab ab a ab a ab a a ab ab ab ab a a ab a a ab a a ab a a ab ab a a a a a a a a ab ab ab a a ab ab a ab a a a a ab a ab a ab ab a ab ab a ab a a a ab ab a a ab a a
*HyS0010.2750060 D1.10 a ab ab a ab ab ab a a a ab a ab a ab a ab ab a ab ab ab ab ab ab a ab a ab a a ab ab ab ab a a ab a a ab a a ab a a ab ab a a a a a a a a ab ab ab a a ab ab a ab a a a a ab a ab a ab ab a ab ab a ab a a a ab ab a a ab a a
*HyS0010.2755479 D1.10 a ab ab a ab ab ab a a a ab a ab a ab a ab ab a ab ab ab ab ab ab a ab a ab a a ab ab ab ab a a ab a a ab a a ab a a ab ab a a a a a a a a ab ab ab a a ab ab a ab a a a a ab a ab a ab ab a ab ab a ab a a a ab ab a a ab a a
*HyS0010.2760766 D1.10 a ab ab a ab ab ab a a a ab a ab a ab a ab ab a ab ab ab ab ab ab a ab a ab a a ab ab ab ab a a ab a a ab a a ab a a ab ab a a a a a a a a ab ab ab a a ab ab a ab a a a a ab a ab a ab ab a ab ab a ab a a a ab ab a a ab a a
*HyS0010.2765924 D1.10 a ab ab a ab ab ab a a a ab a ab a ab a ab ab a ab ab ab ab ab ab a ab a ab a a ab ab ab ab a a ab a a ab a a ab a a ab ab a a a a a a a a ab ab ab a a ab ab a ab a a a a ab a ab a ab ab a ab ab a ab a a a ab ab a a ab a a
*HyS0010.2771153 D1.10 a ab ab a ab ab ab a a a ab a ab a ab a ab ab a ab ab ab ab ab ab a ab a ab a a ab ab ab ab a a ab a a ab a a ab a a ab ab a a a a a a a a ab ab ab a a ab ab a ab a a a a ab a ab a ab ab a ab ab a ab a a a ab ab a a ab a a
*HyS0010.2776680 D1.10 a ab ab a ab ab ab a a a ab a ab a ab a ab ab a ab ab ab ab ab ab a ab a ab a a ab ab ab ab a a ab a a ab a a ab a a ab ab a a a a a a a a ab ab ab a a ab ab a ab a a a a ab a ab a ab ab a ab ab a ab a a a ab ab a a ab a a
*HyS0010.2782162 D1.10 a ab ab a ab ab ab a a a ab a ab a ab a ab ab a ab ab ab ab ab ab a ab a ab a a ab ab ab ab a a ab a a ab a a ab a a ab ab a a a a a a a a ab ab ab a a ab ab a ab a a a a ab a ab a ab ab a ab ab a ab a a a ab ab a a ab a a
*HyS0010.2787561 D1.10 a ab ab a ab ab ab a a a ab a ab a ab a ab ab a ab ab ab ab ab ab a ab a ab a a ab ab ab ab a a ab a a ab a a ab a a ab ab a a a a a a a a ab ab ab a a ab ab a ab a a a a ab a ab a ab ab a ab ab a ab a a a ab ab a a ab a a
*HyS0010.2793980 D1.10 a ab ab a ab ab ab a a a ab a ab a ab a ab ab a ab ab ab ab ab ab a ab a ab a a ab ab ab ab a a ab a a ab a a ab a a ab ab a a a a a a a a ab ab ab a a ab ab a ab a a a a ab a ab a ab ab a ab ab a ab a a a ab ab a a ab a a
*HyS0010.2799043 D1.10 a ab ab a ab ab ab a a a ab a ab a ab a ab ab a ab ab ab ab ab ab a ab a ab a a ab ab ab ab a a ab a a ab a a ab a a ab ab a a a a a a a a ab ab ab a a ab ab a ab a a a a ab a ab a ab ab a ab ab a ab a a a ab ab a a ab a a
*HyS0010.2808642 D1.10 a ab ab a ab ab ab a a a ab a ab a ab a ab ab a ab ab ab ab ab ab a ab a ab a a ab ab ab ab a a ab a a ab a a ab a a ab ab a a a a a a a a ab ab ab a a ab ab a ab a a a a ab a ab a ab ab a ab ab a ab a a a ab ab a a ab a a
*HyS0010.2814186 D1.10 a ab ab a ab ab ab a a a ab a ab a ab a ab ab a ab ab ab ab ab ab a ab a ab a a ab ab ab ab a a ab a a ab a a ab a a ab ab a a a a a a a a ab ab ab a a ab ab a ab a a a a ab a ab a ab ab a ab ab a ab a a a ab ab a a ab a a
*HyS0010.2819617 D1.10 a ab ab a ab ab ab a a a ab a ab a ab a ab ab a ab ab ab ab ab ab a ab a ab a a ab ab ab ab a a ab a a ab a a ab a a ab ab a a a a a a a a ab ab ab a a ab ab a ab a a a a ab a ab a ab ab a ab ab a ab a a a ab ab a a ab a a
*HyS0010.2826996 D1.10 a ab ab a ab ab ab a a a ab a ab a ab a ab ab a ab ab ab ab ab ab a ab a ab a a ab ab ab ab a a ab a a ab a a ab a a ab ab a a a a a a a a ab ab ab a a ab ab a ab a a a a ab a ab a ab ab a ab ab a ab a a a ab ab a a ab a a
*HyS0010.2832526 D1.10 a ab ab a ab ab ab a a a ab a ab a ab a ab ab a ab ab ab ab ab ab a ab a ab a a ab ab ab ab a a ab a a ab a a ab a a ab ab a a a a a a a a ab ab ab a a ab ab a ab a a a a ab a ab a ab ab a ab ab a ab a a a ab ab a a ab a a
*HyS0010.2840154 D1.10 a ab ab a ab ab ab a a a ab a ab a ab a ab ab a ab ab ab ab ab ab a ab a ab a a ab ab ab ab a a ab a a ab a a ab a a ab ab a a a a a a a a ab ab ab a a ab ab a ab a a a a ab a ab a ab ab a ab ab a ab a a a ab ab a a ab a a
*HyS0010.2855203 D1.10 a ab ab a ab ab ab a a a ab a ab a ab a ab ab a ab ab ab ab ab ab a ab a ab a a ab ab ab ab a a ab a a ab a a ab a a ab ab a a a a a a a a ab ab ab a a ab ab a ab a a a a ab a ab a ab ab a ab ab a ab a a a ab ab a a ab a a
*HyS0010.2860277 D1.10 a ab ab a ab ab ab a a a ab a ab a ab a ab ab a ab ab ab ab ab ab a ab a ab a a ab ab ab ab a a ab a a ab a a ab a a ab ab a a a a a a a a ab ab ab a a ab ab a ab a a a a ab a ab a ab ab a ab ab a ab a a a ab ab a a ab a a
*HyS0010.2865450 D1.10 a ab ab a ab ab ab a a a ab a ab a ab a ab ab a ab ab ab ab ab ab a ab a ab a a ab ab ab ab a a ab a a ab a a ab a a ab ab a a a a a a a a ab ab ab a a ab ab a ab a a a a ab a ab a ab ab a ab ab a ab a a a ab ab a a ab a a
*HyS0010.2871734 D1.10 a ab ab a ab ab ab a a a ab a ab a ab a ab ab a ab ab ab ab ab ab a ab a ab a a ab ab ab ab a a ab a a ab a a ab a a ab ab a a a a a a a a ab ab ab a a ab ab a ab a a a a ab a ab a ab ab a ab ab a ab a a a ab ab a a ab a a
*HyS0010.2877372 D1.10 a ab ab a ab ab ab a a a ab a ab a ab a ab ab a ab ab ab ab ab ab a ab a ab a a ab ab ab ab a a ab a a ab a a ab a a ab ab a a a a a a a a ab ab ab a a ab ab a ab a a a a ab a ab a ab ab a ab ab a ab a a a ab ab a a ab a a
*HyS0010.2915574 D1.10 a ab ab a ab ab ab a a a ab a ab a ab a ab ab a ab ab ab ab ab ab a ab a ab a a ab ab ab ab a a ab a a ab a a ab a a ab ab a a a a a a a a ab ab ab a a ab ab a ab a a a a ab a ab a ab ab a ab ab a ab a a a ab ab a a ab a a
*HyS0010.2927665 D1.10 a ab ab a ab ab ab a a a ab a ab a ab a ab ab a ab ab ab ab ab ab a ab a ab a a ab ab ab ab a a ab a a ab a a ab a a ab ab a a a a a a a a ab ab ab a a ab ab a ab a a a a ab a ab a ab ab a ab ab a ab a a a ab ab a a ab a a
*HyS0010.2937085 D1.10 a ab ab a ab ab ab a a a ab a ab a ab a ab ab a ab ab ab ab ab ab a ab a ab a a ab ab ab ab a a ab a a ab a a ab a a ab ab a a a a a a a a ab ab ab a a ab ab a ab a a a a ab a ab a ab ab a ab ab a ab a a a ab ab a a ab a a
*HyS0010.2942372 D1.10 a ab ab a ab ab ab a a a ab a ab a ab a ab ab a ab ab ab ab ab ab a ab a ab a a ab ab ab ab a a ab a a ab a a ab a a ab ab a a a a a a a a ab ab ab a a ab ab a ab a a a a ab a ab a ab ab a ab ab a ab a a a ab ab a a ab a a
*HyS0010.2947893 D1.10 a ab ab a ab ab ab a a a ab a ab a ab a ab ab a ab ab ab ab ab ab a ab a ab a a ab ab ab ab a a ab a a ab a a ab a a ab ab a a a a a a a a ab ab ab a a ab ab a ab a a a a ab a ab a ab ab a ab ab a ab a a a ab ab a a ab a a
*HyS0010.2964649 D1.10 a ab ab a ab ab ab a a a ab a ab a ab a ab ab a ab ab ab ab ab ab a ab a ab a a ab ab ab ab a a ab a a ab a a ab a a ab ab a a a a a a a a ab ab ab a a ab ab a ab a a a a ab a ab a ab ab a ab ab a ab a a a ab ab a a ab a a
*HyS0010.2970222 D1.10 a ab ab a ab ab ab a a a ab a ab a ab a ab ab a ab ab ab ab ab ab a ab a ab a a ab ab ab ab a a ab a a ab a a ab a a ab ab a a a a a a a a ab ab ab a a ab ab a ab a a a a ab a ab a ab ab a ab ab a ab a a a ab ab a a ab a a
*HyS0010.2975364 D1.10 a ab ab a ab ab ab a a a ab a ab a ab a ab ab a ab ab ab ab ab ab a ab a ab a a ab ab ab ab a a ab a a ab a a ab a a ab ab a a a a a a a a ab ab ab a a ab ab a ab a a a a ab a ab a ab ab a ab ab a ab a a a ab ab a a ab a a
*HyS0010.2980602 D1.10 a ab ab a ab ab ab a a a ab a ab a ab a ab ab a ab ab ab ab ab ab a ab a ab a a ab ab ab ab a a ab a a ab a a ab a a ab ab a a a a a a a a ab ab ab a a ab ab a ab a a a a ab a ab a ab ab a ab ab a ab a a a ab ab a a ab a a
*HyS0010.2987531 D1.10 a ab ab a ab ab ab a a a ab a ab a ab a ab ab a ab ab ab ab ab ab a ab a ab a a ab ab ab ab a a ab a a ab a a ab a a ab ab a a a a a a a a ab ab ab a a ab ab a ab a a a a ab a ab a ab ab a ab ab a ab a a a ab ab a a ab a a
*HyS0010.3000593 D1.10 a ab ab a ab ab ab a a a ab a ab a ab a ab ab a ab ab ab ab ab ab a ab a ab a a ab ab ab ab a a ab a a ab a a ab a a ab ab a a a a a a a a ab ab ab a a ab ab a ab a a a a ab a ab a ab ab a ab ab a ab a a a ab ab a a ab a a
*HyS0010.3006478 D1.10 a ab ab a ab ab ab a a a ab a ab a ab a ab ab a ab ab ab ab ab ab a ab a ab a a ab ab ab ab a a ab a a ab a a ab a a ab ab a a a a a a a a ab ab ab a a ab ab a ab a a a a ab a ab a ab ab a ab ab a ab a a a ab ab a a ab a a
*HyS0010.3011834 D1.10 a ab ab a ab ab ab a a a ab a ab a ab a ab ab a ab ab ab ab ab ab a ab a ab a a ab ab ab ab a a ab a a ab a a ab a a ab ab a a a a a a a a ab ab ab a a ab ab a ab a a a a ab a ab a ab ab a ab ab a ab a a a ab ab a a ab a a
*HyS0010.3017573 D1.10 a ab ab a ab ab ab a a a ab a ab a ab a ab ab a ab ab ab ab ab ab a ab a ab a a ab ab ab ab a a ab a a ab a a ab a a ab ab a a a a a a a a ab ab a a a ab ab a ab a a a a ab a ab a ab ab a ab ab a ab a a a ab ab a a ab a a
*HyS0010.3022600 D1.10 a ab ab a ab ab ab a a a ab a ab a ab a ab ab a ab ab ab ab ab ab a ab a ab a a ab ab ab ab a a ab a a ab a a ab a a ab ab a a a a a a a a ab ab a a a ab ab a ab a a a a ab a ab a ab ab a ab ab a ab a a a ab ab a a ab a a
*HyS0010.3028880 D1.10 a ab ab a ab ab ab a a a ab a ab a ab a ab ab a ab ab ab ab ab ab a ab a ab a a ab ab ab ab a a ab a a ab a a ab a a ab ab a a a a a a a a ab ab a a a ab ab a ab a a a a ab a ab a ab ab a ab ab a ab a a a ab ab a a ab a a
*HyS0010.3040065 D1.10 a ab ab a ab ab ab a a a ab a ab a ab a ab ab a ab ab ab ab ab ab a ab a ab a a ab ab ab ab a a ab a a ab a a ab a a ab ab a a a a a a a a ab ab a a a ab ab a ab a a a a ab a ab a ab ab a ab ab a ab a a a ab ab a a ab a a
*HyS0010.3045129 D1.10 a ab ab a ab ab ab a a a ab a ab a ab a ab ab a ab ab ab ab ab ab a ab a ab a a ab ab ab ab a a ab a a ab a a ab a a ab ab a a a a a a a a ab ab a a a ab ab a ab a a a a ab a ab a ab ab a ab ab a ab a a a ab ab a a ab a a
*HyS0010.3050224 D1.10 a ab ab a ab ab ab a a a ab a ab a ab a ab ab a ab ab ab ab ab ab a ab a ab a a ab ab ab ab a a ab a a ab a a ab a a ab ab a a a a a a a a ab ab a a a ab ab a ab a a a a ab a ab a ab ab a ab ab a ab a a a ab ab a a ab a a
*HyS0010.3055305 D1.10 a ab ab a ab ab ab a a a ab a ab a ab a ab ab a ab ab ab ab ab ab a ab a ab a a ab ab ab ab a a ab a a ab a a ab a a ab ab a a a a a a a a ab ab a a a ab ab a ab a a a a ab a ab a ab ab a ab ab a ab a a a ab ab a a ab a a
*HyS0010.3061014 D1.10 a ab ab a ab ab ab a a a ab a ab a ab a ab ab a ab ab ab ab ab ab a ab a ab a a ab ab ab ab a a ab a a ab a a ab a a ab ab a a a a a a a a ab ab a a a ab ab a ab a a a a ab a ab a ab ab a ab ab a ab a a a ab ab a a ab a a
*HyS0010.3069406 D1.10 a ab ab a ab ab ab a a a ab a ab a ab a ab ab a ab ab ab ab ab ab a ab a ab a a ab ab ab ab a a ab a a ab a a ab a a ab ab a a a a a a a a ab ab a a a ab ab a ab a a a a ab a ab a ab ab a ab ab a ab a a a ab ab a a ab a a
*HyS0010.3078773 D1.10 a ab ab a ab ab ab a a a ab a ab a ab a ab ab a ab ab ab ab ab ab a ab a ab a a ab ab ab ab a a ab a a ab a a ab a a ab ab a a a a a a a a ab ab a a a ab ab a ab a a a a ab a ab a ab ab a ab ab a ab a a a ab ab a a ab a a
*HyS0010.3084066 D1.10 a ab ab a ab ab ab a a a ab a ab a ab a ab ab a ab ab ab ab ab ab a ab a ab a a ab ab ab ab a a ab a a ab a a ab a a ab ab a a a a a a a a ab ab a a a ab ab a ab a a a a ab a ab a ab ab a ab ab a ab a a a ab ab a a ab a a
*HyS0010.3091529 D1.10 a ab ab a ab ab ab a a a ab a ab a ab a ab ab a ab ab ab ab ab ab a ab a ab a a ab ab ab ab a a ab a a ab a a ab a a ab ab a a a a a a a a ab ab a a a ab ab a ab a a a a ab a ab a ab ab a ab ab a ab a a a ab ab a a ab a a
*HyS0010.3097177 D1.10 a ab ab a ab ab ab a a a ab a ab a ab a ab ab a ab ab ab ab ab ab a ab a ab a a ab ab ab ab a a ab a a ab a a ab a a ab ab a a a a a a a a ab ab a a a ab ab a ab a a a a ab a ab a ab ab a ab ab a ab a a a ab ab a a ab a a
*HyS0010.3126152 D1.10 a ab ab a ab ab ab a a a ab a ab a ab a ab ab a ab ab ab ab ab ab a ab a ab a a ab ab ab ab a a ab a a ab a a ab a a ab ab a a a a a a a a ab ab a a a ab ab a ab a a a a ab a ab a ab ab a ab ab a ab a a a ab ab a a ab a a
*HyS0010.3135895 D1.10 a ab ab a ab ab ab a a a ab a ab a ab a ab ab a ab ab ab ab ab ab a ab a ab a a ab ab ab ab a a ab a a ab a a ab a a ab ab a a a a a a a a ab ab a a a ab ab a ab a a a a ab a ab a ab ab a ab ab a ab a a a ab ab a a ab a a
*HyS0010.3143137 D1.10 a ab ab a ab ab ab a a a ab a ab a ab a ab ab a ab ab ab ab ab ab a ab a ab a a ab ab ab ab a a ab a a ab a a ab a a ab ab a a a a a a a a ab ab a a a ab ab a ab a a a a ab a ab a ab ab a ab ab a ab a a a ab ab a a ab a a
*HyS0010.3150132 D1.10 a ab ab a ab ab ab a a a ab a ab a ab a ab ab a ab ab ab ab ab ab a ab a ab a a ab ab ab ab a a ab a a ab a a ab a a ab ab a a a a a a a a ab ab a a a ab ab a ab a a a a ab a ab a ab ab a ab ab a ab a a a ab ab a a ab a a
*HyS0010.3155531 D1.10 a ab ab a ab ab ab a a a ab a ab a ab a ab ab a ab ab ab ab ab ab a ab a ab a a ab ab ab ab a a ab a a ab a a ab a a ab ab a a a a a a a a ab ab a a a ab ab a ab a a a a ab a ab a ab ab a ab ab a ab a a a ab ab a a ab a a
*HyS0010.3161885 D1.10 a ab ab a ab ab ab a a a ab a ab a ab a ab ab a ab ab ab ab ab ab a ab a ab a a ab ab ab ab a a ab a a ab a a ab a a ab ab a a a a a a a a ab ab a a a ab ab a ab a a a a ab a ab a ab ab a ab ab a ab a a a ab ab a a ab a a
*HyS0010.3183167 D1.10 a ab ab a ab ab ab a a a ab a ab a ab a ab ab a ab ab ab ab ab ab a ab a ab a a ab ab ab ab a a ab a a ab a a ab a a ab ab a a a a a a a a ab ab a a a ab ab a ab a a a a ab a ab a ab ab a ab ab a ab a a a ab ab a a ab a a
*HyS0010.3190730 D1.10 a ab ab a ab ab ab a a a ab a ab a ab a ab ab a ab ab ab ab ab ab a ab a ab a a ab ab ab ab a a ab a a ab a a ab a a ab ab a a a a a a a a ab ab a a a ab ab a ab a a a a ab a ab a ab ab a ab ab a ab a a a ab ab a a ab a a
*HyS0010.3196840 D1.10 a ab ab a ab ab ab a a a ab a ab a ab a ab ab a ab ab ab ab ab ab a ab a ab a a ab ab ab ab a a ab a a ab a a ab a a ab ab a a a a a a a a ab ab a a a ab ab a ab a a a a ab a ab a ab ab a ab ab a ab a a a ab ab a a ab a a
*HyS0010.3201943 D1.10 a ab ab a ab ab ab a a a ab a ab a ab a ab ab a ab ab ab ab ab ab a ab a ab a a ab ab ab ab a a ab a a ab a a ab a a ab ab a a a a a a a a ab ab a a a ab ab a ab a a a a ab a ab a ab ab a ab ab a ab a a a ab ab a a ab a a
*HyS0010.3207274 D1.10 a ab ab a ab ab ab a a a ab a ab a ab a ab ab a ab ab ab ab ab ab a ab a ab a a ab ab ab ab a a ab a a ab a a ab a a ab ab a a a a a a a a ab ab a a a ab ab a ab a a a a ab a ab a ab ab a ab ab a ab a a a ab ab a a ab a a
*HyS0010.3213503 D1.10 a ab ab a ab ab ab a a a ab a ab a ab a ab ab a ab ab ab ab ab ab a ab a ab a a ab ab ab ab a a ab a a ab a a ab a a ab ab a a a a a a a a ab ab a a a ab ab a ab a a a a ab a ab a ab ab a ab ab a ab a a a ab ab a a ab a a
*HyS0010.3218504 D1.10 a ab ab a ab ab ab a a a ab a ab a ab a ab ab a ab ab ab ab ab ab a ab a ab a a ab ab ab ab a a ab a a ab a a ab a a ab ab a a a a a a a a ab ab a a a ab ab a ab a a a a ab a ab a ab ab a ab ab a ab a a a ab ab a a ab a a
*HyS0010.3228781 D1.10 a ab ab a ab ab ab a a a ab a ab a ab a ab ab a ab ab ab ab ab ab a ab a ab a a ab ab ab ab a a ab a a ab a a ab a a ab ab a a a a a a a a ab ab a a a ab ab a ab a a a a ab a ab a ab ab a ab ab a ab a a a ab ab a a ab a a
*HyS0010.3235498 D1.10 a ab ab a ab ab ab a a a ab a ab a ab a ab ab a ab ab ab ab ab ab a ab a ab a a ab ab ab ab a a ab a a ab a a ab a a ab ab a a a a a a a a ab ab a a a ab ab a ab a a a a ab a ab a ab ab a ab ab a ab a a a ab ab a a ab a a
*HyS0010.3240809 D1.10 a ab ab a ab ab ab a a a ab a ab a ab a ab ab a ab ab ab ab ab ab a ab a ab a a ab ab ab ab a a ab a a ab a a ab a a ab ab a a a a a a a a ab ab a a a ab ab a ab a a a a ab a ab a ab ab a ab ab a ab a a a ab ab a a ab a a
*HyS0010.3251287 D1.10 a ab ab a ab ab ab a a a ab a ab a ab a ab ab a ab ab ab ab ab ab a ab a ab a a ab ab ab ab a a ab a a ab a a ab a a ab ab a a a a a a a a ab ab a a a ab ab a ab a a a a ab a ab a ab ab a ab ab a ab a a a ab ab a a ab a a
*HyS0010.3257359 D1.10 a ab ab a ab ab ab a a a ab a ab a ab a ab ab a ab ab ab ab ab ab a ab a ab a a ab ab ab ab a a ab a a ab a a ab a a ab ab a a a a a a a a ab ab a a a ab ab a ab a a a a ab a ab a ab ab a ab ab a ab a a a ab ab a a ab a a
*HyS0010.3262374 D1.10 a ab ab a ab ab ab a a a ab a ab a ab a ab ab a ab ab ab ab ab ab a ab a ab a a ab ab ab ab a a ab a a ab a a ab a a ab ab a a a a a a a a ab ab a a a ab ab a ab a a a a ab a ab a ab ab a ab ab a ab a a a ab ab a a ab a a
*HyS0010.3267412 D1.10 a ab ab a ab ab ab a a a ab a ab a ab a ab ab a ab ab ab ab ab ab a ab a ab a a ab ab ab ab a a ab a a ab a a ab a a ab ab a a a a a a a a ab ab a a a ab ab a ab a a a a ab a ab a ab ab a ab ab a ab a a a ab ab a a ab a a
*HyS0010.3288323 D1.10 a ab ab a ab ab ab a a a ab a ab a ab a ab ab a ab ab ab ab ab ab a ab a ab a a ab ab ab ab a a ab a a ab a a ab a a ab ab a a a a a a a a ab ab a a a ab ab a ab a a a a ab a ab a ab ab a ab ab a ab a a a ab ab a a ab a a
*HyS0010.3305264 D1.10 a ab ab a ab ab ab a a a ab a ab a ab a ab ab a ab ab ab ab ab ab a ab a ab a a ab ab ab ab a a ab a a ab a a ab a a ab ab a a a a a a a a ab ab a a a ab ab a ab a a a a ab a ab a ab ab a ab ab a ab a a a ab ab a a ab a a
*HyS0010.3312359 D1.10 a ab ab a ab ab ab a a a ab a ab a ab a ab ab a ab ab ab ab ab ab a ab a ab a a ab ab ab ab a a ab a a ab a a ab a a ab ab a a a a a a a a ab ab a a a ab ab a ab a a a a ab a ab a ab ab a ab ab a ab a a a ab ab a a ab a a
*HyS0010.3317651 D1.10 a ab ab a ab ab ab a a a ab a ab a ab a ab ab a ab ab ab ab ab ab a ab a ab a a ab ab ab ab a a ab a a ab a a ab a a ab ab a a a a a a a a ab ab a a a ab ab a ab a a a a ab a ab a ab ab a ab ab a ab a a a ab ab a a ab a a
*HyS0010.3322673 D1.10 a ab ab a ab ab ab a a a ab a ab a ab a ab ab a ab ab ab ab ab ab a ab a ab a a ab ab ab ab a a ab a a ab a a ab a a ab ab a a a a a a a a ab ab a a a ab ab a ab a a a a ab a ab a ab ab a ab ab a ab a a a ab ab a a ab a a
*HyS0010.3332322 D1.10 a ab ab a ab ab ab a a a ab a ab a ab a ab ab a ab ab ab ab ab ab a ab a ab a a ab ab ab ab a a ab a a ab a a ab a a ab ab a a a a a a a a ab ab a a a ab ab a ab a a a a ab a ab a ab ab a ab ab a ab a a a ab ab a a ab a a
*HyS0010.3338359 D1.10 a ab ab a ab ab ab a a a ab a ab a ab a ab ab a ab ab ab ab ab ab a ab a ab a a ab ab ab ab a a ab a a ab a a ab a a ab ab a a a a a a a a ab ab a a a ab ab a ab a a a a ab a ab a ab ab a ab ab a ab a a a ab ab a a ab a a
*HyS0010.3420037 D1.10 a ab ab a ab ab ab a a a ab a ab a ab a ab ab a ab ab ab ab ab ab a ab a ab a a ab ab ab ab a a ab a a ab a a ab a a ab ab a a a a a a a a ab ab a a a ab ab a ab a a a a ab a ab a ab ab a ab ab a ab a a a ab ab a a ab a a
*HyS0010.3442980 D1.10 a ab ab a ab ab ab a a a ab a ab a ab a ab ab a ab ab ab ab ab ab a ab a ab a a ab ab ab ab a a ab a a ab a a ab a a ab ab a a a a a a a a ab ab a a a ab ab a ab a a a a ab a ab a ab ab a ab ab a ab a a a ab ab a a ab a a
*HyS0010.3450881 D1.10 a ab ab a ab ab ab a a a ab a ab a ab a ab ab a ab ab ab ab ab ab a ab a ab a a ab ab ab ab a a ab a a ab a a ab a a ab ab a a a a a a a a ab ab a a a ab ab a ab a a a a ab a ab a ab ab a ab ab a ab a a a ab ab a a ab a a
*HyS0010.3456127 D1.10 a ab ab a ab ab ab a a a ab a ab a ab a ab ab a ab ab ab ab ab ab a ab a ab a a ab ab ab ab a a ab a a ab a a ab a a ab ab a a a a a a a a ab ab a a a ab ab a ab a a a a ab a ab a ab ab a ab ab a ab a a a ab ab a a ab a a
*HyS0010.3492180 D1.10 a ab ab a ab ab ab a a a ab a ab a ab a ab ab a ab ab ab ab ab ab a ab a ab a a ab ab ab ab a a ab a a ab a a ab a a ab ab a a a a a a a a ab ab a a a ab ab a ab a a a a ab a ab a ab ab a ab ab a ab a a a ab ab a a ab a a
*HyS0010.3508851 D1.10 a ab ab a ab ab ab a a a ab a ab a ab a ab ab a ab ab ab ab ab ab a ab a ab a a ab ab ab ab a a ab a a ab a a ab a a ab ab a a a a a a a a ab ab a a a ab ab a ab a a a a ab a ab a ab ab a ab ab a ab a a a ab ab a a ab a a
*HyS0010.3528975 D1.10 a ab ab a ab ab ab a a a ab a ab a ab a ab ab a ab ab ab ab ab ab a ab a ab a a ab ab ab ab a a ab a a ab a a ab a a ab ab a a a a a a a a ab ab a a a ab ab a ab a a a a ab a ab a ab ab a ab ab a ab a a a ab ab a a ab a a
*HyS0010.3534117 D1.10 a ab ab a ab ab ab a a a ab a ab a ab a ab ab a ab ab ab ab ab ab a ab a ab a a ab ab ab ab a a ab a a ab a a ab a a ab ab a a a a a a a a ab ab a a a ab ab a ab a a a a ab a ab a ab ab a ab ab a ab a a a ab ab a a ab a a
*HyS0010.3543215 D1.10 a ab ab a ab ab ab a a a ab a ab a ab a ab ab a ab ab ab ab ab ab a ab a ab a a ab ab ab ab a a ab a a ab a a ab a a ab ab a a a a a a a a ab ab a a a ab ab a ab a a a a ab a ab a ab ab a ab ab a ab a a a ab ab a a ab a a
*HyS0010.3548241 D1.10 a ab ab a ab ab ab a a a ab a ab a ab a ab ab a ab ab ab ab ab ab a ab a ab a a ab ab ab ab a a ab a a ab a a ab a a ab ab a a a a a a a a ab ab a a a ab ab a ab a a a a ab a ab a ab ab a ab ab a ab a a a ab ab a a ab a a
*HyS0010.3562596 D1.10 a ab ab a ab ab ab a a a ab a ab a ab a ab ab a ab ab ab ab ab ab a ab a ab a a ab ab ab ab a a ab a a ab a a ab a a ab ab a a a a a a a a ab ab a a a ab ab a ab a a a a ab a ab a ab ab a ab ab a ab a a a ab ab a a ab a a
*HyS0010.3569489 D1.10 a ab ab a ab ab ab a a a ab a ab a ab a ab ab a ab ab ab ab ab ab a ab a ab a a ab ab ab ab a a ab a a ab a a ab a a ab ab a a a a a a a a ab ab a a a ab ab a ab a a a a ab a ab a ab ab a ab ab a ab a a a ab ab a a ab a a
*HyS0010.3574652 D1.10 a ab ab a ab ab ab a a a ab a ab a ab a ab ab a ab ab ab ab ab ab a ab a ab a a ab ab ab ab a a ab a a ab a a ab a a ab ab a a a a a a a a ab ab a a a ab ab a ab a a a a ab a ab a ab ab a ab ab a ab a a a ab ab a a ab a a
*HyS0010.3579686 D1.10 a ab ab a ab ab ab a a a ab a ab a ab a ab ab a ab ab ab ab ab ab a ab a ab a a ab ab ab ab a a ab a a ab a a ab a a ab ab a a a a a a a a ab ab a a a ab ab a ab a a a a ab a ab a ab ab a ab ab a ab a a a ab ab a a ab a a
*HyS0010.3585351 D1.10 a ab ab a ab ab ab a a a ab a ab a ab a ab ab a ab ab ab ab ab ab a ab a ab a a ab ab ab ab a a ab a a ab a a ab a a ab ab a a a a a a a a ab ab a a a ab ab a ab a a a a ab a ab a ab ab a ab ab a ab a a a ab ab a a ab a a
*HyS0010.3655818 D1.10 a ab ab a ab ab ab a a a ab a ab a ab a ab ab a ab ab ab ab ab ab a ab a ab a a ab ab ab ab a a ab a a ab a a ab a a ab ab a a a a a a a a ab ab a a a ab ab a ab a a a a ab a ab a ab ab a ab ab a ab a a a ab ab a a ab a a
*HyS0010.3663886 D1.10 a ab ab a ab ab ab a a a ab a ab a ab a ab ab a ab ab ab ab ab ab a ab a ab a a ab ab ab ab a a ab a a ab a a ab a a ab ab a a a a a a a a ab ab a a a ab ab a ab a a a a ab a ab a ab ab a ab ab a ab a a a ab ab a a ab a a
*HyS0010.3670739 D1.10 a ab ab a ab ab ab a a a ab a ab a ab a ab ab a ab ab ab ab ab ab a ab a ab a a ab ab ab ab a a ab a a ab a a ab a a ab ab a a a a a a a a ab ab a a a ab ab a ab a a a a ab a ab a ab ab a ab ab a ab a a a ab ab a a ab a a
*HyS0010.3676324 D1.10 a ab ab a ab ab ab a a a ab a ab a ab a ab ab a ab ab ab ab ab ab a ab a ab a a ab ab ab ab a a ab a a ab a a ab a a ab ab a a a a a a a a ab ab a a a ab ab a ab a a a a ab a ab a ab ab a ab ab a ab a a a ab ab a a ab a a
*HyS0010.3681566 D1.10 a ab ab a ab ab ab a a a ab a ab a ab a ab ab a ab ab ab ab ab ab a ab a ab a a ab ab ab ab a a ab a a ab a a ab a a ab ab a a a a a a a a ab ab a a a ab ab a ab a a a a ab a ab a ab ab a ab ab a ab a a a ab ab a a ab a a
*HyS0010.3689643 D1.10 a ab ab a ab ab ab a a a ab a ab a ab a ab ab a ab ab ab ab ab ab a ab a ab a a ab ab ab ab a a ab a a ab a a ab a a ab ab a a a a a a a a ab ab a a a ab ab a ab a a a a ab a ab a ab ab a ab ab a ab a a a ab ab a a ab a a
*HyS0010.3694816 D1.10 a ab ab a ab ab ab a a a ab a ab a ab a ab ab a ab ab ab ab ab ab a ab a ab a a ab ab ab ab a a ab a a ab a a ab a a ab ab a a a a a a a a ab ab a a a ab ab a ab a a a a ab a ab a ab ab a ab ab a ab a a a ab ab a a ab a a
*HyS0010.3700038 D1.10 a ab ab a ab ab ab a a a ab a ab a ab a ab ab a ab ab ab ab ab ab a ab a ab a a ab ab ab ab a a ab a a ab a a ab a a ab ab a a a a a a a a ab ab a a a ab ab a ab a a a a ab a ab a ab ab a ab ab a ab a a a ab ab a a ab a a
*HyS0010.3705187 D1.10 a ab ab a ab ab ab a a a ab a ab a ab a ab ab a ab ab ab ab ab ab a ab a ab a a ab ab ab ab a a ab a a ab a a ab a a ab ab a a a a a a a a ab ab a a a ab ab a ab a a a a ab a ab a ab ab a ab ab a ab a a a ab ab a a ab a a
*HyS0010.3710352 D1.10 a ab ab a ab ab ab a a a ab a ab a ab a ab ab a ab ab ab ab ab ab a ab a ab a a ab ab ab ab a a ab a a ab a a ab a a ab ab a a a a a a a a ab ab a a a ab ab a ab a a a a ab a ab a ab ab a ab ab a ab a a a ab ab a a ab a a
*HyS0010.3716078 D1.10 a ab ab a ab ab ab a a a ab a ab a ab a ab ab a ab ab ab ab ab ab a ab a ab a a ab ab ab ab a a ab a a ab a a ab a a ab ab a a a a a a a a ab ab a a a ab ab a ab a a a a ab a ab a ab ab a ab ab a ab a a a ab ab a a ab a a
*HyS0010.3732940 D1.10 a ab ab a ab ab ab a a a ab a ab a ab a ab ab a ab ab ab ab ab ab a ab a ab a a ab ab ab ab a a ab a a ab a a ab a a ab ab a a a a a a a a ab ab a a a ab ab a ab a a a a ab a ab a ab ab a ab ab a ab a a a ab ab a a ab a a
*HyS0010.3738942 D1.10 a ab ab a ab ab ab a a a ab a ab a ab a ab ab a ab ab ab ab ab ab a ab a ab a a ab ab ab ab a a ab a a ab a a ab a a ab ab a a a a a a a a ab ab a a a ab ab a ab a a a a ab a ab a ab ab a ab ab a ab a a a ab ab a a ab a a
*HyS0010.3770307 D1.10 a ab ab a ab ab ab a a a ab a ab a ab a ab ab a ab ab ab ab ab ab a ab a ab a a ab ab ab ab a a ab a a ab a a ab a a ab ab a a a a a a a a ab ab a a a ab ab a ab a a a a ab a ab a ab ab a ab ab a ab a a a ab ab a a ab a a
*HyS0010.3784519 D1.10 a ab ab a ab ab ab a a a ab a ab a ab a ab ab a ab ab ab ab ab ab a ab a ab a a ab ab ab ab a a ab a a ab a a ab a a ab ab a a a a a a a a ab ab a a a ab ab a ab a a a a ab a ab a ab ab a ab ab a ab a a a ab ab a a ab a a
*HyS0010.3793609 D1.10 a ab ab a ab ab ab a a a ab a ab a ab a ab ab a ab ab ab ab ab ab a ab a ab a a ab ab ab ab a a ab a a ab a a ab a a ab ab a a a a a a a a ab ab a a a ab ab a ab a a a a ab a ab a ab ab a ab ab a ab a a a ab ab a a ab a a
*HyS0010.3808181 D1.10 a ab ab a ab ab ab a a a ab a ab a ab a ab ab a ab ab ab ab ab ab a ab a ab a a ab ab ab ab a a ab a a ab a a ab a a ab ab a a a a a a a a ab ab a a a ab ab a ab a a a a ab a ab a ab ab a ab ab a ab a a a ab ab a a ab a a
*HyS0010.3837508 D1.10 a ab ab a ab ab ab a a a ab a ab a ab a ab ab a ab ab ab ab ab ab a ab a ab a a ab ab ab ab a a ab a a ab a a ab a a ab ab a a a a a a a a ab ab a a a ab ab a ab a a a a ab a ab a ab ab a ab ab a ab a a a ab ab a a ab a a
*HyS0010.3844538 D1.10 a ab ab a ab ab ab a a a ab a ab a ab a ab ab a ab ab ab ab ab ab a ab a ab a a ab ab ab ab a a ab a a ab a a ab a a ab ab a a a a a a a a ab ab a a a ab ab a ab a a a a ab a ab a ab ab a ab ab a ab a a a ab ab a a ab a a
*HyS0010.3865139 D1.10 a ab ab a ab ab ab a a a ab a ab a ab a ab ab a ab ab ab ab ab ab a ab a ab a a ab ab ab ab a a ab a a ab a a ab a a ab ab a a a a a a a a ab ab a a a ab ab a ab a a a a ab a ab a ab ab a ab ab a ab a a a ab ab a a ab a a
*HyS0010.3870352 D1.10 a ab ab a ab ab ab a a a ab a ab a ab a ab ab a ab ab ab ab ab ab a ab a ab a a ab ab ab ab a a ab a a ab a a ab a a ab ab a a a a a a a a ab ab a a a ab ab a ab a a a a ab a ab a ab ab a ab ab a ab a a a ab ab a a ab a a
*HyS0010.3880828 D1.10 a ab ab a ab ab ab a a a ab a ab a ab a ab ab a ab ab ab ab ab ab a ab a ab a a ab ab ab ab a a ab a a ab a a ab a a ab ab a ab a a a a a a ab ab a a a ab a a ab a a a a ab a ab a ab ab a ab ab a ab a a a ab ab a a ab a a
*HyS0010.3893189 D1.10 a ab ab a ab ab ab a a a ab a ab a ab a ab ab a ab ab ab ab ab ab a ab a ab a a ab ab ab ab a a ab a a ab a a ab a a ab ab a ab a a a a a a ab ab a a a ab a a ab a a a a ab a ab a ab ab a ab ab a ab a a a ab ab a a ab a a
*HyS0010.3910015 D1.10 a ab ab a ab ab ab a a a ab a ab a ab a ab ab a ab ab ab ab ab ab a ab a ab a a ab ab ab ab a a ab a a ab a a ab a a ab ab a ab a a a a a a ab ab a a a ab a a ab a a a a ab a ab a ab ab a ab ab a ab a a a ab ab a a ab a a
*HyS0010.3917820 D1.10 a ab ab a ab ab ab a a a ab a ab a ab a ab ab a ab ab ab ab ab ab a ab a ab a a ab ab ab ab a a ab a a ab a a ab a a ab ab a ab a a a a a a ab ab a a a ab a a ab a a a a ab a ab a ab ab a ab ab a ab a a a ab ab a a ab a a
*HyS0010.3932645 D1.10 a ab ab a ab ab ab a a a ab a ab a ab a ab ab a ab ab ab ab ab ab a ab a ab a a ab ab ab ab a a ab a a ab a a ab a a ab ab a ab a a a a a a ab ab a a a ab a a ab a a a a ab a ab a ab ab a ab ab a ab a a a ab ab a a ab a a
*HyS0010.3937764 D1.10 a ab ab a ab ab ab a a a ab a ab a ab a ab ab a ab ab ab ab ab ab a ab a ab a a ab ab ab ab a a ab a a ab a a ab a a ab ab a ab a a a a a a ab ab a a a ab a a ab a a a a ab a ab a ab ab a ab ab a ab a a a ab ab a a ab a a
*HyS0010.3943812 D1.10 a ab ab a ab ab ab a a a ab a ab a ab a ab ab a ab ab ab ab ab ab a ab a ab a a ab ab ab ab a a ab a a ab a a ab a a ab ab a ab a a a a a a ab ab a a a ab a a ab a a a a ab a ab a ab ab a ab ab a ab a a a ab ab a a ab a a
*HyS0010.3949015 D1.10 a ab ab a ab ab ab a a a ab a ab a ab a ab ab a ab ab ab ab ab ab a ab a ab a a ab ab ab ab a a ab a a ab a a ab a a ab ab a ab a a a a a a ab ab a a a ab a a ab a a a a ab a ab a ab ab a ab ab a ab a a a ab ab a a ab a a
*HyS0010.3956176 D1.10 a ab ab a ab ab ab a a a ab a ab a ab a ab ab a ab ab ab ab ab ab a ab a ab a a ab ab ab ab a a ab a a ab a a ab a a ab ab a ab a a a a a a ab ab a a a ab a a ab a a a a ab a ab a ab ab a ab ab a ab a a a ab ab a a ab a a
*HyS0010.3962468 D1.10 a ab ab a ab ab ab a a a ab a ab a ab a ab ab a ab ab ab ab ab ab a ab a ab a a ab ab ab ab a a ab a a ab a a ab a a ab ab a ab a a a a a a ab ab a a a ab a a ab a a a a ab a ab a ab ab a ab ab a ab a a a ab ab a a ab a a
*HyS0010.3968632 D1.10 a ab ab a ab ab ab a a a ab a ab a ab a ab ab a ab ab ab ab ab ab a ab a ab a a ab ab ab ab a a ab a a ab a a ab a a ab ab a ab a a a a a a ab ab a a a ab a a ab a a a a ab a ab a ab ab a ab ab a ab a a a ab ab a a ab a a
*HyS0010.3974647 D1.10 a ab ab a ab ab ab a a a ab a ab a ab a ab ab a ab ab ab ab ab ab a ab a ab a a ab ab ab ab a a ab a a ab a a ab a a ab ab a ab a a a a a a ab ab a a a ab a a ab a a a a ab a ab a ab ab a ab ab a ab a a a ab ab a a ab a a
*HyS0010.3982461 D1.10 a ab ab a ab ab ab a a a ab a ab a ab a ab ab a ab ab ab ab ab ab a ab a ab a a ab ab ab ab a a ab a a ab a a ab a a ab ab a ab a a a a a a ab ab a a a ab a a ab a a a a ab a ab a ab ab a ab ab a ab a a a ab ab a a ab a a
*HyS0010.3991752 D1.10 a ab ab a ab ab ab a a a ab a ab a ab a ab ab a ab ab ab ab ab ab a ab a ab a a ab ab ab ab a a ab a a ab a a ab a a ab ab a ab a a a a a a ab ab a a a ab a a ab a a a a ab a ab a ab ab a ab ab a ab a a a ab ab a a ab a a
*HyS0010.3998528 D1.10 a ab ab a ab ab ab a a a ab a ab a ab a ab ab a ab ab ab ab ab ab a ab a ab a a ab ab ab ab a a ab a a ab a a ab a a ab ab a ab a a a a a a ab ab a a a ab a a ab a a a a ab a ab a ab ab a ab ab a ab a a a ab ab a a ab a a
*HyS0010.4013819 D1.10 a ab ab a ab ab ab a a a ab a ab a ab a ab ab a ab ab ab ab ab ab a ab a ab a a ab ab ab ab a a ab a a ab a a ab a a ab ab a ab a a a a a a ab ab a a a ab a a ab a a a a ab a ab a ab ab a ab ab a ab a a a ab ab a a ab a a
*HyS0010.4019003 D1.10 a ab ab a ab ab ab a a a ab a ab a ab a ab ab a ab ab ab ab ab ab a ab a ab a a ab ab ab ab a a ab a a ab a a ab a a ab ab a ab a a a a a a ab ab a a a ab a a ab a a a a ab a ab a ab ab a ab ab a ab a a a ab ab a a ab a a
*HyS0010.4024123 D1.10 a ab ab a ab ab ab a a a ab a ab a ab a ab ab a ab ab ab ab ab ab a ab a ab a a ab ab ab ab a a ab a a ab a a ab a a ab ab a ab a a a a a a ab ab a a a ab a a ab a a a a ab a ab a ab ab a ab ab a ab a a a ab ab a a ab a a
*HyS0010.4029616 D1.10 a ab ab a ab ab ab a a a ab a ab a ab a ab ab a ab ab ab ab ab ab a ab a ab a a ab ab ab ab a a ab a a ab a a ab a a ab ab a ab a a a a a a ab ab a a a ab a a ab a a a a ab a ab a ab ab a ab ab a ab a a a ab ab a a ab a a
*HyS0010.4035092 D1.10 a ab ab a ab ab ab a a a ab a ab a ab a ab ab a ab ab ab ab ab ab a ab a ab a a ab ab ab ab a a ab a a ab a a ab a a ab ab a ab a a a a a a ab ab a a a ab a a ab a a a a ab a ab a ab ab a ab ab a ab a a a ab ab a a ab a a
*HyS0010.4040372 D1.10 a ab ab a ab ab ab a a a ab a ab a ab a ab ab a ab ab ab ab ab ab a ab a ab a a ab ab ab ab a a ab a a ab a a ab a a ab ab a ab a a a a a a ab ab a a a ab a a ab a a a a ab a ab a ab ab a ab ab a ab a a a ab ab a a ab a a
*HyS0010.4045940 D1.10 a ab ab a ab ab ab a a a ab a ab a ab a ab ab a ab ab ab ab ab ab a ab a ab a a ab ab ab ab a a ab a a ab a a ab a a ab ab a ab a a a a a a ab ab a a a ab a a ab a a a a ab a ab a ab ab a ab ab a ab a a a ab ab a a ab a a
*HyS0010.4066020 D1.10 a ab ab a ab ab ab a a a ab a ab a ab a ab ab a ab ab ab ab ab ab a ab a ab a a ab ab ab ab a a ab a a ab a a ab a a ab ab a ab a a a a a a ab ab a a a ab a a ab a a a a ab a ab a ab ab a ab ab a ab a a a ab ab a a ab a a
*HyS0010.4071114 D1.10 a ab ab a ab ab ab a a a ab a ab a ab a ab ab a ab ab ab ab ab ab a ab a ab a a ab ab ab ab a a ab a a ab a a ab a a ab ab a ab a a a a a a ab ab a a a ab a a ab a a a a ab a ab a ab ab a ab ab a ab a a a ab ab a a ab a a
*HyS0010.4076342 D1.10 a ab ab a ab ab ab a a a ab a ab a ab a ab ab a ab ab ab ab ab ab a ab a ab a a ab ab ab ab a a ab a a ab a a ab a a ab ab a ab a a a a a a ab ab a a a ab a a ab a a a a ab a ab a ab ab a ab ab a ab a a a ab ab a a ab a a
*HyS0010.4081809 D1.10 a ab ab a ab ab ab a a a ab a ab a ab a ab ab a ab ab ab ab ab ab a ab a ab a a ab ab ab ab a a ab a a ab a a ab a a ab ab a ab a a a a a a ab ab a a a ab a a ab a a a a ab a ab a ab ab a ab ab a ab a a a ab ab a a ab a a
*HyS0010.4088291 D1.10 a ab ab a ab ab ab a a a ab a ab a ab a ab ab a ab ab ab ab ab ab a ab a ab a a ab ab ab ab a a ab a a ab a a ab a a ab ab a ab a a a a a a ab ab a a a ab a a ab a a a a ab a ab a ab ab a ab ab a ab a a a ab ab a a ab a a
*HyS0010.4117296 D1.10 a ab ab a ab ab ab a a a ab a ab a ab a ab ab a ab ab ab ab ab ab a ab a ab a a ab ab ab ab a a ab a a ab a a ab a a ab ab a ab a a a a a a ab ab a a a ab a a ab a a a a ab a ab a ab ab a ab ab a ab a a a ab ab a a ab a a
*HyS0010.4122436 D1.10 a ab ab a ab ab ab a a a ab a ab a ab a ab ab a ab ab ab ab ab ab a ab a ab a a ab ab ab ab a a ab a a ab a a ab a a ab ab a ab a a a a a a ab ab a a a ab a a ab a a a a ab a ab a ab ab a ab ab a ab a a a ab ab a a ab a a
*HyS0010.4133609 D1.10 a ab ab a ab ab ab a a a ab a ab a ab a ab ab a ab ab ab ab ab ab a ab a ab a a ab ab ab ab a a ab a a ab a a ab a a ab ab a ab a a a a a a ab ab a a a ab a a ab a a a a ab a ab a ab ab a ab ab a ab a a a ab ab a a ab a a
*HyS0010.4138686 D1.10 a ab ab a ab ab ab a a a ab a ab a ab a ab ab a ab ab ab ab ab ab a ab a ab a a ab ab ab ab a a ab a a ab a a ab a a ab ab a ab a a a a a a ab ab a a a ab a a ab a a a a ab a ab a ab ab a ab ab a ab a a a ab ab a a ab a a
*HyS0010.4144647 D1.10 a ab ab a ab ab ab a a a ab a ab a ab a ab ab a ab ab ab ab ab ab a ab a ab a a ab ab ab ab a a ab a a ab a a ab a a ab ab a ab a a a a a a ab ab a a a ab a a ab a a a a ab a ab a ab ab a ab ab a ab a a a ab ab a a ab a a
*HyS0010.4150738 D1.10 a ab ab a ab ab ab a a a ab a ab a ab a ab ab a ab ab ab ab ab ab a ab a ab a a ab ab ab ab a a ab a a ab a a ab a a ab ab a ab a a a a a a ab ab a a a ab a a ab a a a a ab a ab a ab ab a ab ab a ab a a a ab ab a a ab a a
*HyS0010.4155845 D1.10 a ab ab a ab ab ab a a a ab a ab a ab a ab ab a ab ab ab ab ab ab a ab a ab a a ab ab ab ab a a ab a a ab a a ab a a ab ab a ab a a a a a a ab ab a a a ab a a ab a a a a ab a ab a ab ab a ab ab a ab a a a ab ab a a ab a a
*HyS0010.4176327 D1.10 a ab ab a ab ab ab a a a ab a ab a ab a ab ab a ab ab ab ab ab ab a ab a ab a a ab ab ab ab a a ab a a ab a a ab a a ab ab a ab a a a a a a ab ab a a a ab a a ab a a a a ab a ab a ab ab a ab ab a ab a a a ab ab a a ab a a
*HyS0010.4181517 D1.10 a ab ab a ab ab ab a a a ab a ab a ab a ab ab a ab ab ab ab ab ab a ab a ab a a ab ab ab ab a a ab a a ab a a ab a a ab ab a ab a a a a a a ab ab a a a ab a a ab a a a a ab a ab a ab ab a ab ab a ab a a a ab ab a a ab a a
*HyS0010.4186585 D1.10 a ab ab a ab ab ab a a a ab a ab a ab a ab ab a ab ab ab ab ab ab a ab a ab a a ab ab ab ab a a ab a a ab a a ab a a ab ab a ab a a a a a a ab ab a a a ab a a ab a a a a ab a ab a ab ab a ab ab a ab a a a ab ab a a ab a a
*HyS0010.4195341 D1.10 a ab ab a ab ab ab a a a ab a ab a ab a ab ab a ab ab ab ab ab ab a ab a ab a a ab ab ab ab a a ab a a ab a a ab a a ab ab a ab a a a a a a ab ab a a a ab a a ab a a a a ab a ab a ab ab a ab ab a ab a a a ab ab a a ab a a
*HyS0010.4201094 D1.10 a ab ab a ab ab ab a a a ab a ab a ab a ab ab a ab ab ab ab ab ab a ab a ab a a ab ab ab ab a a ab a a ab a a ab a a ab ab a ab a a a a a a ab ab a a a ab a a ab a a a a ab a ab a ab ab a ab ab a ab a a a ab ab a a ab a a
*HyS0010.4246339 D1.10 a ab ab a ab ab ab a a a ab a ab a ab a ab ab a ab ab ab ab ab ab a ab a ab a a ab ab ab ab a a ab a a ab a a ab a a ab ab a ab a a a a a a ab ab a a a ab a a ab a a a a ab a ab a ab ab a ab ab a ab a a a ab ab a a ab a a
*HyS0010.4251885 D1.10 a ab ab a ab ab ab a a a ab a ab a ab a ab ab a ab ab ab ab ab ab a ab a ab a a ab ab ab ab a a ab a a ab a a ab a a ab ab a ab a a a a a a ab ab a a a ab a a ab a a a a ab a ab a ab ab a ab ab a ab a a a ab ab a a ab a a
*HyS0010.4256894 D1.10 a ab ab a ab ab ab a a a ab a ab a ab a ab ab a ab ab ab ab ab ab a ab a ab a a ab ab ab ab a a ab a a ab a a ab a a ab ab a ab a a a a a a ab ab a a a ab a a ab a a a a ab a ab a ab ab a ab ab a ab a a a ab ab a a ab a a
*HyS0010.4262215 D1.10 a ab ab a ab ab ab a a a ab a ab a ab a ab ab a ab ab ab ab ab ab a ab a ab a a ab ab ab ab a a ab a a ab a a ab a a ab ab a ab a a a a a a ab ab a a a ab a a ab a a a a ab a ab a ab ab a ab ab a ab a a a ab ab a a ab a a
*HyS0010.4268073 D1.10 a ab ab a ab ab ab a a a ab a ab a ab a ab ab a ab ab ab ab ab ab a ab a ab a a ab ab ab ab a a ab a a ab a a ab a a ab ab a ab a a a a a a ab ab a a a ab a a ab a a a a ab a ab a ab ab a ab ab a ab a a a ab ab a a ab a a
*HyS0010.4273151 D1.10 a ab ab a ab ab ab a a a ab a ab a ab a ab ab a ab ab ab ab ab ab a ab a ab a a ab ab ab ab a a ab a a ab a a ab a a ab ab a ab a a a a a a ab ab a a a ab a a ab a a a a ab a ab a ab ab a ab ab a ab a a a ab ab a a ab a a
*HyS0010.4281979 D1.10 a ab ab a ab ab ab a a a ab a ab a ab a ab ab a ab ab ab ab ab ab a ab a ab a a ab ab ab ab a a ab a a ab a a ab a a ab ab a ab a a a a a a ab ab a a a ab a a ab a a a a ab a ab a ab ab a ab ab a ab a a a ab ab a a ab a a
*HyS0010.4287351 D1.10 a ab ab a ab ab ab a a a ab a ab a ab a ab ab a ab ab ab ab ab ab a ab a ab a a ab ab ab ab a a ab a a ab a a ab a a ab ab a ab a a a a a a ab ab a a a ab a a ab a a a a ab a ab a ab ab a ab ab a ab a a a ab ab a a ab a a
*HyS0010.4292450 D1.10 a ab ab a ab ab ab a a a ab a ab a ab a ab ab a ab ab ab ab ab ab a ab a ab a a ab ab ab ab a a ab a a ab a a ab a a ab ab a ab a a a a a a ab ab a a a ab a a ab a a a a ab a ab a ab ab a ab ab a ab a a a ab ab a a ab a a
*HyS0010.4298322 D1.10 a ab ab a ab ab ab a a a ab a ab a ab a ab ab a ab ab ab ab ab ab a ab a ab a a ab ab ab ab a a ab a a ab a a ab a a ab ab a ab a a a a a a ab ab a a a ab a a ab a a a a ab a ab a ab ab a ab ab a ab a a a ab ab a a ab a a
*HyS0010.4303861 D1.10 a ab ab a ab ab ab a a a ab a ab a ab a ab ab a ab ab ab ab ab ab a ab a ab a a ab ab ab ab a a ab a a ab a a ab a a ab ab a ab a a a a a a ab ab a a a ab a a ab a a a a ab a ab a ab ab a ab ab a ab a a a ab ab a a ab a a
*HyS0010.4309381 D1.10 a ab ab a ab ab ab a a a ab a ab a ab a ab ab a ab ab ab ab ab ab a ab a ab a a ab ab ab ab a a ab a a ab a a ab a a ab ab a ab a a a a a a ab ab a a a ab a a ab a a a a ab a ab a ab ab a ab ab a ab a a a ab ab a a ab a a
*HyS0010.4345383 D1.10 a ab ab a ab ab ab a a a ab a ab a ab a ab ab a ab ab ab ab ab ab a ab a ab a a ab ab ab ab a a ab a a ab a a ab a a ab ab a ab a a a a a a ab ab a a a ab a a ab a a a a ab a ab a ab ab a ab ab a ab a a a ab ab a a ab a a
*HyS0010.4358739 D1.10 a ab ab a ab ab ab a a a ab a ab a ab a ab ab a ab ab ab ab ab ab a ab a ab a a ab ab ab ab a a ab a a ab a a ab a a ab ab a ab a a a a a a ab ab a a a ab a a ab a a a a ab a ab a ab ab a ab ab a ab a a a ab ab a a ab a a
*HyS0010.4365811 D1.10 a ab ab a ab ab ab a a a ab a ab a ab a ab ab a ab ab ab ab ab ab a ab a ab a a ab ab ab ab a a ab a a ab a a ab a a ab ab a ab a a a a a a ab ab a a a ab a a ab a a a a ab a ab a ab ab a ab ab a ab a a a ab ab a a ab a a
*HyS0010.4371749 D1.10 a ab ab a ab ab ab a a a ab a ab a ab a ab ab a ab ab ab ab ab ab a ab a ab a a ab ab ab ab a a ab a a ab a a ab a a ab ab a ab a a a a a a ab ab a a a ab a a ab a a a a ab a ab a ab ab a ab ab a ab a a a ab ab a a ab a a
*HyS0010.4380941 D1.10 a ab ab a ab ab ab a a a ab a ab a ab a ab ab a ab ab ab ab ab ab a ab a ab a a ab ab ab ab a a ab a a ab a a ab a a ab ab a ab a a a a a a ab ab a a a ab a a ab a a a a ab a ab a ab ab a ab ab a ab a a a ab ab a a ab a a
*HyS0010.4395708 D1.10 a ab ab a ab ab ab a a a ab a ab a ab a ab ab a ab ab ab ab ab ab a ab a ab a a ab ab ab ab a a ab a a ab a a ab a a ab ab a ab a a a a a a ab ab a a a ab a a ab a a a a ab a ab a ab ab a ab ab a ab a a a ab ab a a ab a a
*HyS0010.4402882 D1.10 a ab ab a ab ab ab a a a ab a ab a ab a ab ab a ab ab ab ab ab ab a ab a ab a a ab ab ab ab a a ab a a ab a a ab a a ab ab a ab a a a a a a ab ab a a a ab a a ab a a a a ab a ab a ab ab a ab ab a ab a a a ab ab a a ab a a
*HyS0010.4409658 D1.10 a ab ab a ab ab ab a a a ab a ab a ab a ab ab a ab ab ab ab ab ab a ab a ab a a ab ab ab ab a a ab a a ab a a ab a a ab ab a ab a a a a a a ab ab a a a ab a a ab a a a a ab a ab a ab ab a ab ab a ab a a a ab ab a a ab a a
*HyS0010.4414991 D1.10 a ab ab a ab ab ab a a a ab a ab a ab a ab ab a ab ab ab ab ab ab a ab a ab a a ab ab ab ab a a ab a a ab a a ab a a ab ab a ab a a a a a a ab ab a a a ab a a ab a a a a ab a ab a ab ab a ab ab a ab a a a ab ab a a ab a a
*HyS0010.4420239 D1.10 a ab ab a ab ab ab a a a ab a ab a ab a ab ab a ab ab ab ab ab ab a ab a ab a a ab ab ab ab a a ab a a ab a a ab a a ab ab a ab a a a a a a ab ab a a a ab a a ab a a a a ab a ab a ab ab a ab ab a ab a a a ab ab a a ab a a
*HyS0010.4426650 D1.10 a ab ab a ab ab ab a a a ab a ab a ab a ab ab a ab ab ab ab ab ab a ab a ab a a ab ab ab ab a a ab a a ab a a ab a a ab ab a ab a a a a a a ab ab a a a ab a a ab a a a a ab a ab a ab ab a ab ab a ab a a a ab ab a a ab a a
*HyS0010.4431972 D1.10 a ab ab a ab ab ab a a a ab a ab a ab a ab ab a ab ab ab ab ab ab a ab a ab a a ab ab ab ab a a ab a a ab a a ab a a ab ab a ab a a a a a a ab ab a a a ab a a ab a a a a ab a ab a ab ab a ab ab a ab a a a ab ab a a ab a a
*HyS0010.4438711 D1.10 a ab ab a ab ab ab a a a ab a ab a ab a ab ab a ab ab ab ab ab ab a ab a ab a a ab ab ab ab a a ab a a ab a a ab a a ab ab a ab a a a a a a ab ab a a a ab a a ab a a a a ab a ab a ab ab a ab ab a ab a a a ab ab a a ab a a
*HyS0010.4449360 D1.10 a ab ab a ab ab ab a a a ab a ab a ab a ab ab a ab ab ab ab ab ab a ab a ab a a ab ab ab ab a a ab a a ab a a ab a a ab ab a ab a a a a a a ab ab a a a ab a a ab a a a a ab a ab a ab ab a ab ab a ab a a a ab ab a a ab a a
*HyS0010.4454445 D1.10 a ab ab a ab ab ab a a a ab a ab a ab a ab ab a ab ab ab ab ab ab a ab a ab a a ab ab ab ab a a ab a a ab a a ab a a ab ab a ab a a a a a a ab ab a a a ab a a ab a a a a ab a ab a ab ab a ab ab a ab a a a ab ab a a ab a a
*HyS0010.4464803 D1.10 a ab ab a ab ab ab a a a ab a ab a ab a ab ab a ab ab ab ab ab ab a ab a ab a a ab ab ab ab a a ab a a ab a a ab a a ab ab a ab a a a a a a ab ab a a a ab a a ab a a a a ab a ab a ab ab a ab ab a ab a a a ab ab a a ab a a
*HyS0010.4470840 D1.10 a ab ab a ab ab ab a a a ab a ab a ab a ab ab a ab ab ab ab ab ab a ab a ab a a ab ab ab ab a a ab a a ab a a ab a a ab ab a ab a a a a a a ab ab a a a ab a a ab a a a a ab a ab a ab ab a ab ab a ab a a a ab ab a a ab a a
*HyS0010.4478687 D1.10 a ab ab a ab ab ab a a a ab a ab a ab a ab ab a ab ab ab ab ab ab a ab a ab a a ab ab ab ab a a ab a a ab a a ab a a ab ab a ab a a a a a a ab ab a a a ab a a ab a a a a ab a ab a ab ab a ab ab a ab a a a ab ab a a ab a a
*HyS0010.4501423 D1.10 a ab ab a ab ab ab a a a ab a ab a ab a ab ab a ab ab ab ab ab ab a ab a ab a a ab ab ab ab a a ab a a ab a a ab a a ab ab a ab a a a a a a ab ab a a a ab a a ab a a a a ab a ab a ab ab a ab ab a ab a a a ab ab a a ab a a
*HyS0010.4514299 D1.10 a ab ab a ab ab ab a a a ab a ab a ab a ab ab a ab ab ab ab ab ab a ab a ab a a ab ab ab ab a a ab a a ab a a ab a a ab ab a ab a a a a a a ab ab a a a ab a a ab a a a a ab a ab a ab ab a ab ab a ab a a a ab ab a a ab a a
*HyS0010.4520988 D1.10 a ab ab a ab ab ab a a a ab a ab a ab a ab ab a ab ab ab ab ab ab a ab a ab a a ab ab ab ab a a ab a a ab a a ab a a ab ab a ab a a a a a a ab ab a a a ab a a ab a a a a ab a ab a ab ab a ab ab a ab a a a ab ab a a ab a a
*HyS0010.4536002 D1.10 a ab ab a ab ab ab a a a ab a ab a ab a ab ab a ab ab ab ab ab ab a ab a ab a a ab ab ab ab a a ab a a ab a a ab a a ab ab a ab a a a a a a ab ab a a a ab a a ab a a a a ab a ab a ab ab a ab ab a ab a a a ab ab a a ab a a
*HyS0010.4554966 D1.10 a ab ab a ab ab ab a a a ab a ab a ab a ab ab a ab ab ab ab ab ab a ab a ab a a ab ab ab ab a a ab a a ab a a ab a a ab ab a ab a a a a a a ab ab a a a ab a a ab a a a a ab a ab a ab ab a ab ab a ab a a a ab ab a a ab a a
*HyS0010.4589956 D1.10 a ab ab a ab ab ab a a a ab a ab a ab a ab ab a ab ab ab ab ab ab a ab a ab a a ab ab ab ab a a ab a a ab a a ab a a ab ab a ab a a a a a a ab ab a a a ab a a ab a a a a ab a ab a ab ab a ab ab a ab a a a ab ab a a ab a a
*HyS0010.4598271 D1.10 a ab ab a ab ab ab a a a ab a ab a ab a ab ab a ab ab ab ab ab ab a ab a ab a a ab ab ab ab a a ab a a ab a a ab a a ab ab a ab a a a a a a ab ab a a a ab a a ab a a a a ab a ab a ab ab a ab ab a ab a a a ab ab a a ab a a
*HyS0010.4616436 D1.10 a ab ab a ab ab ab a a a ab a ab a ab a ab ab a ab ab ab ab ab ab a ab a ab a a ab ab ab ab a a ab a a ab a a ab a a ab ab a ab a a a a a a ab ab a a a ab a a ab a a a a a a ab a ab ab a ab ab a ab a a a ab ab a a ab a a
*HyS0010.4640330 D1.10 a ab ab a ab ab ab a a a ab a ab a ab a ab ab a ab ab ab ab ab ab a ab a ab a a ab ab ab ab a a ab a a ab a a ab a a ab ab a ab a a a a a a ab ab a a a ab a a ab a a a a a a ab a ab ab a ab ab a ab a a a ab ab a a ab a a
*HyS0010.4651168 D1.10 a ab ab a ab ab ab a a a ab a ab a ab a ab ab a ab ab ab ab ab ab a ab a ab a a ab ab ab ab a a ab a a ab a a ab a a ab ab a ab a a a a a a ab ab a a a ab a a ab a a a a a a ab a ab ab a ab ab a ab a a a ab ab a a ab a a
*HyS0010.4659653 D1.10 a ab ab a ab ab ab a a a ab a ab a ab a ab ab a ab ab ab ab ab ab a ab a ab a a ab ab ab ab a a ab a a ab a a ab a a ab ab a ab a a a a a a ab ab a a a ab a a ab a a a a a a ab a ab ab a ab ab a ab a a a ab ab a a ab a a
*HyS0010.4664923 D1.10 a ab ab a ab ab ab a a a ab a ab a ab a ab ab a ab ab ab ab ab ab a ab a ab a a ab ab ab ab a a ab a a ab a a ab a a ab ab a ab a a a a a a ab ab a a a ab a a ab a a a a a a ab a ab ab a ab ab a ab a a a ab ab a a ab a a
*HyS0010.4703587 D1.10 a ab ab a ab ab ab a a a ab a ab a ab a ab ab a ab ab ab ab ab ab a ab a ab a a ab ab ab ab a a ab a a ab a a ab a a ab ab a ab a a a a a a ab ab a a a ab a a ab a a a a a a ab a ab ab a ab ab a ab a a a ab ab a a ab a a
*HyS0010.4753537 D1.10 a ab ab a ab ab ab a a a ab a ab a ab a ab ab a ab ab ab ab ab ab a ab a ab a a ab ab ab ab a a ab a a ab a a ab a a ab ab a ab a a a a a a ab ab a a a ab a a ab a a a a a a ab a ab ab a ab ab a ab a a a ab ab a a ab a a
*HyS0010.4759416 D1.10 a ab ab a ab ab ab a a a ab a ab a ab a ab ab a ab ab ab ab ab ab a ab - ab a a ab ab ab ab a a ab a a ab a a ab - a ab ab - ab - a - a a a ab ab - a a ab a a ab a a a a a a ab a ab ab a ab ab a ab a a - ab ab a a ab a a
*HyS0010.4766220 D1.10 a ab ab a ab ab ab a a a ab a ab a a a ab ab a ab ab ab ab ab ab a ab a ab a a ab ab ab ab a a ab a a ab a a ab a a ab a a ab a a a a a a ab ab a a a ab a a ab a a a a a a ab a ab ab a ab ab a ab a a a ab ab a a ab a ab
*HyS0010.4771417 D1.10 a ab ab a ab ab ab a a a ab a ab a a a ab ab a ab ab ab ab ab ab a ab a ab a a ab ab ab ab a a ab a a ab a a ab a a ab a a ab a a a a a a ab ab a a a ab a a ab a a a a a a ab a ab ab a ab ab a ab a a a ab ab a a ab a ab
*HyS0010.4777941 D1.10 a ab ab a ab ab ab a a a ab a ab a a a ab ab a ab ab ab ab ab ab a ab a ab a a ab ab ab ab a a ab a a ab a a ab a a ab a a ab a a a a a a ab ab a a a ab a a ab a a a a a a ab a ab ab a ab ab a ab a a a ab ab a a ab a ab
*HyS0010.4790422 D1.10 a ab ab a ab ab ab a a a ab a ab a a a ab ab a ab ab ab ab ab ab a ab a ab a a ab ab ab ab a a ab a a ab a a ab a a ab a a ab a a a a a a ab ab a a a ab a a ab a a a a a a ab a ab ab a ab ab a ab a a a ab ab a a ab a ab
*HyS0010.4796485 D1.10 a ab ab a ab ab ab a a a ab a ab a a a ab ab a ab ab ab ab ab ab a ab a ab a a ab ab ab ab a a ab a a ab a a ab a a ab a a ab a a a a a a ab ab a a a ab a a ab a a a a a a ab a ab ab a ab ab a ab a a a ab ab a a ab a ab
*HyS0010.4825222 D1.10 a ab ab a ab ab ab a a a ab a ab a a a ab ab a ab ab ab ab ab ab a ab a ab a a ab ab ab ab a a ab a a ab a a ab a a ab a a ab a a a a a a ab ab a a a ab a a ab a a a a a a ab a ab ab a ab ab a ab a a a ab ab a a ab a ab
*HyS0010.4830369 D1.10 a ab ab a ab ab ab a a a ab a ab a a a ab ab a ab ab ab ab ab ab a ab a ab a a ab ab ab ab a a ab a a ab a a ab a a ab a a ab a a a a a a ab ab a a a ab a a ab a a a a a a ab a ab ab a ab ab a ab a a a ab ab a a ab a ab
*HyS0010.4838622 D1.10 a ab ab a ab ab ab a a a ab a ab a a a ab ab a ab ab ab ab ab ab a ab a ab a a ab ab ab ab a a ab a a ab a a ab a a ab a a ab a a a a a a ab ab a a a ab a a ab a a a a a a ab a ab ab a ab ab a ab a a a ab ab a a ab a ab
*HyS0010.4873450 D1.10 a ab ab a ab ab ab a a a ab a ab a a a ab ab a ab ab ab ab ab ab a ab a ab a a ab ab ab ab a a ab a a ab a a ab a a ab a a ab a a a a a a ab ab a a a ab a a ab a a a a a a ab a ab ab a ab ab a ab a a a ab ab a a ab a ab
*HyS0010.4878581 D1.10 a ab ab a ab ab ab a a a ab a ab a a a ab ab a ab ab ab ab ab ab a ab a ab a a ab ab ab ab a a ab a a ab a a ab a a ab a a ab a a a a a a ab ab a a a ab a a ab a a a a a a ab a ab ab a ab ab a ab a a a ab ab a a ab a ab
*HyS0010.4883684 D1.10 a ab ab a ab ab ab a a a ab a ab a a a ab ab a ab ab ab ab ab ab a ab a ab a a ab ab ab ab a a ab a a ab a a ab a a ab a a ab a a a a a a ab ab a a a ab a a ab a a a a a a ab a ab ab a ab ab a ab a a a ab ab a a ab a ab
*HyS0010.4889567 D1.10 a ab ab a ab ab ab a a a ab a ab a a a ab ab a ab ab ab ab ab ab a ab a ab a a ab ab ab ab a a ab a a ab a a ab a a ab a a ab a a a a a a ab ab a a a ab a a ab a a a a a a ab a ab ab a ab ab a ab a a a ab ab a a ab a ab
*HyS0010.4895113 D1.10 a ab ab a ab ab ab a a a ab a ab a a a ab ab a ab ab ab ab ab ab a ab a ab a a ab ab ab ab a a ab a a ab a a ab a a ab a a ab a a a a a a ab ab a a a ab a a ab a a a a a a ab a ab ab a ab ab a ab a a a ab ab a a ab a ab
*HyS0010.4900332 D1.10 a ab ab a ab ab ab a a a ab a ab a a a ab ab a ab ab ab ab ab ab a ab a ab a a ab ab ab ab a a ab a a ab a a ab a a ab a a ab a a a a a a ab ab a a a ab a a ab a a a a a a ab a ab ab a ab ab a ab a a a ab ab a a ab a ab
*HyS0010.4905461 D1.10 a ab ab a ab ab ab a a a ab a ab a a a ab ab a ab ab ab ab ab ab a ab a ab a a ab ab ab ab a a ab a a ab a a ab a a ab a a ab a a a a a a ab ab a a a ab a a ab a a a a a a ab a ab ab a ab ab a ab a a a ab ab a a ab a ab
*HyS0010.4910480 D1.10 a ab ab a ab ab ab a a a ab a ab a a a ab ab a ab ab ab ab ab ab a ab a ab a a ab ab ab ab a a ab a a ab a a ab a a ab a a ab a a a a a a ab ab a a a ab a a ab a a a a a a ab a ab ab a ab ab a ab a a a ab ab a a ab a ab
*HyS0010.4917734 D1.10 a ab ab a ab ab ab a a a ab a ab a a a ab ab a ab ab ab ab ab ab a ab a ab a a ab ab ab ab a a ab a a ab a a ab a a ab a a ab a a a a a a ab ab a a a ab a a ab a a a a a a ab a ab ab a ab ab a ab a a a ab ab a a ab a ab
*HyS0010.4924745 D1.10 a ab ab a ab ab ab a a a ab a ab a a a ab ab a ab ab ab ab ab ab a ab a ab a a ab ab ab ab a a ab a a ab a a ab a a ab a a ab a a a a a a ab ab a a a ab a a ab a a a a a a ab a ab ab a ab ab a ab a a a ab ab a a ab a ab
*HyS0010.4930840 D1.10 a ab ab a ab ab ab a a a ab a ab a a a ab ab a ab ab ab ab ab ab a ab a ab a a ab ab ab ab a a ab a a ab a a ab a a ab a a ab a a a a a a ab ab a a a ab a a ab a a a a a a ab a ab ab a ab ab a ab a a a ab ab a a ab a ab
*HyS0010.4936102 D1.10 a ab ab a ab ab ab a a a ab a ab a a a ab ab a ab ab ab ab ab ab a ab a ab a a ab ab ab ab a a ab a a ab a a ab a a ab a a ab a a a a a a ab ab a a a ab a a ab a a a a a a ab a ab ab a ab ab a ab a a a ab ab a a ab a ab
*HyS0010.4941749 D1.10 a ab ab a ab ab ab a a a ab a ab a a a ab ab a ab ab ab ab ab ab a ab a ab a a ab ab ab ab a a ab a a ab a a ab a a ab a a ab a a a a a a ab ab a a a ab a a ab a a a a a a ab a ab ab a ab ab a ab a a a ab ab a a ab a ab
*HyS0010.4949987 D1.10 a ab ab a ab ab ab a a a ab a ab a a a ab ab a ab ab ab ab ab ab a ab a ab a a ab ab ab ab a a ab a a ab a a ab a a ab a a ab a a a a a a ab ab a a a ab a a ab a a a a a a ab a ab ab a ab ab a ab a a a ab ab a a ab a ab
*HyS0010.4960830 D1.10 a ab ab a ab ab ab a a a ab a ab a a a ab ab a ab ab ab ab ab ab a ab a ab a a ab ab ab ab a a ab a a ab a a ab a a ab a a ab a a a a a a ab ab a a a ab a a ab a a a a a a ab a ab ab a ab ab a ab a a a ab ab a a ab a ab
*HyS0010.4969662 D1.10 a ab ab a ab ab ab a a a ab a ab a a a ab ab a ab ab ab ab ab ab a ab a ab a a ab ab ab ab a a ab a a ab a a ab a a ab a a ab a a a a a a ab ab a a a ab a a ab a a a a a a ab a ab ab a ab ab a ab a a a ab ab a a ab a ab
*HyS0010.4979484 D1.10 a ab ab a ab ab ab a a a ab a ab a a a ab ab a ab ab ab ab ab ab a ab a ab a a ab ab ab ab a a ab a a ab a a ab a a ab a a ab a a a a a a ab ab a a a ab a a ab a a a a a a ab a ab ab a ab ab a ab a a a ab ab a a ab a ab
*HyS0010.4984530 D1.10 a ab ab a ab ab ab a a a ab a ab a a a ab ab a ab ab ab ab ab ab a ab a ab a a ab ab ab ab a a ab a a ab a a ab a a ab a a ab a a a a a a ab ab a a a ab a a ab a a a a a a ab a ab ab a ab ab a ab a a a ab ab a a ab a ab
*HyS0010.4993168 D1.10 a ab ab a ab ab ab a a a ab a ab a a a ab ab a ab ab ab ab ab ab a ab a ab a a ab ab ab ab a a ab a a ab a a ab a a ab a a ab a a a a a a ab ab a a a ab a a ab a a a a a a ab a ab ab a ab ab a ab a a a ab ab a a ab a ab
*HyS0010.5011114 D1.10 a ab ab a ab ab ab a a a ab a ab a a a ab ab a ab ab ab ab ab ab a ab a ab a a ab ab ab ab a a ab a a ab a a ab a a ab a a ab a a a a a a ab ab a a a ab a a ab a a a a a a ab a ab ab a ab ab a ab a a a ab ab a a ab a ab
*HyS0010.5016117 D1.10 a ab ab a ab ab ab a a a ab a ab a a a ab ab a ab ab ab ab ab ab a ab a ab a a ab ab ab ab a a ab a a ab a a ab a a ab a a ab a a a a a a ab ab a a a ab a a ab a a a a a a ab a ab ab a ab ab a ab a a a ab ab a a ab a ab
*HyS0010.5021923 D1.10 a ab ab a ab ab ab a a a ab a ab a a a ab ab a ab ab ab ab ab ab a ab a ab a a ab ab ab ab a a ab a a ab a a ab a a ab a a ab a a a a a a ab ab a a a ab a a ab a a a a a a ab a ab ab a ab ab a ab a a a ab ab a a ab a ab
*HyS0010.5032400 D1.10 a ab ab a ab ab ab a a a ab a ab a a a ab ab a ab ab ab ab ab ab a ab a ab a a ab ab ab ab a a ab a a ab a a ab a a ab a a ab a a a a a a ab ab a a a ab a a ab a a a a a a ab a ab ab a ab ab a ab a a a ab ab a a ab a ab
*HyS0010.5037530 D1.10 a ab ab a ab ab ab a a a ab a ab a a a ab ab a ab ab ab ab ab ab a ab a ab a a ab ab ab ab a a ab a a ab a a ab a a ab a a ab a a a a a a ab ab a a a ab a a ab a a a a a a ab a ab ab a ab ab a ab a a a ab ab a a ab a ab
*HyS0010.5054328 D1.10 a ab ab a ab ab ab a a a ab a ab a a a ab ab a ab ab ab ab ab ab a ab a ab a a ab ab ab ab a a ab a a ab a a ab a a ab a a ab a a a a a a ab ab a a a ab a a ab a a a a a a ab a ab ab a ab ab a ab a a a ab ab a a ab a ab
*HyS0010.5061356 D1.10 a ab ab a ab ab ab a a a ab a ab a a a ab ab a ab ab ab ab ab ab a ab a ab a a ab ab ab ab a a ab a a ab a a ab a a ab a a ab a a a a a a ab ab a a a ab a a ab a a a a a a ab a ab ab a ab ab a ab a a a ab ab a a ab a ab
*HyS0010.5070516 D1.10 a ab ab a ab ab ab a a a ab a ab a a a ab ab a ab ab ab ab ab ab a ab a ab a a ab ab ab ab a a ab a a ab a a ab a a ab a a ab a a a a a a ab ab a a a ab a a ab a a a a a a ab a ab ab a ab ab a ab a a a ab ab a a ab a ab
*HyS0010.5075790 D1.10 a ab ab a ab ab ab a a a ab a ab a a a ab ab a ab ab ab ab ab ab a ab a ab a a ab ab ab ab a a ab a a ab a a ab a a ab a a ab a a a a a a ab ab a a a ab a a ab a a a a a a ab a ab ab a ab ab a ab a a a ab ab a a ab a ab
*HyS0010.5082551 D1.10 a ab ab a ab ab ab a a a ab a ab a a a ab ab a ab ab ab ab ab ab a ab a ab a a ab ab ab ab a a ab a a ab a a ab a a ab a a ab a a a a a a ab ab a a a ab a a ab a a a a a a ab a ab ab a ab ab a ab a a a ab ab a a ab a ab
*HyS0010.5091306 D1.10 a ab ab a ab ab ab a a a ab a ab a a a ab ab a ab ab ab ab ab ab a ab a ab a a ab ab ab ab a a ab a a ab a a ab a a ab a a ab a a a a a a ab ab a a a ab a a ab a a a a a a ab a ab ab a ab ab a ab a a a ab ab a a ab a ab
*HyS0010.5098368 D1.10 a ab ab a ab ab ab a a a ab a ab a a a ab ab a ab ab ab ab ab ab a ab a ab a a ab ab ab ab a a ab a a ab a a ab a a ab a a ab a a a a a a ab ab a a a ab a a ab a a a a a a ab a ab ab a ab ab a ab a a a ab ab a a ab a ab
*HyS0010.5103874 D1.10 a ab ab a ab ab ab a a a ab a ab a a a ab ab a ab ab ab ab ab ab a ab a ab a a ab ab ab ab a a ab a a ab a a ab a a ab a a ab a a a a a a ab ab a a a ab a a ab a a a a a a ab a ab ab a ab ab a ab a a a ab ab a a ab a ab
*HyS0010.5141988 D1.10 a ab ab a ab ab ab a a a ab a ab a a a ab ab a ab ab ab ab ab ab a ab a ab a a ab ab ab ab a a ab a a ab a a ab a a ab a a ab a a a a a a ab ab a a a ab a a ab a a a a a a ab a ab ab a ab ab a ab a a a ab ab a a ab a ab
*HyS0010.5147902 D1.10 a ab ab a ab ab ab a a a ab a ab a a a ab ab a ab ab ab ab ab ab a ab a ab a a ab ab ab ab a a ab a a ab a a ab a a ab a a ab a a a a a a ab ab a a a ab a a ab a a a a a a ab a ab ab a ab ab a ab a a a ab ab a a ab a ab
*HyS0010.5153276 D1.10 a ab ab a ab ab ab a a a ab a ab a a a ab ab a ab ab ab ab ab ab a ab a ab a a ab ab ab ab a a ab a a ab a a ab a a ab a a ab a a a a a a ab ab a a a ab a a ab a a a a a a ab a ab ab a ab ab a ab a a a ab ab a a ab a ab
*HyS0010.5162134 D1.10 a ab ab a ab ab ab a a a ab a ab a a a ab ab a ab ab ab ab ab ab a ab a ab a a ab ab ab ab a a ab a a ab a a ab a a ab a a ab a a a a a a ab ab a a a ab a a ab a a a a a a ab a ab ab a ab ab a ab a a a ab ab a a ab a ab
*HyS0010.5167328 D1.10 a ab ab a ab ab ab a a a ab a ab a a a ab ab a ab ab ab ab ab ab a ab a ab a a ab ab ab ab a a ab a a ab a a ab a a ab a a ab a a a a a a ab ab a a a ab a a ab a a a a a a ab a ab ab a ab ab a ab a a a ab ab a a ab a ab
*HyS0010.5173078 D1.10 a ab ab a ab ab ab a a a ab a ab a a a ab ab a ab ab ab ab ab ab a ab a ab a a ab ab ab ab a a ab a a ab a a ab a a ab a a ab a a a a a a ab ab a a a ab a a ab a a a a a a ab a ab ab a ab ab a ab a a a ab ab a a ab a ab
*HyS0010.5179460 D1.10 a ab ab a ab ab ab a a a ab a ab a a a ab ab a ab ab ab ab ab ab a ab a ab a a ab ab ab ab a a ab a a ab a a ab a a ab a a ab a a a a a a ab ab a a a ab a a ab a a a a a a ab a ab ab a ab ab a ab a a a ab ab a a ab a ab
*HyS0010.5184510 D1.10 a ab ab a ab ab ab a a a ab a ab a a a ab ab a ab ab ab ab ab ab a ab a ab a a ab ab ab ab a a ab a a ab a a ab a a ab a a ab a a a a a a ab ab a a a ab a a ab a a a a a a ab a ab ab a ab ab a ab a a a ab ab a a ab a ab
*HyS0010.5255743 D1.10 a ab ab a ab ab ab a a a ab a ab a a a ab ab a ab ab ab ab ab ab a ab a ab a a ab ab ab ab a a ab a a ab a a ab a a ab a a ab a a a a a a ab ab a a a ab a a ab a a a a a a ab a ab ab a ab ab a ab a a a ab ab a a ab a ab
*HyS0010.5261077 D1.10 a ab ab a ab ab ab a a a ab a ab a a a ab ab a ab ab ab ab ab ab a ab a ab a a ab ab ab ab a a ab a a ab a a ab a a ab a a ab a a a a a a ab ab a a a ab a a ab a a a a a a ab a ab ab a ab ab a ab a a a ab ab a a ab a ab
*HyS0010.5278688 D1.10 a ab ab a ab ab ab a a a ab a ab a a a ab ab a ab ab ab ab ab ab a ab a ab a a ab ab ab ab a a ab a a ab a a ab a a ab a a ab a a a a a a ab ab a a a ab a a ab a a a a a a ab a ab ab a ab ab a ab a a a ab ab a a ab a ab
*HyS0010.5295328 D1.10 a ab ab a ab ab ab a a a ab a ab a a a ab ab a ab ab ab ab ab ab a ab a ab a a ab ab ab ab a a ab a a ab a a ab a a ab a a ab a a a a a a ab ab a a a ab a a ab a a a a a a ab a ab ab a ab ab a ab a a a ab ab a a ab a ab
*HyS0010.5301052 D1.10 a ab ab a ab ab ab a a a ab a ab a a a ab ab a ab ab ab ab ab ab a ab a ab a a ab ab ab ab a a ab a a ab a a ab a a ab a a ab a a a a a a ab ab a a a ab a a ab a a a a a a ab a ab ab a ab ab a ab a a a ab ab a a ab a ab
*HyS0010.5308325 D1.10 a ab ab a ab ab ab a a a ab a ab a a a ab ab a ab ab ab ab ab ab a ab a ab a a ab ab ab ab a a ab a a ab a a ab a a ab a a ab a a a a a a ab ab a a a ab a a ab a a a a a a ab a ab ab a ab ab a ab a a a ab ab a a ab a ab
*HyS0010.5315635 D1.10 a ab ab a ab ab ab a a a ab a ab a a a ab ab a ab ab ab ab ab ab a ab a ab a a ab ab ab ab a a ab a a ab a a ab a a ab a a ab a a a a a a ab ab a a a ab a a ab a a a a a a ab a ab ab a ab ab a ab a a a ab ab a a ab a ab
*HyS0010.5334063 D1.10 a ab ab a ab ab ab a a a ab a ab a a a ab ab a ab ab ab ab ab ab a ab a ab a a ab ab ab ab a a ab a a ab a a ab a a ab a a ab a a a a a a ab ab a a a ab a a ab a a a a a a ab a ab ab a ab ab a ab a a a ab ab a a ab a ab
*HyS0010.5341755 D1.10 a ab ab a ab ab ab a a a ab a ab a a a ab ab a ab ab ab ab ab ab a ab a ab a a ab ab ab ab a a ab a a ab a a ab a a ab a a ab a a a a a a ab ab a a a ab a a ab a a a a a a ab a ab ab a ab ab a ab a a a ab ab a a ab a ab
*HyS0010.5353189 D1.10 a ab ab a ab ab ab a a a ab a ab a a a ab ab a ab ab ab ab ab ab a ab a ab a a ab ab ab ab a a ab a a ab a a ab a a ab a a ab a a a a a a ab ab a a a ab a a ab a a a a a a ab a ab ab a ab ab a ab a a a ab ab a a ab a ab
*HyS0010.5359894 D1.10 a ab ab a ab ab ab a a a ab a ab a a a ab ab a ab ab ab ab ab ab a ab a ab a a ab ab ab ab a a ab a a ab a a ab a a ab a a ab a a a a a a ab ab a a a ab a a ab a a a a a a ab a ab ab a ab ab a ab a a a ab ab a a ab a ab
*HyS0010.5365845 D1.10 a ab ab a ab ab ab a a a ab a ab a a a ab ab a ab ab ab ab ab ab a ab a ab a a ab ab ab ab a a ab a a ab a a ab a a ab a a ab a a a a a a ab ab a a a ab a a ab a a a a a a ab a ab ab a ab ab a ab a a a ab ab a a ab a ab
*HyS0010.5372406 D1.10 a ab ab a ab ab ab a a a ab a ab a a a ab ab a ab ab ab ab ab ab a ab a ab a a ab ab ab ab a a ab a a ab a a ab a a ab a a ab a a a a a a ab ab a a a ab a a ab a a a a a a ab a ab ab a ab ab a ab a a a ab ab a a ab a ab
*HyS0010.5388540 D1.10 a ab ab a ab ab ab a a a ab a ab a a a ab ab a ab ab ab ab ab ab a ab a ab a a ab ab ab ab a a ab a a ab a a ab a a ab a a ab a a a a a a ab ab a a a ab a a ab a a a a a a ab a ab ab a ab ab a ab a a a ab ab a a ab a ab
*HyS0010.5395690 D1.10 a ab ab a ab ab ab a a a ab a ab a a a ab ab a ab ab ab ab ab ab a ab a ab a a ab ab ab ab a a ab a a ab a a ab a a ab a a ab a a a a a a ab ab a a a ab a a ab a a a a a a ab a ab ab a ab ab a ab a a a ab ab a a ab a ab
*HyS0010.5433937 D1.10 a ab ab a ab ab ab a a a ab a ab a a a ab ab a ab ab ab ab ab ab a ab a ab a a ab ab ab ab a a ab a a ab a a ab a a ab a a ab a a a a a a ab ab a a a ab a a ab a a a a a a ab a ab ab a ab ab a ab a a a ab ab a a ab a ab
*HyS0010.5439789 D1.10 a ab ab a ab ab ab a a a ab a ab a a a ab ab a ab ab ab ab ab ab a ab a ab a a ab ab ab ab a a ab a a ab a a ab a a ab a a ab a a a a a a ab ab a a a ab a a ab a a a a a a ab a ab ab a ab ab a ab a a a ab ab a a ab a ab
*HyS0010.5447883 D1.10 a ab ab a ab ab ab a a a ab a ab a a a ab ab a ab ab ab ab ab ab a ab a ab a a ab ab ab ab a a ab a a ab a a ab a a ab a a ab a a a a a a ab ab a a a ab a a ab a a a a a a ab a ab ab a ab ab a ab a a a ab ab a a ab a ab
*HyS0010.5453179 D1.10 a ab ab a ab ab ab a a a ab a ab a a a ab ab a ab ab ab ab ab ab a ab a ab a a ab ab ab ab a a ab a a ab a a ab a a ab a a ab a a a a a a ab ab a a a ab a a ab a a a a a a ab a ab ab a ab ab a ab a a a ab ab a a ab a ab
*HyS0010.5459028 D1.10 a ab ab a ab ab ab a a a ab a ab a a a ab ab a ab ab ab ab ab ab a ab a ab a a ab ab ab ab a a ab a a ab a a ab a a ab a a ab a a a a a a ab ab a a a ab a a ab a a a a a a ab a ab ab a ab ab a ab a a a ab ab a a ab a ab
*HyS0010.5464125 D1.10 a ab ab a ab ab ab a a a ab a ab a a a ab ab a ab ab ab ab ab ab a ab a ab a a ab ab ab ab a a ab a a ab a a ab a a ab a a ab a a a a a a ab ab a a a ab a a ab a a a a a a ab a ab ab a ab ab a ab a a a ab ab a a ab a ab
*HyS0010.5469480 D1.10 a ab ab a ab ab ab a a a ab a ab a a a ab ab a ab ab ab ab ab ab a ab a ab a a ab ab ab ab a a ab a a ab a a ab a a ab a a ab a a a a a a ab ab a a a ab a a ab a a a a a a ab a ab ab a ab ab a ab a a a ab ab a a ab a ab
*HyS0010.5475379 D1.10 a ab ab a ab ab ab a a a ab a ab a a a ab ab a ab ab ab ab ab ab a ab a ab a a ab ab ab ab a a ab a a ab a a ab a a ab a a ab a a a a a a ab ab a a a ab a a ab a a a a a a ab a ab ab a ab ab a ab a a a ab ab a a ab a ab
*HyS0010.5481285 D1.10 a ab ab a ab ab ab a a a ab a ab a a a ab ab a ab ab ab ab ab ab a ab a ab a a ab ab ab ab a a ab a a ab a a ab a a ab a a ab a a a a a a ab ab a a a ab a a ab a a a a a a ab a ab ab a ab ab a ab a a a ab ab a a ab a ab
*HyS0010.5488363 D1.10 a ab ab a ab ab ab a a a ab a ab a a a ab ab a ab ab ab ab ab ab a ab a ab a a ab ab ab ab a a ab a a ab a a ab a a ab a a ab a a a a a a ab ab a a a ab a a ab a a a a a a ab a ab ab a ab ab a ab a a a ab ab a a ab a ab
*HyS0010.5493787 D1.10 a ab ab a ab ab ab a a a ab a ab a a a ab ab a ab ab ab ab ab ab a ab a ab a a ab ab ab ab a a ab a a ab a a ab a a ab a a ab a a a a a a ab ab a a a ab a a ab a a a a a a ab a ab ab a ab ab a ab a a a ab ab a a ab a ab
*HyS0010.5499921 D1.10 a ab ab a ab ab ab a a a ab a ab a a a ab ab a ab ab ab ab ab ab a ab a ab a a ab ab ab ab a a ab a a ab a a ab a a ab a a ab a a a a a a ab ab a a a ab a a ab a a a a a a ab a ab ab a ab ab a ab a a a ab ab a a ab a ab
*HyS0010.5505075 D1.10 a ab ab a ab ab ab a a a ab a ab a a a ab ab a ab ab ab ab ab ab a ab a ab a a ab ab ab ab a a ab a a ab a a ab a a ab a a ab a a a a a a ab ab a a a ab a a ab a a a a a a ab a ab ab a ab ab a ab a a a ab ab a a ab a ab
*HyS0010.5510731 D1.10 a ab ab a ab ab ab a a a ab a ab a a a ab ab a ab ab ab ab ab ab a ab a ab a a ab ab ab ab a a ab a a ab a a ab a a ab a a ab a a a a a a ab ab a a a ab a a ab a a a a a a ab a ab ab a ab ab a ab a a a ab ab a a ab a ab
*HyS0010.5516323 D1.10 a ab ab a ab ab ab a a a ab a ab a a a ab ab a ab ab ab ab ab ab a ab a ab a a ab ab ab ab a a ab a a ab a a ab a a ab a a ab a a a a a a ab ab a a a ab a a ab a a a a a a ab a ab ab a ab ab a ab a a a ab ab a a ab a ab
*HyS0010.5522833 D1.10 a ab ab a ab ab ab a a a ab a ab a a a ab ab a ab ab ab ab ab ab a ab a ab a a ab ab ab ab a a ab a a ab a a ab a a - a a ab a a a a a a ab ab a a a ab a a ab a a a a a a ab a ab ab a ab ab a ab a a a ab ab a a ab a a
*HyS0010.5532219 D1.10 a ab ab a ab ab ab a a a ab a ab a a a ab ab a ab ab ab ab ab ab a ab a ab a a ab ab ab ab a a ab a a ab a a ab a a ab a a ab a a a a a a ab ab a a a ab a a ab a a a a a a ab a ab ab a ab ab a ab a a a ab ab a a ab a ab
*HyS0010.5537960 D1.10 a ab ab a ab ab ab a a a ab a ab a a a ab ab a ab ab ab ab ab ab a ab a ab a a ab ab ab ab a a ab a a ab a a ab a a ab a a ab a a a a a a ab ab a a a ab a a ab a a a a a a ab a ab ab a ab ab a ab a a a ab ab a a ab a ab
*HyS0010.5543525 D1.10 a ab ab a ab ab ab a a a ab a ab a a a ab ab a ab ab ab ab ab ab a ab a ab a a ab ab ab ab a a ab a a ab a a ab a a ab a a ab a a a a a a ab ab a a a ab a a ab a a a a a a ab a ab ab a ab ab a ab a a a ab ab a a ab a ab
*HyS0010.5548567 D1.10 a ab ab a ab ab ab a a a ab a ab a a a ab ab a ab ab ab ab ab ab a ab a ab a a ab ab ab ab a a ab a a ab a a ab a a ab a a ab a a a a a a ab ab a a a ab a a ab a a a a a a ab a ab ab a ab ab a ab a a a ab ab a a ab a ab
*HyS0010.5553757 D1.10 a ab ab a ab ab ab a a a ab a ab a a a ab ab a ab ab ab ab ab ab a ab a ab a a ab ab ab ab a a ab a a ab a a ab a a ab a a ab a a a a a a ab ab a a a ab a a ab a a a a a a ab a ab ab a ab ab a ab a a a ab ab a a ab a ab
*HyS0010.5558801 D1.10 a ab ab a ab ab ab a a a ab a ab a a a ab ab a ab ab ab ab ab ab a ab a ab a a ab ab ab ab a a ab a a ab a a ab a a ab a a ab a a a a a a ab ab a a a ab a a ab a a a a a a ab a ab ab a ab ab a ab a a a ab ab a a ab a ab
*HyS0010.5564179 D1.10 a ab ab a ab ab ab a a a ab a ab a a a ab ab a ab ab ab ab ab ab a ab a ab a a ab ab ab ab a a ab a a ab a a ab a a ab a a ab a a a a a a ab ab a a a ab a a ab a a a a a a ab a ab ab a ab ab a ab a a a ab ab a a ab a ab
*HyS0010.5569351 D1.10 a ab ab a ab ab ab a a a ab a ab a a a ab ab a ab ab ab ab ab ab a ab a ab a a ab ab ab ab a a ab a a ab a a ab a a ab a a ab a a a a a a ab ab a a a ab a a ab a a a a a a ab a ab ab a ab ab a ab a a a ab ab a a ab a ab
*HyS0010.5586957 D1.10 a ab ab a ab ab ab a a a ab a ab a a a ab ab a ab ab ab ab ab ab a ab a ab a a ab ab ab ab a a ab a a ab a a ab a a ab a a ab a a a a a a ab ab a a a ab a a ab a a a a a a ab a ab ab a ab ab a ab a a a ab ab a a ab a ab
*HyS0010.5595097 D1.10 a ab ab a ab ab ab a a a ab a ab a a a ab ab a ab ab ab ab ab ab a ab a ab a a ab ab ab ab a a ab a a ab a a ab a a ab a a ab a a a a a a ab ab a a a ab a a ab a a a a a a ab a ab ab a ab ab a ab a a a ab ab a a ab a ab
*HyS0010.5600863 D1.10 a ab ab a ab ab ab a a a ab a ab a a a ab ab a ab ab ab ab ab ab a ab a ab a a ab ab ab ab a a ab a a ab a a ab a a ab a a ab a a a a a a ab ab a a a ab a a ab a a a a a a ab a ab ab a ab ab a ab a a a ab ab a a ab a ab
*HyS0010.5608654 D1.10 a ab ab a ab ab ab a a a ab a ab a a a ab ab a ab ab ab ab ab ab a ab a ab a a ab ab ab ab a a ab a a ab a a ab a a ab a a ab a a a a a a ab ab a a a ab a a ab a a a a a a ab a ab ab a ab ab a ab a a a ab ab a a ab a ab
*HyS0010.5614021 D1.10 a ab ab a ab ab ab a a a ab a ab a a a ab ab a ab ab ab ab ab ab a ab a ab a a ab ab ab ab a a ab a a ab a a ab a a ab a a ab a a a a a a ab ab a a a ab a a ab a a a a a a ab a ab ab a ab ab a ab a a a ab ab a a ab a ab
*HyS0010.5619223 D1.10 a ab ab a ab ab ab a a a ab a ab a a a ab ab a ab ab ab ab ab ab a ab a ab a a ab ab ab ab a a ab a a ab a a ab a a ab a a ab a a a a a a ab ab a a a ab a a ab a a a a a a ab a ab ab a ab ab a ab a a a ab ab a a ab a ab
*HyS0010.5624745 D1.10 a ab ab a ab ab ab a a a ab a ab a a a ab ab a ab ab ab ab ab ab a ab a ab a a ab ab ab ab a a ab a a ab a a ab a a ab a a ab a a a a a a ab ab a a a ab a a ab a a a a a a ab a ab ab a ab ab a ab a a a ab ab a a ab a ab
*HyS0010.5630836 D1.10 a ab ab a ab ab ab a a a ab a ab a a a ab ab a ab ab ab ab ab ab a ab a ab a a ab ab ab ab a a ab a a ab a a ab a a ab a a ab a a a a a a ab ab a a a ab a a ab a a a a a a ab a ab ab a ab ab a ab a a a ab ab a a ab a ab
*HyS0010.5637991 D1.10 a ab ab a ab ab ab a a a ab a ab a a a ab ab a ab ab ab ab ab ab a ab a ab a a ab ab ab ab a a ab a a ab a a ab a a ab a a ab a a a a a a ab ab a a a ab a a ab a a a a a a ab a ab ab a ab ab a ab a a a ab ab a a ab a ab
*HyS0010.5647092 D1.10 a ab ab a ab ab ab a a a ab a ab a a a ab ab a ab ab ab ab ab ab a ab a ab a a ab ab ab ab a a ab a a ab a a ab a a ab a a ab a a a a a a ab ab a a a ab a a ab a a a a a a ab a ab ab a ab ab a ab a a a ab ab a a ab a ab
*HyS0010.5652142 D1.10 a ab ab a ab ab ab a a a ab a ab a a a ab ab a ab ab ab ab ab ab a ab a ab a a ab ab ab ab a a ab a a ab a a ab a a ab a a ab a a a a a a ab ab a a a ab a a ab a a a a a a ab a ab ab a ab ab a ab a a a ab ab a a ab a ab
*HyS0010.5657193 D1.10 a ab ab a ab ab ab a a a ab a ab a a a ab ab a ab ab ab ab ab ab a ab a ab a a ab ab ab ab a a ab a a ab a a ab a a ab a a ab a a a a a a ab ab a a a ab a a ab a a a a a a ab a ab ab a ab ab a ab a a a ab ab a a ab a ab
*HyS0010.5662356 D1.10 a ab ab a ab ab ab a a a ab a ab a a a ab ab a ab ab ab ab ab ab a ab a ab a a ab ab ab ab a a ab a a ab a a ab a a ab a a ab a a a a a a ab ab a a a ab a a ab a a a a a a ab a ab ab a ab ab a ab a a a ab ab a a ab a ab
*HyS0010.5674580 D1.10 a ab ab a ab ab ab a a a ab a ab a a a ab ab a ab ab ab ab ab ab a ab a ab a a ab ab ab ab a a ab a a ab a a ab a a ab a a ab a a a a a a ab ab a a a ab a a ab a a a a a a ab a ab ab a ab ab a ab a a a ab ab a a ab a ab
*HyS0010.5718030 D1.10 a ab ab a ab ab ab a a a ab a ab a a a ab ab a ab ab ab ab ab ab a ab a ab a a ab ab ab ab a a ab a a ab a a ab a a ab a a ab a a a a a a ab ab a a a ab a a ab a a a a a a ab a ab ab a ab ab a ab a a a ab ab a a ab a ab
*HyS0011.97562 D1.10 ab a a a a a a a ab a ab ab ab ab ab a ab ab a a a a a a ab a a ab a ab a a ab a ab ab a ab ab a a a a ab a a ab ab ab a ab ab a a ab ab ab a ab a ab ab a ab ab ab a ab a a ab a a a a ab ab ab ab a ab ab ab a a ab ab a a a
*HyS0011.105895 D1.10 ab a a a a a a a ab a ab ab ab ab ab a ab ab a a a a a a ab a a ab a ab a a ab a ab ab a ab ab a a a a ab a a ab ab ab a ab ab a a ab ab ab a ab a ab ab a ab ab ab a ab a a ab a a a a ab ab ab ab a ab ab ab a a ab ab a a a
*HyS0011.112485 D1.10 ab a a a a a a a ab a ab ab ab ab ab a ab ab a a a a a a ab a a ab a ab a a ab a ab ab a ab ab a a a a ab a a ab ab ab a ab ab a a ab ab ab a ab a ab ab a ab ab ab a ab a a ab a a a a ab ab ab ab a ab ab ab a a ab ab a a a
*HyS0011.122669 D1.10 ab a a a a a a a ab a ab ab ab ab ab a ab ab a a a a a a ab a a ab a ab a a ab a ab ab a ab ab a a a a ab a a ab ab ab a ab ab a a ab ab ab a ab a ab ab a ab ab ab a ab a a ab a a a a ab ab ab ab a ab ab ab a a ab ab a a a
*HyS0011.128041 D1.10 ab a a a a a a a ab a ab ab ab ab ab a ab ab a a a a a a ab a a ab a ab a a ab a ab ab a ab ab a a a a ab a a ab ab ab a ab ab a a ab ab ab a ab a ab ab a ab ab ab a ab a a ab a a a a ab ab ab ab a ab ab ab a a ab ab a a a
*HyS0011.133929 D1.10 ab a a a a a a a ab a ab ab ab ab ab a ab ab a a a a a a ab a a ab a ab a a ab a ab ab a ab ab a a a a ab a a ab ab ab a ab ab a a ab ab ab a ab a ab ab a ab ab ab a ab a a ab a a a a ab ab ab ab a ab ab ab a a ab ab a a a
*HyS0011.139728 D1.10 ab a a a a a a a ab a ab ab ab ab ab a ab ab a a a a a a ab a a ab a ab a a ab a ab ab a ab ab a a a a ab a a ab ab ab a ab ab a a ab ab ab a ab a ab ab a ab ab ab a ab a a ab a a a a ab ab ab ab a ab ab ab a a ab ab a a a
*HyS0011.145519 D1.10 ab a a a a a a a ab a ab ab ab ab ab a ab ab a a a a a a ab a a ab a ab a a ab a ab ab a ab ab a a a a ab a a ab ab ab a ab ab a a ab ab ab a ab a ab ab a ab ab ab a ab a a ab a a a a ab ab ab ab a ab ab ab a a ab ab a a a
*HyS0011.152027 D1.10 ab a a a a a a a ab a ab ab ab ab ab a ab ab a a a a a a ab a a ab a ab a a ab a ab ab a ab ab a a a a ab a a ab ab ab a ab ab a a ab ab ab a ab a ab ab a ab ab ab a ab a a ab a a a a ab ab ab ab a ab ab ab a a ab ab a a a
*HyS0011.157482 D1.10 ab a a a a a a a ab a ab ab ab ab ab a ab ab a a a a a a ab a a ab a ab a a ab a ab ab a ab ab a a a a ab a a ab ab ab a ab ab a a ab ab ab a ab a ab ab a ab ab ab a ab a a ab a a a a ab ab ab ab a ab ab ab a a ab ab a a a
*HyS0011.167758 D1.10 ab a a a a a a a ab a ab ab ab ab ab a ab ab a a a a a a ab a a ab a ab a a ab a ab ab a ab ab a a a a ab a a ab ab ab a ab ab a a ab ab ab a ab a ab ab a ab ab ab a ab a a ab a a a a ab ab ab ab a ab ab ab a a ab ab a a a
*HyS0011.294365 D1.10 ab a a a a a a a ab a ab ab ab ab ab a ab ab a a a a a a ab a a ab a ab a a ab a ab ab a ab ab a a a a ab a a ab ab ab a ab ab a a ab ab ab a ab a ab ab a ab ab ab a ab a a ab a a a a ab ab ab ab a ab ab ab a a ab ab a a a
*HyS0011.302767 D1.10 ab a a a a a a a ab a ab ab ab ab ab a ab ab a a a a a a ab a a ab a ab a a ab a ab ab a ab ab a a a a ab a a ab ab ab a ab ab a a ab ab ab a ab a ab ab a ab ab ab a ab a a ab a a a a ab ab ab ab a ab ab ab a a ab ab a a a
*HyS0011.375728 D1.10 ab a a a a a a a ab a ab ab ab ab ab a ab ab a a a a a a ab a a ab a ab a a ab a ab ab a ab ab a a a a ab a a ab ab ab a ab ab a a ab ab ab a ab a ab ab a a ab ab a ab a a ab a a a a ab ab ab ab a ab ab ab a a ab ab a a a
*HyS0011.384017 D1.10 ab a a a a a a a ab a ab ab ab ab ab a ab ab a a a a a a ab a a ab a ab a a ab a ab ab a ab ab a a a a ab a a ab ab ab a ab ab a a ab ab ab a ab a ab ab a a ab ab a ab a a ab a a a a ab ab ab ab a ab ab ab a a ab ab a a a
*HyS0011.410867 D1.10 ab a a a a a a a ab a ab ab ab ab ab a ab ab a a a a a a ab a a ab a ab a a ab a ab ab a ab ab a a a a ab a a ab ab ab a ab ab a a ab ab ab a ab a ab ab a a ab ab a ab a a ab a a a a ab ab ab ab a ab ab ab a a ab ab a a a
*HyS0011.469157 D1.10 ab a a a a a a a ab a ab ab ab ab ab a ab ab a a a a a a ab a a ab a ab a a ab a ab ab a ab ab a a a a ab a a ab ab ab a ab ab a a ab ab ab a ab a ab ab a a ab ab a ab a a ab a a a a ab ab ab ab a ab ab ab a a ab ab a a a
*HyS0011.496315 D1.10 ab a a a a a a a ab a ab ab ab ab ab a ab ab a a a a a a ab a a ab a ab a a ab a ab ab a ab ab a a a a ab a a ab ab ab a ab ab a a ab ab ab a ab a ab ab a a ab ab a ab a a ab a a a a ab - ab ab a ab ab ab a a ab ab a a a
*HyS0011.505623 D1.10 ab a a a a a a a ab a ab ab ab ab ab a ab ab a a a a a a ab a a ab a ab a a ab a ab ab a ab ab a a a a ab a a ab ab ab a ab ab a a ab ab ab a ab a ab ab a a ab ab a ab a a ab a a a a ab ab ab ab a ab ab ab a a ab ab a a a
*HyS0011.511883 D1.10 ab a a a a a a a ab a ab ab ab ab ab a ab ab a a a a a a ab a a ab a ab a a ab a ab ab a ab ab a a a a ab a a ab ab ab a ab ab a a ab ab ab a ab a ab ab a a ab ab a ab a a ab a a a a ab ab ab ab a ab ab ab a a ab ab a a a
*HyS0011.516904 D1.10 ab a a a a a a a ab a ab ab ab ab ab a ab ab a a a a a a ab a a ab a ab a a ab a ab ab a ab ab a a a a ab a a ab ab ab a ab ab a a ab ab ab a ab a ab ab a a ab ab a ab a a ab a a a a ab ab ab ab a ab ab ab a a ab ab a a a
*HyS0011.522075 D1.10 ab a a a a a a a ab a ab ab ab ab ab a ab ab a a a a a a ab a a ab a ab a a ab a ab ab a ab ab a a a a ab a a ab ab ab a ab ab a a ab ab ab a ab a ab ab a a ab ab a ab a a ab a a a a ab ab ab ab a ab ab ab a a ab ab a a a
*HyS0011.545042 D1.10 ab a a a a a a a ab a ab ab ab ab ab a ab ab a a a a a a ab a a ab a ab a a ab a ab ab a ab ab a a a a ab a a ab ab ab a ab ab a a ab ab ab a ab a ab ab a a ab ab a ab a a ab a a a a ab ab ab ab a ab ab ab a a ab ab a a a
*HyS0011.552340 D1.10 ab a a a a a a a ab a ab ab ab ab ab a ab ab a a a a a a ab a a ab a ab a a ab a ab ab a ab ab a a a a ab a a ab ab ab a ab ab a a ab ab ab a ab a ab ab a a ab ab a ab a a ab a a a a ab ab ab ab a ab ab ab a a ab ab a a a
*HyS0011.558528 D1.10 ab a a a a a a a ab a ab ab ab ab ab a ab ab a a a a a a ab a a ab a ab a a ab a ab ab a ab ab a a a a ab a a ab ab ab a ab ab a a ab ab ab a ab a ab ab a a ab ab a ab a a ab a a a a ab ab ab ab a ab ab ab a a ab ab a a a
*HyS0011.563729 D1.10 ab a a a a a a a ab a ab ab ab ab ab a ab ab a a a a a a ab a a ab a ab a a ab a ab ab a ab ab a a a a ab a a ab ab ab a ab ab a a ab ab ab a ab a ab ab a a ab ab a ab a a ab a a a a ab ab ab ab a ab ab ab a a ab ab a a a
*HyS0011.568915 D1.10 ab a a a a a a a ab a ab ab ab ab ab a ab ab a a a a a a ab a a ab a ab a a ab a ab ab a ab ab a a a a ab a a ab ab ab a ab ab a a ab ab ab a ab a ab ab a a ab ab a ab a a ab a a a a ab ab ab ab a ab ab ab a a ab ab a a a
*HyS0011.575405 D1.10 ab a a a a a a a ab a ab ab ab ab ab a ab ab a a a a a a ab a a ab a ab a a ab a ab ab a ab ab a a a a ab a a ab ab ab a ab ab a a ab ab ab a ab a ab ab a a ab ab a ab a a ab a a a a ab ab ab ab a ab ab ab a a ab ab a a a
*HyS0011.581016 D1.10 ab a a a a a a a ab a ab ab ab ab ab a ab ab a a a a a a ab a a ab a ab a a ab a ab ab a ab ab a a a a ab a a ab ab ab a ab ab a a ab ab ab a ab a ab ab a a ab ab a ab a a ab a a a a ab ab ab ab a ab ab ab a a ab ab a a a
*HyS0011.588071 D1.10 ab a a a a a a a ab a ab ab ab ab ab a ab ab a a a a a a ab a a ab a ab a a ab a ab ab a ab ab a a a a ab a a ab ab ab a ab ab a a ab ab ab a ab a ab ab a a ab ab a ab a a ab a a a a ab ab ab ab a ab ab ab a a ab ab a a a
*HyS0011.606059 D1.10 ab a a a a a a a ab a ab ab ab ab ab a ab ab a a a a a a ab a a ab a ab a a ab a ab ab a ab ab a a a a ab a a ab ab ab a ab ab a a ab ab ab a ab a ab ab a a ab ab a ab a a ab a a a a ab ab ab ab a ab ab ab a a ab ab a a a
*HyS0011.615753 D1.10 ab a a a a a a a a a ab ab a a - a - ab a a a a a a ab a a ab a - a a a a ab ab a a ab a a a a ab a a ab - a a ab ab a a ab - ab a a a - ab a a ab ab a a a a ab a a a a ab a ab ab a - ab - a a - a a a a
*HyS0011.621065 D1.10 ab a a a a a a a ab a ab ab ab ab ab a ab ab a a a a a a ab a a ab a ab a a ab a ab ab a ab ab a a a a ab a a ab ab ab a ab ab a a ab ab ab a ab a ab ab a a ab ab a ab a a ab a a a a ab ab ab ab a ab ab ab a a ab ab a a a
*HyS0011.628882 D1.10 ab a a a a a a a ab a ab ab ab ab ab a ab ab a a a a a a ab a a ab a ab a a ab a ab ab a ab ab a a a a ab a a ab ab ab a ab ab a a ab ab ab a ab a ab ab a a ab ab a ab a a ab a a a a ab ab ab ab a ab ab ab a a ab ab a a a
*HyS0011.642133 D1.10 ab a a a a a a a ab a ab ab ab ab ab a ab ab a a a a a a ab a a ab a ab a a ab a ab ab a ab ab a a a a ab a a ab ab ab a ab ab a a ab ab ab a ab a ab ab a a ab ab a ab a a ab a a a a ab ab ab ab a ab ab ab a a ab ab a a a
*HyS0011.648655 D1.10 ab a a a a a a a ab a ab ab ab ab ab a ab ab a a a a a a ab a a ab a ab a a ab a ab ab a ab ab a a a a ab a a ab ab ab a ab ab a a ab ab ab a ab a ab ab a a ab ab a ab a a ab a a a a ab ab ab ab a ab ab ab a a ab ab a a a
*HyS0011.660723 D1.10 ab a a a a a a a ab a ab ab ab ab ab a ab ab a a a a a a ab a a ab a ab a a ab a ab ab a ab ab a a a a ab a a ab ab ab a ab ab a a ab ab ab a ab a ab ab a a ab ab a ab a a ab a a a a ab ab ab ab a ab ab ab a a ab ab a a a
*HyS0011.666300 D1.10 ab a a a a a a a ab a ab ab ab ab ab a ab ab a a a a a a ab a a ab a ab a a ab a ab ab a ab ab a a a a ab a a ab ab ab a ab ab a a ab ab ab a ab a ab ab a a ab ab a ab a a ab a a a a ab ab ab ab a ab ab ab a a ab ab a a a
*HyS0011.671319 D1.10 ab a a a a a a a ab a ab ab ab ab ab a ab ab a a a a a a ab a a ab a ab a a ab a ab ab a ab ab a a a a ab a a ab ab ab a ab ab a a ab ab ab a ab a ab ab a a ab ab a ab a a ab a a a a ab ab ab ab a ab ab ab a a ab ab a a a
*HyS0011.688372 D1.10 ab a a a a a a a ab a ab ab ab ab ab a ab ab a a a a a a ab a a ab a ab a a ab a ab ab a ab ab a a a a ab a a ab ab ab a ab ab a a ab ab ab a ab a ab ab a a ab ab a ab a a ab a a a a ab ab ab ab a ab ab ab a a ab ab a a a
*HyS0011.694029 D1.10 ab a a a a a a a ab a ab ab ab ab ab a ab ab a a a a a a ab a a ab a ab a a ab a ab ab a ab ab a a a a ab a a ab ab ab a ab ab a a ab ab ab a ab a ab ab a a ab ab a ab a a ab a a a a ab ab ab ab a ab ab ab a a ab ab a a a
*HyS0011.699237 D1.10 ab a a a a a a a ab a ab ab ab ab ab a ab ab a a a a a a ab a a ab a ab a a ab a ab ab a ab ab a a a a ab a a ab ab ab a ab ab a a ab ab ab a ab a ab ab a a ab ab a ab a a ab a a a a ab ab ab ab a ab ab ab a a ab ab a a a
*HyS0011.709009 D1.10 ab a a a a a a a ab a ab ab ab ab ab a ab ab a a a a a a ab a a ab a ab a a ab a ab ab a ab ab a a a a ab a a ab ab ab a ab ab a a ab ab ab a ab a ab ab a a ab ab a ab a a ab a a a a ab ab ab ab a ab ab ab a a ab ab a a a
*HyS0011.714403 D1.10 ab a a a a a a a ab a ab ab ab ab ab a ab ab a a a a a a ab a a ab a ab a a ab a ab ab a ab ab a a a a ab a a ab ab ab a ab ab a a ab ab ab a ab a ab ab a a ab ab a ab a a ab a a a a ab ab ab ab a ab ab ab a a ab ab a a a
*HyS0011.726932 D1.10 ab a a a a a a a ab a ab ab ab ab ab a ab ab a a a a a a ab a a ab a ab a a ab a ab ab a ab ab a a a a ab a a ab ab ab a ab ab a a ab ab ab a ab a ab ab a a ab ab a ab a a ab a a a a ab ab ab ab a ab ab ab a a ab ab a a a
*HyS0011.738670 D1.10 ab a a a a a a a ab a ab ab ab ab ab a ab ab a a a a a a ab a a ab a ab a a ab a ab ab a ab ab a a a a ab a a ab ab ab a ab ab a a ab ab ab a ab a ab ab a a ab ab a ab a a ab a a a a ab ab ab ab a ab ab ab a a ab ab a a a
*HyS0011.743906 D1.10 ab a a a a a a a ab a ab ab ab ab ab a ab ab a a a a - a ab a a ab a ab a a ab a ab ab a ab ab a a a a ab a a ab ab ab a ab ab a a ab ab ab a ab a ab ab a a ab ab a ab a a ab a a a a ab ab ab ab a ab ab ab a a ab ab a a a
*HyS0011.748938 D1.10 ab a a a a a a a ab a ab ab ab ab ab a ab ab a a a a a a ab a a ab a ab a a ab a ab ab a ab ab a a a a ab a a ab ab ab a ab ab a a ab ab ab a ab a ab ab a a ab ab a ab a a ab a a a a ab ab ab ab a ab ab ab a a ab ab a a a
*HyS0011.754848 D1.10 ab a a a a a a a ab a ab ab ab ab ab a ab ab a a a a a a ab a a ab a ab a a ab a ab ab a ab ab a a a a ab a a ab ab ab a ab ab a a ab ab ab a ab a ab ab a a ab ab a ab a a ab a a a a ab ab ab ab a ab ab ab a a ab ab a a a
*HyS0011.759866 D1.10 ab a a a a a a a ab a ab ab ab ab ab a ab ab a a a a a a ab a a ab a ab a a ab a ab ab a ab ab a a a a ab a a ab ab ab a ab ab a a ab ab ab a ab a ab ab a a ab ab a ab a a ab a a a a ab ab ab ab a ab ab ab a a ab ab a a a
*HyS0011.830772 D1.10 ab a a a a a a a ab a ab ab ab ab ab a ab ab a a a a a a ab a a ab a ab a a ab a ab ab a ab ab a a a a ab a a ab ab ab a ab ab a a ab ab ab a ab a ab ab a a ab ab a ab a a ab a a a a ab ab ab ab a ab ab ab a a ab ab a a a
*HyS0011.839915 D1.10 ab a a a a a a a ab a ab ab ab ab ab a ab ab a a a a a a ab a a ab a ab a a ab a ab ab a ab ab a a a a ab a a ab ab ab a ab ab a a ab ab ab a ab a ab ab a a ab ab a ab a a ab a a a a ab ab ab ab a ab ab ab a a ab ab a a a
*HyS0011.845231 D1.10 ab a a a a a a a ab a ab ab ab ab ab a ab ab a a a a a a ab a a ab a ab a a ab a ab ab a ab ab a a a a ab a a ab ab ab a ab ab a a ab ab ab a ab a ab ab a a ab ab a ab a a ab a a a a ab ab ab ab a ab ab ab a a ab ab a a a
*HyS0011.851345 D1.10 ab a a a a a a a ab a ab ab ab ab ab a ab ab a a a a a a ab a a ab a ab a a ab a ab ab a ab ab a a a a ab a a ab ab ab a ab ab a a ab ab ab a ab a ab ab a a ab ab a ab a a ab a a a a ab ab ab ab a ab ab ab a a ab ab a a a
*HyS0011.860459 D1.10 ab a a a a a a a ab a ab ab ab ab ab a ab ab a a a a a a ab a a ab a ab a a ab a ab ab a ab ab a a a a ab a a ab ab ab a ab ab a a ab ab ab a ab a ab ab a a ab ab a ab a a ab a a a a ab ab ab ab a ab ab ab a a ab ab a a a
*HyS0011.867698 D1.10 ab a a a a a a a ab a ab ab ab ab ab a ab ab a a a a a a ab a a ab a ab a a ab a ab ab a ab ab a a a a ab a a ab ab ab a ab ab a a ab ab ab a ab a ab ab a a ab ab a ab a a ab a a a a ab ab ab ab a ab ab ab a a ab ab a a a
*HyS0011.873053 D1.10 ab a a a a a a a ab a ab ab ab ab ab a ab ab a a a a a a ab a a ab a ab a a ab a ab ab a ab ab a a a a ab a a ab ab ab a ab ab a a ab ab ab a ab a ab ab a a ab ab a ab a a ab a a a a ab ab ab ab a ab ab ab a a ab ab a a a
*HyS0011.883853 D1.10 ab a a a a a a a ab a ab ab ab ab ab a ab ab a a a a a a ab a a ab a ab a a ab a ab ab a ab ab a a a a ab a a ab ab ab a ab ab a a ab ab ab a ab a ab ab a a ab ab a ab a a ab a a a a ab ab ab ab a ab ab ab a a ab ab a a a
*HyS0011.895792 D1.10 ab a a a a a a a ab a ab ab ab ab ab a ab ab a a a a a a ab a a ab a ab a a ab a ab ab a ab ab a a a a ab a a ab ab ab a ab ab a a ab ab ab a ab a ab ab a a ab ab a ab a a ab a a a a ab ab ab ab a ab ab ab a a ab ab a a a
*HyS0011.905826 D1.10 ab a a a a a a a ab a ab ab ab ab ab a ab ab a a a a a a ab a a ab a ab a a ab a ab ab a ab ab a a a a ab a a ab ab ab a ab ab a a ab ab ab a ab a ab ab a a ab ab a ab a a ab a a a a ab ab ab ab a ab ab ab a a ab ab a a a
*HyS0011.915002 D1.10 ab a a a a a a a ab a ab ab ab ab ab a ab ab a a a a a a ab a a ab a ab a a ab a ab ab a ab ab a a a a ab a a ab ab ab a ab ab a a ab ab ab a ab a ab ab a a ab ab a ab a a ab a a a a ab ab ab ab a ab ab ab a a ab ab a a a
*HyS0011.920464 D1.10 ab a a a a a a a ab a ab ab ab ab ab a ab ab a a a a a a ab a a ab a ab a a ab a ab ab a ab ab a a a a ab a a ab ab ab a ab ab a a ab ab ab a ab a ab ab a a ab ab a ab a a ab a a a a ab ab ab ab a ab ab ab a a ab ab a a a
*HyS0011.925842 D1.10 ab a a a a a a a ab a ab ab ab ab ab a ab ab a a a a a a ab a a ab a ab a a ab a ab ab a ab ab a a a a ab a a ab ab ab a ab ab a a ab ab ab a ab a ab ab a a ab ab a ab a a ab a a a a ab ab ab ab a ab ab ab a a ab ab a a a
*HyS0011.945450 D1.10 ab a a a a a a a ab a ab ab ab ab ab a ab ab a a a a a a ab a a ab a ab a a ab a ab ab a ab ab a a a a ab a a ab ab ab a ab ab a a ab ab ab a ab a ab ab a a ab ab a ab a a ab a a a a ab ab ab ab a ab ab ab a a ab ab a a a
*HyS0011.951441 D1.10 ab a a a a a a a ab a ab ab ab ab ab a ab ab a a a a a a ab a a ab a ab a a ab a ab ab a ab ab a a a a ab a a ab ab ab a ab ab a a ab ab ab a ab a ab ab a a ab ab a ab a a ab a a a a ab ab ab ab a ab ab ab a a ab ab a a a
*HyS0011.958629 D1.10 ab a a a a a a a ab a ab ab ab ab ab a ab ab a a a a a a ab a a ab a ab a a ab a ab ab a ab ab a a a a ab a a ab ab ab a ab ab a a ab ab ab a ab a ab ab a a ab ab a ab a a ab a a a a ab ab ab ab a ab ab ab a a ab ab a a a
*HyS0011.973570 D1.10 ab a a a a a a a ab a ab ab ab ab ab a ab ab a a a ab a a ab a a ab a ab a a ab a ab ab a ab ab a a a a ab a a ab ab ab a ab ab ab a ab ab ab a ab a ab ab a a ab ab a ab a a ab a a a a a ab ab ab a ab ab ab a a ab ab a a a
*HyS0011.991923 D1.10 ab a a a a a a a ab a ab ab ab ab ab a ab ab a a a ab a a ab a a ab a ab a a ab a ab ab a ab ab a a a a ab a a ab ab ab a ab ab ab a ab ab ab a ab a ab ab a a ab ab a ab a a ab a a a a a ab ab ab a ab ab ab a a ab ab a a a
*HyS0011.1007795 D1.10 ab a a a a a a a ab a ab ab ab ab ab a ab ab a a a ab a a ab a a ab a ab a a ab a ab ab a ab ab a a a a ab a a ab ab ab a ab ab ab a ab ab ab a ab a ab ab a a ab ab a ab a a ab a a a a a ab ab ab a ab ab ab a a ab ab a a a
*HyS0011.1014403 D1.10 ab a a a a a a a ab a ab ab ab ab ab a ab ab a a a ab a a ab a a ab a ab a a ab a ab ab a ab ab a a a a ab a a ab ab ab a ab ab ab a ab ab ab a ab a ab ab a a ab ab a ab a a ab a a a a a ab ab ab a ab ab ab a a ab ab a a a
*HyS0011.1020962 D1.10 ab a a a a a a a ab a ab ab ab ab ab a ab ab a a a ab a a ab a a ab a ab a a ab a ab ab a ab ab a a a a ab a a ab ab ab a ab ab ab a ab ab ab a ab a ab ab a a ab ab a ab a a ab a a a a a ab ab ab a ab ab ab a a ab ab a a a
*HyS0011.1072889 D1.10 ab a a a a ab a a ab a ab ab ab ab ab a ab ab a a a ab a a ab a a ab a ab a a ab a ab ab a ab ab a a a a ab a a ab ab ab a ab ab ab a ab ab ab a ab a ab ab a a ab ab a ab a a ab a a a a a ab ab ab a ab ab ab a a ab ab a a a
*HyS0011.1078230 D1.10 ab a a a a ab a a ab a ab ab ab ab ab a ab ab a a a ab a a ab a a ab a ab a a ab a ab ab a ab ab a a a a ab a a ab ab ab a ab ab ab a ab ab ab a ab a ab ab a a ab ab a ab a a ab a a a a a ab ab ab a ab ab ab a a ab ab a a a
*HyS0011.1084630 D1.10 ab a a a a ab a a ab a ab ab ab ab ab a ab ab a a a ab a a ab a a ab a ab a a ab a ab ab a ab ab a a a a ab a a ab ab ab a ab ab ab a ab ab ab a ab a ab ab a a ab ab a ab a a ab a a a a a ab ab ab a ab ab ab a a ab ab a a a
*HyS0011.1089673 D1.10 ab a a a a ab a a ab a ab ab ab ab ab a ab ab a a a ab a a ab a a ab a ab a a ab a ab ab a ab ab a a a a ab a a ab ab ab a ab ab ab a ab ab ab a ab a ab ab a a ab ab a ab a a ab a a a a a ab ab ab a ab ab ab a a ab ab a a a
*HyS0011.1112373 D1.10 ab a a a a ab a a ab a ab ab ab ab ab a ab ab a a a ab a a ab a a ab a ab a a ab a ab ab a ab ab a a a a ab a a ab ab ab a ab ab ab a ab ab ab a ab a ab ab a a ab ab a ab a a ab a a a a a ab ab ab a ab ab ab a a ab ab a a a
*HyS0011.1120201 D1.10 ab a a a a ab a a ab a ab ab ab ab ab a ab ab a a a ab a a ab a a ab a ab a a ab a ab ab a ab ab a a a a ab a a ab ab ab a ab ab ab a ab ab ab a ab a ab ab a a ab ab a ab a a ab a a a a a ab ab ab a ab ab ab a a ab ab a a a
*HyS0011.1128439 D1.10 ab a a a a ab a a ab a ab ab ab ab ab a ab ab a a a ab a a ab a a ab a ab a a ab a ab ab a ab ab a a a a ab a a ab ab ab a ab ab ab a ab ab ab a ab a ab ab a a ab ab a ab a a ab a a a a a ab ab ab a ab ab ab a a ab ab a a a
*HyS0011.1133500 D1.10 ab a a a a ab a a ab a ab ab ab ab ab a ab ab a a a ab a a ab a a ab a ab a a ab a ab ab a ab ab a a a a ab a a ab ab ab a ab ab ab a ab ab ab a ab a ab ab a a ab ab a ab a a ab a a a a a ab ab ab a ab ab ab a a ab ab a a a
*HyS0011.1138508 D1.10 ab a a a a ab a a ab a ab ab ab ab ab a ab ab a a a ab a a ab a a ab a ab a a ab a ab ab a ab ab a a a a ab a a ab ab ab a ab ab ab a ab ab ab a ab a ab ab a a ab ab a ab a a ab a a a a a ab ab ab a ab ab ab a a ab ab a a a
*HyS0011.1143979 D1.10 ab a a a a ab a a ab a ab ab ab ab ab a ab ab a a a ab a a ab a a ab a ab a a ab a ab ab a ab ab a a a a ab a a ab ab ab a ab ab ab a ab ab ab a ab a ab ab a a ab ab a ab a a ab a a a a a ab ab ab a ab ab ab a a ab ab a a a
*HyS0011.1150056 D1.10 ab a a a a ab a a ab a ab ab ab ab ab a ab ab a a a ab a a ab a a ab a ab a a ab a ab ab a ab ab a a a a ab a a ab ab ab a ab ab ab a ab ab ab a ab a ab ab a a ab ab a ab a a ab a a a a a ab ab ab a ab ab ab a a ab ab a a a
*HyS0011.1155218 D1.10 ab a a a a ab a a ab a ab ab ab ab ab a ab ab a a a ab a a ab a a ab a ab a a ab a ab ab a ab ab a a a a ab a a ab ab ab a ab ab ab a ab ab ab a ab a ab ab a a ab ab a ab a a ab a a a a a ab ab ab a ab ab ab a a ab ab a a a
*HyS0011.1173736 D1.10 ab a a a a ab a a ab a ab ab ab ab ab a ab ab a a a ab a a ab a a ab a ab a a ab a ab ab a ab ab a a a a ab a a ab ab ab a ab ab ab a ab ab ab a ab a ab ab a a ab ab a ab a a ab a a a a a ab ab ab a ab ab ab a a ab ab a a a
*HyS0011.1185867 D1.10 ab a a a a ab a a ab a ab ab ab ab ab a ab ab a a a ab a a ab a a ab a ab a a ab a ab ab a ab ab a a a a ab a a ab ab ab a ab ab ab a ab ab ab a ab a ab ab a a ab ab a ab a a ab a a a a a ab ab ab a ab ab ab a a ab ab a a a
*HyS0011.1192894 D1.10 ab a a a a ab a a ab a ab ab ab ab ab a ab ab a a a ab a a ab a a ab a ab a a ab a ab ab a ab ab a a a a ab a a ab ab ab a ab ab ab a ab ab ab a ab a ab ab a a ab ab a ab a a ab a a a a a ab ab ab a ab ab ab a a ab ab a a a
*HyS0011.1198684 D1.10 ab a a a a ab a a ab a ab ab ab ab ab a ab ab a a a ab a a ab a a ab a ab a a ab a ab ab a ab ab a a a a ab a a ab ab ab a ab ab ab a ab ab ab a ab a ab ab a a ab ab a ab a a ab a a a a a ab ab ab a ab ab ab a a ab ab a a a
*HyS0011.1213527 D1.10 ab a a a a ab a a ab a ab ab ab ab ab a ab ab a a a ab a a ab a a ab a ab a a ab a ab ab a ab ab a a a a ab a a ab ab ab a ab ab ab a ab ab ab a ab a ab ab a a ab ab a ab a a ab a a a a a ab ab ab a ab ab ab a a ab ab a a a
*HyS0011.1232370 D1.10 ab a a a a ab a a ab a ab ab ab ab ab a ab ab a a a ab a a ab a a ab a ab a a ab a ab ab a ab ab a a a a ab a a ab ab ab a ab ab ab a ab ab ab a ab a ab ab a a ab ab a ab a a ab a a a a a ab ab ab a ab ab ab a a ab ab a a a
*HyS0011.1242266 D1.10 ab a a a a ab a a ab a ab ab ab ab ab a ab ab a a a ab a a ab a a ab a ab a a ab a ab ab a ab ab a a a a ab a a ab ab ab a ab ab ab a ab ab ab a ab a ab ab a a ab ab a ab a a ab a a a a a ab ab ab a ab ab ab a a ab ab a a a
*HyS0011.1247378 D1.10 ab a a a a ab a a ab a ab ab ab ab ab a ab ab a a a ab a a ab a a ab a ab a a ab a ab ab a ab ab a a a a ab a a ab ab ab a ab ab ab a ab ab ab a ab a ab ab a a ab ab a ab a a ab a a a a a ab ab ab a ab ab ab a a ab ab a a a
*HyS0011.1252720 D1.10 ab a a a a ab a a ab a ab ab ab ab ab a ab ab a a a ab a a ab a a ab a ab a a ab a ab ab a ab ab a a a a ab a a ab ab ab a ab ab ab a ab ab ab a ab a ab ab a a ab ab a ab a a ab a a a a a ab ab ab a ab ab ab a a ab ab a a a
*HyS0011.1257734 D1.10 ab a a a a ab a a ab a ab ab ab ab ab a ab ab a a a ab a a ab a a ab a ab a a ab a ab ab a ab ab a a a a ab a a ab ab ab a ab ab ab a ab ab ab a ab a ab ab a a ab ab a ab a a ab a a a a a ab ab ab a ab ab ab a a ab ab a a a
*HyS0011.1263012 D1.10 ab a a a a ab a a ab a ab ab ab ab ab a ab ab a a a ab a a ab a a ab a ab a a ab a ab ab a ab ab a a a a ab a a ab ab ab a ab ab ab a ab ab ab a ab a ab ab a a ab ab a ab a a ab a a a a a ab ab ab a ab ab ab a a ab ab a a a
*HyS0011.1269129 D1.10 ab a a a a ab a a ab a ab ab ab ab ab a ab ab a a a ab a a ab a a ab a ab a a ab a ab ab a ab ab a a a a ab a a ab ab ab a ab ab ab a ab ab ab a ab a ab ab a a ab ab a ab a a ab a a a a a ab ab ab a ab ab ab a a ab ab a a a
*HyS0011.1275329 D1.10 ab a a a a ab a a ab a ab ab ab ab ab a ab ab a a a ab a a ab a a ab a ab a a ab a ab ab a ab ab a a a a ab a a ab ab ab a ab ab ab a ab ab ab a ab a ab ab a a ab ab a ab a a ab a a a a a ab ab ab a ab ab ab a a ab ab a a a
*HyS0011.1280770 D1.10 ab a a a a ab a a ab a ab ab ab ab ab a ab ab a a a ab a a ab a a ab a ab a a ab a ab ab a ab ab a a a a ab a a ab ab ab a ab ab ab a ab ab ab a ab a ab ab a a ab ab a ab a a ab a a a a a ab ab ab a ab ab ab a a ab ab a a a
*HyS0011.1308593 D1.10 ab a a a a ab a a ab a ab ab ab ab ab a ab ab a a a ab a a ab a a ab a ab a a ab a ab ab a ab ab a a a a ab a a ab ab ab a ab ab ab a ab ab ab a ab a ab ab a a ab ab a ab a a ab a a a a a ab ab ab a ab ab ab a a ab ab a a a
*HyS0011.1329700 D1.10 ab a a a a ab a a ab a ab ab ab ab ab a ab ab a a a ab a a ab a a ab a ab a a ab a ab ab a ab ab a a a a ab a a ab ab ab a ab ab ab a ab ab ab a ab a ab ab a a ab ab a ab a a ab a a a a a ab ab ab a ab ab ab a a ab ab a a a
*HyS0011.1337446 D1.10 ab a a a a ab a a ab a ab ab ab ab ab a ab ab a a a ab a a ab a a ab a ab a a ab a ab ab a ab ab a a a a ab a a ab ab ab a ab ab ab a ab ab ab a ab a ab ab a a ab ab a ab a a ab a a a a a ab ab ab a ab ab ab a a ab ab a a a
*HyS0011.1345015 D1.10 ab a a a a ab a a ab a ab ab ab ab ab a ab ab a a a ab a a ab a a ab a ab a a ab a ab ab a ab ab a a a a ab a a ab ab ab a ab ab ab a ab ab ab a ab a ab ab a a ab ab a ab a a ab a a a a a ab ab ab a ab ab ab a a ab ab a a a
*HyS0011.1351136 D1.10 ab a a a a ab a a ab a ab ab ab ab ab a ab ab a a a ab a a ab a a ab a ab a a ab a ab ab a ab ab a a a a ab a a ab ab ab a ab ab ab a ab ab ab a ab a ab ab a a ab ab a ab a a ab a a a a a ab ab ab a ab ab ab a a ab ab a a a
*HyS0011.1356280 D1.10 ab a a a a ab a a ab a ab ab ab ab ab a ab ab a a a ab a a ab a a ab a ab a a ab a ab ab a ab ab a a a a ab a a ab ab ab a ab ab ab a ab ab ab a ab a ab ab a a ab ab a ab a a ab a a a a a ab ab ab a ab ab ab a a ab ab a a a
*HyS0011.1361574 D1.10 ab a a a a ab a a ab a ab ab ab ab ab a ab ab a a a ab a a ab a a ab a ab a a ab a ab ab a ab ab a a a a ab a a ab ab ab a ab ab ab a ab ab ab a ab a ab ab a a ab ab a ab a a ab a a a a a ab ab ab a ab ab ab a a ab ab a a a
*HyS0011.1384029 D1.10 ab a a a a ab a a ab a ab a ab ab ab a ab ab ab ab a ab ab a ab a a ab a ab a a ab a ab ab ab ab ab a a a a ab a a ab ab ab a ab a ab a ab ab ab ab ab ab a ab a a ab ab a a ab a ab a a a a a ab ab ab a ab ab ab ab a ab ab a a a
*HyS0011.1390137 D1.10 ab a a a a ab a a ab a ab a ab ab ab a ab ab ab ab a ab ab a ab a a ab a ab a a ab a ab ab ab ab ab a a a a ab a a ab ab ab a ab a ab a ab ab ab ab ab ab a ab a a ab ab a a ab a ab a a a a a ab ab ab a ab ab ab ab a ab ab a a a
*HyS0011.1395587 D1.10 ab a a a a ab a a ab a ab a ab ab ab a ab ab ab ab a ab ab a ab a a ab a ab a a ab a ab ab ab ab ab a a a a ab a a ab ab ab a ab a ab a ab ab ab ab ab ab a ab a a ab ab a a ab a ab a a a a a ab ab ab a ab ab ab ab a ab ab a a a
*HyS0011.1400655 D1.10 ab a a a a ab a a ab a ab a ab ab ab a ab ab ab ab a ab ab a ab a a ab a ab a a ab a ab ab ab ab ab a a a a ab a a ab ab ab a ab a ab a ab ab ab ab ab ab a ab a a ab ab a a ab a ab a a a a a ab ab ab a ab ab ab ab a ab ab a a a
*HyS0011.1405684 D1.10 ab a a a a ab a a ab a ab a ab ab ab a ab ab ab ab a ab ab a ab a a ab a ab a a ab a ab ab ab ab ab a a a a ab a a ab ab ab a ab a ab a ab ab ab ab ab ab a ab a a ab ab a a ab a ab a a a a a ab ab ab a ab ab ab ab a ab ab a a a
*HyS0011.1411107 D1.10 ab a a a a ab a a ab a ab a ab ab ab a ab ab ab ab a ab ab a ab a a ab a ab a a ab a ab ab ab ab ab a a a a ab a a ab ab ab a ab a ab a ab ab ab ab ab ab a ab a a ab ab a a ab a ab a a a a a ab ab ab a ab ab ab ab a ab ab a a a
*HyS0011.1417562 D1.10 ab a a a a ab a a ab a ab a ab ab ab a ab ab ab ab a ab ab a ab a a ab a ab a a ab a ab ab ab ab ab a a a a ab a a ab ab ab a ab a ab a ab ab ab ab ab ab a ab a a ab ab a a ab a ab a a a a a ab ab ab a ab ab ab ab a ab ab a a a
*HyS0011.1425661 D1.10 ab a a - a ab a a ab - ab a ab ab ab a ab ab ab ab a ab ab a ab a a ab a ab a a ab a ab ab ab ab ab a a a a ab - a ab ab ab a ab a ab a ab ab ab ab ab ab a ab a - ab ab a a ab a ab - a a - a ab ab ab a ab ab ab ab a ab ab a a -
*HyS0011.1435133 D1.10 ab a a a a ab a a ab a ab a ab ab ab a ab ab ab ab a ab ab a ab a a ab a ab a a ab a ab ab ab ab ab a a a a ab a a ab ab ab a ab a ab a ab ab ab ab ab ab a ab a a ab ab a a ab a ab a a a a a ab ab ab a ab ab ab ab a ab ab a a a
*HyS0011.1443659 D1.10 ab a a a a ab a a ab a ab a ab ab ab a ab ab ab ab a ab ab a ab a a ab a ab a a ab a ab ab ab ab ab a a a a ab a a ab ab ab a ab a ab a ab ab ab ab ab ab a ab a a ab ab a a ab a ab a a a a a ab ab ab a ab ab ab ab a ab ab a a a
*HyS0011.1448958 D1.10 ab a a a a ab a a ab a ab a ab ab ab a ab ab ab ab a ab ab a ab a a ab a ab a a ab a ab ab ab ab ab a a a a ab a a ab ab ab a ab a ab a ab ab ab ab ab ab a ab a a ab ab a a ab a ab a a a a a ab ab ab a ab ab ab ab a ab ab a a a
*HyS0011.1454466 D1.10 ab a a a a ab a a ab a ab a ab ab ab a ab ab ab ab a ab ab a ab a a ab a ab a a ab a ab ab ab ab ab a a a a ab a a ab ab ab a ab a ab a ab ab ab ab ab ab a ab a a ab ab a a ab a ab a a a a a ab ab ab a ab ab ab ab a ab ab a a a
*HyS0011.1459579 D1.10 ab a a a a ab a a ab a ab a ab ab ab a ab ab ab ab a ab ab a ab a a ab a ab a a ab a ab ab ab ab ab a a a a ab a a ab ab ab a ab a ab a ab ab ab ab ab ab a ab a a ab ab a a ab a ab a a a a a ab ab ab a ab ab ab ab a ab ab a a a
*HyS0011.1464713 D1.10 ab a a a a ab a a ab a ab a ab ab ab a ab ab ab ab a ab ab a ab a a ab a ab a a ab a ab ab ab ab ab a a a a ab a a ab ab ab a ab a ab a ab ab ab ab ab ab a ab a a ab ab a a ab a ab a a a a a ab ab ab a ab ab ab ab a ab ab a a a
*HyS0011.1470999 D1.10 ab a a a a ab a a ab a ab a ab ab ab a ab ab ab ab a ab ab a ab a a ab a ab a a ab a ab ab ab ab ab a a a a ab a a ab ab ab a ab a ab a ab ab ab ab ab ab a ab a a ab ab a a ab a ab a a a a a ab ab ab a ab ab ab ab a ab ab a a a
*HyS0011.1476034 D1.10 ab a a a a ab a a ab a ab a ab ab ab a ab ab ab ab a ab ab a ab a a ab a ab a a ab a ab ab ab ab ab a a a a ab a a ab ab ab a ab a ab a ab ab ab ab ab ab a ab a a ab ab a a ab a ab a a a a a ab ab ab a ab ab ab ab a ab ab a a a
*HyS0011.1481650 D1.10 ab a a a a ab a a ab a ab a ab ab ab a ab ab ab ab a ab ab a ab a a ab a ab a a ab a ab ab ab ab ab a a a a ab a a ab ab ab a ab a ab a ab ab ab ab ab ab a ab a a ab ab a a ab a ab a a a a a ab ab ab a ab ab ab ab a ab ab a a a
*HyS0011.1486928 D1.10 ab a a a a ab a a ab a ab a ab a ab a ab ab ab ab a ab ab a ab a a ab a ab a a ab a ab - ab ab - a a a a ab a a - ab ab a a a ab a - ab ab ab ab a a - a a ab ab a a a a a a a a a a ab - a a ab a ab ab a ab ab a a a
*HyS0011.1494799 D1.10 ab a a a a ab a a ab a ab a ab ab ab a ab ab ab ab a ab ab a ab a a ab a ab a a ab a ab ab ab ab ab a a a a ab a a ab ab ab a ab a ab a ab ab ab ab ab ab a ab a a ab ab a a ab a ab a a a a a ab ab ab a ab ab ab ab a ab ab a a a
*HyS0011.1502155 D1.10 ab a a a a ab a a ab a ab a ab ab ab a ab ab ab ab a ab ab a ab a a ab a ab a a ab a ab ab ab ab ab a a a a ab a a ab ab ab a ab a ab a ab ab ab ab ab ab a ab a a ab ab a a ab a ab a a a a a ab ab ab a ab ab ab ab a ab ab a a a
*HyS0011.1510972 D1.10 ab a a a a ab a a ab a ab a ab ab ab a ab ab ab ab a ab ab a ab a a ab a ab a a ab a ab ab ab ab ab a a a a ab a a ab ab ab a ab a ab a ab ab ab ab ab ab a ab a a a ab a a ab a ab a a a a a ab ab ab a ab ab ab ab a ab ab a a a
*HyS0011.1516143 D1.10 ab a a a a ab a a ab a ab a ab ab ab a ab a ab ab a ab ab a ab a a ab a ab a a ab a ab ab ab ab ab a a a a ab a a ab ab ab a ab a ab a ab ab ab ab ab ab a ab a a a ab a a ab a ab a a a a a ab ab ab a ab ab ab ab a ab ab a a a
*HyS0011.1522198 D1.10 ab a a a a ab a a ab a ab a ab ab ab a ab a ab ab a ab ab a ab a a ab a ab a a ab a ab ab ab ab ab a a a a ab a a ab ab ab a ab a ab a ab ab ab ab ab ab a ab a a a ab a a ab a ab a a a a a ab ab ab a ab ab ab ab a ab ab a a a
*HyS0011.1527551 D1.10 ab a a a a ab a a ab a ab a ab ab ab a ab a ab ab a ab ab a ab a a ab a ab a a ab a ab ab ab ab ab a a a a ab a a ab ab ab a ab a ab a ab ab ab ab ab ab a ab a a a ab a a ab a ab a a a a a ab ab ab a ab ab ab ab a ab ab a a a
*HyS0011.1532793 D1.10 ab a a a a ab a a ab a ab a ab ab ab a ab a ab ab a ab ab a ab a a ab a ab a a ab a ab ab ab ab ab a a a a ab a a ab ab ab a ab a ab a ab ab ab ab ab ab a ab a a a ab a a ab a ab a a a a a ab ab ab a ab ab ab ab a ab ab a a a
*HyS0011.1541688 D1.10 ab a a a a ab a a ab a ab a ab ab ab a ab a ab ab a ab ab a ab a a ab a ab a a ab a ab ab ab ab ab a a a a ab a a ab ab ab a ab a ab a ab ab ab ab ab ab a ab a a a ab a a ab a ab a a a a a ab ab ab a ab ab ab ab a ab ab a a a
*HyS0011.1547388 D1.10 ab a a a a ab a a ab a ab a ab ab ab a ab a ab ab a ab ab a ab a a ab a ab a a ab a ab ab ab ab ab a a a a ab a a ab ab ab a ab a ab a ab ab ab ab ab ab a ab a a a ab a a ab a ab a a a a a ab ab ab a ab ab ab ab a ab ab a a a
*HyS0011.1552756 D1.10 ab a a a a ab a a ab a ab a ab ab ab a ab a ab ab a ab ab a ab a a ab a ab a a ab a ab ab ab ab ab a a a a ab a a ab ab ab a ab a ab a ab ab ab ab ab ab a ab a a a ab a a ab a ab a a a a a ab ab ab a ab ab ab ab a ab ab a a a
*HyS0011.1557833 D1.10 ab a a a a ab a a ab a ab a ab ab ab a ab a ab ab a ab ab a ab a a ab a ab a a ab a ab ab ab ab ab a a a a ab a a ab ab ab a ab a ab a ab ab ab ab ab ab a ab a a a ab a a ab a ab a a a a a ab ab ab a ab ab ab ab a ab ab a a a
*HyS0011.1565930 D1.10 ab a a a a ab a a ab a ab a ab ab ab a ab a ab ab a ab ab a ab a a ab a ab a a ab a ab ab ab ab ab a a a a ab a a ab ab ab a ab a ab a ab ab ab ab ab ab a ab a a a ab a a ab a ab a a a a a ab ab ab a ab ab ab ab a ab ab a a a
*HyS0011.1571142 D1.10 ab a a a a ab a a ab a ab a ab ab ab a ab a ab ab a ab ab a ab a a ab a ab a a ab a ab ab ab ab ab a a a a ab a a ab ab ab a ab a ab a ab ab ab ab ab ab a ab a a a ab a a ab a ab a a a a a ab ab ab a ab ab ab ab a ab ab a a a
*HyS0011.1576659 D1.10 ab a a a a ab a a ab a ab a ab ab ab a ab a ab ab a ab ab a ab a a ab a ab a a ab a ab ab ab ab ab a a a a ab a a ab ab ab a ab a ab a ab ab ab ab ab ab a ab a a a ab a a ab a ab a a a a a ab ab ab a ab ab ab ab a ab ab a a a
*HyS0011.1586724 D1.10 ab a a a a ab a a ab a ab a ab ab ab a ab a ab ab a ab ab a ab a a ab a ab a a ab a ab ab ab ab ab a a a a ab a a ab ab ab a ab a ab a ab ab ab ab ab ab a ab a a a ab a a ab a ab a a a a a ab ab ab a ab ab ab ab a ab ab a a a
*HyS0011.1594402 D1.10 ab a a a a ab a a ab a ab a ab ab ab a ab a ab ab a ab ab a ab a a ab a ab a a ab a ab ab ab ab ab a a a a ab a a ab ab ab a ab a ab a ab ab ab ab ab ab a ab a a a ab a a ab a ab a a a a a ab ab ab a ab ab ab ab a ab ab a a a
*HyS0011.1601716 D1.10 ab a a a a ab a a ab a ab a ab ab ab a ab a ab ab a ab ab a ab a a ab a ab a a ab a ab ab ab ab ab a a a a ab a a ab ab ab a ab a ab a ab ab ab ab ab ab a ab a a a ab a a ab a ab a a a a a ab ab ab a ab ab ab ab a ab ab a a a
*HyS0011.1606723 D1.10 ab a a a a ab a a ab a ab a ab ab ab a ab a ab ab a ab ab a ab a a ab a ab a a ab a ab ab ab ab ab a a a a ab a a ab ab ab a ab a ab a ab ab ab ab ab ab a ab a a a ab a a ab a ab a a a a a ab ab ab a ab ab ab ab a ab ab a a a
*HyS0011.1612023 D1.10 ab a a a a ab a a ab a ab a ab ab ab a ab a ab ab a ab ab a ab a a ab a ab a a ab a ab ab ab ab ab a a a a ab a a ab ab ab a ab a ab a ab ab ab ab ab ab a ab a a a ab a a ab a ab a a a a a ab ab ab a ab ab ab ab a ab ab a a a
*HyS0011.1652816 D1.10 ab a a a a ab a a ab a ab a ab ab ab a ab a ab ab a ab ab a ab a a ab a ab a a ab a ab ab ab ab ab a a a a ab a a ab ab ab a ab a ab a ab ab ab ab ab ab a ab a a a ab a a ab a ab a a a a a ab ab ab a ab ab ab ab a ab ab a a a
*HyS0011.1657944 D1.10 ab a a a a ab a a ab a ab a ab ab ab a ab a ab ab a ab ab a ab a a ab a ab a a ab a ab ab ab ab ab a a a a ab a a ab ab ab a ab a ab a ab ab ab ab ab ab a ab a a a ab a a ab a ab a a a a a ab ab ab a ab ab ab ab a ab ab a a a
*HyS0011.1668473 D1.10 ab a a a a ab a a ab a ab a ab ab ab a ab a ab ab a ab ab a ab a a ab a ab a a ab a ab ab ab ab ab a a a a ab a a ab ab ab a ab a ab a ab ab ab ab ab ab a ab a a a ab a a ab a ab a a a a a ab ab ab a ab ab ab ab a ab ab a a a
*HyS0011.1673792 D1.10 ab a a a a ab a a ab a ab a ab ab ab a ab a ab ab a ab ab a ab a a ab a ab a a ab a ab ab ab ab ab a a a a ab a a ab ab ab a ab a ab a ab ab ab ab ab ab a ab a a a ab a a ab a ab a a a a a ab ab ab a ab ab ab ab a ab ab a a a
*HyS0011.1679018 D1.10 ab a a a a ab a a ab a ab a ab ab ab a ab a ab ab a ab ab a ab a a ab a ab a a ab a ab ab ab ab ab a a a a ab a a ab ab ab a ab a ab a ab ab ab ab ab ab a ab a a a ab a a ab a ab a a a a a ab ab ab a ab ab ab ab a ab ab a a a
*HyS0011.1684342 D1.10 ab a a a a ab a a ab a ab a ab ab ab a ab a ab ab a ab ab a ab a a ab a ab a a ab a ab ab ab ab ab a a a a ab a a ab ab ab a ab a ab a ab ab ab ab ab ab a ab a a a ab a a ab a ab a a a a a ab ab ab a ab ab ab ab a ab ab a a a
*HyS0011.1696600 D1.10 ab a a a a ab a a ab a ab a ab ab ab a ab a ab ab a ab ab a ab a a ab a ab a a ab a ab ab ab ab ab a a a a ab a a ab ab ab a ab a ab a ab ab ab ab ab ab a ab a a a ab a a ab a ab a a a a a ab ab ab a ab ab ab ab a ab ab a a a
*HyS0011.1713830 D1.10 ab a a a a ab a a ab a ab a ab ab ab a ab a ab ab a ab ab a ab a a ab a ab a a ab a ab ab ab ab ab a a a a ab a a ab ab ab a ab a ab a ab ab ab ab ab ab a ab a a a ab a a ab a ab a a a a a ab ab ab a ab ab ab ab a ab ab a a a
*HyS0011.1729732 D1.10 ab a a a a ab a a ab a ab a ab ab ab a ab a ab ab a ab ab a ab a a ab a ab a a ab a ab ab ab ab ab a a a a ab a a ab ab ab a ab a ab a ab ab ab ab ab ab a ab a a a ab a a ab a ab a a a a a ab ab ab a ab ab ab ab a ab ab a a a
*HyS0011.1738224 D1.10 ab a a a a ab a a ab a ab a ab ab ab a ab a ab ab a ab ab a ab a a ab a ab a a ab a ab ab ab ab ab a a a a ab a a ab ab ab a ab a ab a ab ab ab ab ab ab a ab a a a ab a a ab a ab a a a a a ab ab ab a ab ab ab ab a ab ab a a a
*HyS0011.1746536 D1.10 ab a a a a ab a a ab a ab a ab ab ab a ab a ab ab a ab ab a ab a a ab a ab a a ab a ab ab ab ab ab a a a a ab a a ab ab ab a ab a ab a ab ab ab ab ab ab a ab a a a ab a a ab a ab a a a a a ab ab ab a ab ab ab ab a ab ab a a a
*HyS0011.1767290 D1.10 ab a a a a ab a a ab a ab a ab ab ab a ab a ab ab a ab ab a ab a a ab a ab a a ab a ab ab ab ab ab a a a a ab a a ab ab ab a ab a ab a ab ab ab ab ab ab a ab a a a ab a a ab a ab a a a a a ab ab ab a ab ab ab ab a ab ab a a a
*HyS0011.1772382 D1.10 ab a a a a ab a a ab a ab a ab ab ab a ab a ab ab a ab ab a ab a a ab a ab a a ab a ab ab ab ab ab a a a a ab a a ab ab ab a ab a ab a ab ab ab ab ab ab a ab a a a ab a a ab a ab a a a a a ab ab ab a ab ab ab ab a ab ab a a a
*HyS0011.1781355 D1.10 ab a a a a ab a a ab a ab a ab ab ab a ab a ab ab a ab ab a ab a a ab a ab a a ab a ab ab ab ab ab a a a a ab a a ab ab ab a ab a ab a ab ab ab ab ab ab a ab a a a ab a a ab a ab a a a a a ab ab ab a ab ab ab ab a ab ab a a a
*HyS0011.1786641 D1.10 ab a a a a ab a a ab a ab a ab ab ab a ab a ab ab a ab ab a ab a a ab a ab a a ab a ab ab ab ab ab a a a a ab a a ab ab ab a ab a ab a ab ab ab ab ab ab a ab a a a ab a a ab a ab a a a a a ab ab ab a ab ab ab ab a ab ab a a a
*HyS0011.1792019 D1.10 ab a a a a ab a a ab a ab a ab ab ab a ab a ab ab a ab ab a ab a a ab a ab a a ab a ab ab ab ab ab a a a a ab a a ab ab ab a ab a ab a ab ab ab ab ab ab a ab a a a ab a a ab a ab a a a a a ab ab ab a ab ab ab ab a ab ab a a a
*HyS0011.1797577 D1.10 ab a a a a ab a a ab a ab a ab ab ab a ab a ab ab a ab ab a ab a a ab a ab a a ab a ab ab ab ab ab a a a a ab a a ab ab ab a ab a ab a ab ab ab ab ab ab a ab a a a ab a a ab a ab a a a a a ab ab ab a ab ab ab ab a ab ab a a a
*HyS0011.1802837 D1.10 ab a a a a ab a a ab a ab a ab ab ab a ab a ab ab a ab ab a ab a a ab a ab a a ab a ab ab ab ab ab a a a a ab a a ab ab ab a ab a ab a ab ab ab ab ab ab a ab a a a ab a a ab a ab a a a a a ab ab ab a ab ab ab ab a ab ab a a a
*HyS0011.1811559 D1.10 ab a a a a ab a a ab a ab a ab ab ab a ab a ab ab a ab ab a ab a a ab a ab a a ab a ab ab ab ab ab a a a a ab a a ab ab ab a ab a ab a ab ab ab ab ab ab a ab a a a ab a a ab a ab a a a a a ab ab ab a ab ab ab ab a ab ab a a a
*HyS0011.1816640 D1.10 ab a a a a ab a a ab a ab a ab ab ab a ab a ab ab a ab ab a ab a a ab a ab a a ab a ab ab ab ab ab a a a a ab a a ab ab ab a ab a ab a ab ab ab ab ab ab a ab a a a ab a a ab a ab a a a a a ab ab ab a ab ab ab ab a ab ab a a a
*HyS0011.1827382 D1.10 ab a a a a ab a a ab a ab a ab ab ab a ab a ab ab a ab ab a ab a a ab a ab a a ab a ab ab ab ab ab a a a a ab a a ab ab ab a ab a ab a ab ab ab ab ab ab a ab a a a ab a a ab a ab a a a a a ab ab ab a ab ab ab ab a ab ab a a a
*HyS0011.1832482 D1.10 ab a a a a ab a a ab a ab a ab ab ab a ab a ab ab a ab ab a ab a a ab a ab a a ab a ab ab ab ab ab a a a a ab a a ab ab ab a ab a ab a ab ab ab ab ab ab a ab a a a ab a a ab a ab a a a a a ab ab ab a ab ab ab ab a ab ab a a a
*HyS0011.1837612 D1.10 ab a a a a ab a a ab a ab a ab ab ab a ab a ab ab a ab ab a ab a a ab a ab a a ab a ab ab ab ab ab a a a a ab a a ab ab ab a ab a ab a ab ab ab ab ab ab a ab a a a ab a a ab a ab a a a a a ab ab ab a ab ab ab ab a ab ab a a a
*HyS0011.1843032 D1.10 ab a a a a ab a a ab a ab a ab ab ab a ab a ab ab a ab ab a ab a a ab a ab a a ab a ab ab ab ab ab a a a a ab a a ab ab ab a ab a ab a ab ab ab ab ab ab a ab a a a ab a a ab a ab a a a a a ab ab ab a ab ab ab ab a ab ab a a a
*HyS0011.1848061 D1.10 ab a a a a ab a a ab a ab a ab ab ab a ab a ab ab a ab ab a ab a a ab a ab a a ab a ab ab ab ab ab a a a a ab a a ab ab ab a ab a ab a ab ab ab ab ab ab a ab a a a ab a a ab a ab a a a a a ab ab ab a ab ab ab ab a ab ab a a a
*HyS0011.1853693 D1.10 ab a a a a ab a a ab a ab a ab ab ab a ab a ab ab a ab ab a ab a a ab a ab a a ab a ab ab ab ab ab a a a a ab a a ab ab ab a ab a ab a ab ab ab ab ab ab a ab a a a ab a a ab a ab a a a a a ab ab ab a ab ab ab ab a ab ab a a a
*HyS0011.1862672 D1.10 ab a a a a ab a a ab a ab a ab ab ab a ab a ab ab a ab ab a ab a a ab a ab a a ab a ab ab ab ab ab a a a a ab a a ab ab ab a ab a ab a ab ab ab ab ab ab a ab a a a ab a a ab a ab a a a a a ab ab ab a ab ab ab ab a ab ab a a a
*HyS0011.1875157 D1.10 ab a a a a ab a a ab a ab a ab ab ab a ab a ab ab a ab ab a ab a a ab a ab a a ab a ab ab ab ab ab a a a a ab a a ab ab ab a ab a ab a ab ab ab ab ab ab a ab a a a ab a a ab a ab a a a a a ab ab ab a ab ab ab ab a ab ab a a a
*HyS0011.1880608 D1.10 ab a a a a ab a a ab a ab a ab ab ab a ab a ab ab a ab ab a ab a a ab a ab a a ab a ab ab ab ab ab a a a a ab a a ab ab ab a ab a ab a ab ab ab ab ab ab a ab a a a ab a a ab a ab a a a a a ab ab ab a ab ab ab ab a ab ab a a a
*HyS0011.1885818 D1.10 ab a a a a ab a a ab a ab a ab ab ab a ab a ab ab a ab ab a ab a a ab a ab a a ab a ab ab ab ab ab a a a a ab a a ab ab ab a ab a ab a ab ab ab ab ab ab a ab a a a ab a a ab a ab a a a a a ab ab ab a ab ab ab ab a ab ab a a a
*HyS0011.1890855 D1.10 ab a a a a ab a a ab a ab a ab ab ab a ab a ab ab a ab ab a ab a a ab a ab a a ab a ab ab ab ab ab a a a a ab a a ab ab ab a ab a ab a ab ab ab ab ab ab a ab a a a ab a a ab a ab a a a a a ab ab ab a ab ab ab ab a ab ab a a a
*HyS0011.1896303 D1.10 ab a a a a ab a a ab a ab a ab ab ab a ab a ab ab a ab ab a ab a a ab a ab a a ab a ab ab ab ab ab a a a a ab a a ab ab ab a ab a ab a ab ab ab ab ab ab a ab a a a ab a a ab a ab a a a a a ab ab ab a ab ab ab ab a ab ab a a a
*HyS0011.1902533 D1.10 ab a a a a ab a a ab a ab a ab ab ab a ab a ab ab a ab ab a ab a a ab a ab a a ab a ab ab ab ab ab a a a a ab a a ab ab ab a ab a ab a ab ab ab ab ab ab a ab a a a ab a a ab a ab a a a a a ab ab ab a ab ab ab ab a ab ab a a a
*HyS0011.1907909 D1.10 ab a a a a ab a a ab a ab a ab ab ab a ab a ab ab a ab ab a ab a a ab a ab a a ab a ab ab ab ab ab a a a a ab a a ab ab ab a ab a ab a ab ab ab ab ab ab a ab a a a ab a a ab a ab a a a a a ab ab ab a ab ab ab ab a ab ab a a a
*HyS0011.1962259 D1.10 ab a a a a ab a a ab a ab a ab ab ab a ab a ab ab a ab ab a ab a a ab a ab a a ab a ab ab ab ab ab a a a a ab a a ab ab ab a ab a ab a ab ab ab ab ab ab a ab a a a ab a a ab a ab a a a a a ab ab ab a ab ab ab ab a ab ab a a a
*HyS0011.1983913 D1.10 ab a a a a ab a a ab a ab a ab ab ab a ab a ab ab a ab ab a ab a a ab a ab a a ab a ab ab ab ab ab a a a a ab a a ab ab ab a ab a ab a ab ab ab ab ab ab a ab a a a ab a a ab a ab a a a a a ab ab ab a ab ab ab ab a ab ab a a a
*HyS0011.2000444 D1.10 ab a a a a ab a a ab a ab a ab ab ab a ab a ab ab a ab ab a ab a a ab a ab a a ab a ab ab ab ab ab a a a a ab a a ab ab ab a ab a ab a ab ab ab ab ab ab a ab a a a ab a a ab a ab a a a a a ab ab ab a ab ab ab ab a ab ab a a a
*HyS0011.2018734 D1.10 ab a a a a ab a a ab a ab a ab ab ab a ab a ab ab a ab ab a ab a a ab a ab a a ab a ab ab ab ab ab a a a a ab a a ab ab ab a ab a ab a ab ab ab ab ab ab a ab a a a ab a a ab a ab a a a a a ab ab ab a ab ab ab ab a ab ab a a a
*HyS0011.2023868 D1.10 ab a a a a ab a a ab a ab a ab ab ab a ab a ab ab a ab ab a ab a a ab a ab a a ab a ab ab ab ab ab a a a a ab a a ab ab ab a ab a ab a ab ab ab ab ab ab a ab a a a ab a a ab a ab a a a a a ab ab ab a ab ab ab ab a ab ab a a a
*HyS0011.2030913 D1.10 ab a a a a ab a a ab a ab a ab ab ab a ab a ab ab a ab ab a ab a a ab a ab a a ab a ab ab ab ab ab a a a a ab a a ab ab ab a ab a ab a ab ab ab ab ab ab a ab a a a ab a a ab a ab a a a a a ab ab ab a ab ab ab ab a ab ab a a a
*HyS0011.2036097 D1.10 ab a a a a ab a a ab a ab a ab ab ab a ab a ab ab a ab ab a ab a a ab a ab a a ab a ab ab ab ab ab a a a a ab a a ab ab ab a ab a ab a ab ab ab ab ab ab a ab a a a ab a a ab a ab a a a a a ab ab ab a ab ab ab ab a ab ab a a a
*HyS0011.2041234 D1.10 ab a a a a ab a a ab a ab a ab ab ab a ab a ab ab a ab ab a ab a a ab a ab a a ab a ab ab ab ab ab a a a a ab a a ab ab ab a ab a ab a ab ab ab ab ab ab a ab a a a ab a a ab a ab a a a a a ab ab ab a ab ab ab ab a ab ab a a a
*HyS0011.2046330 D1.10 ab a a a a ab a a ab a ab a ab ab ab a ab a ab ab a ab ab a ab a a ab a ab a a ab a ab ab ab ab ab a a a a ab a a ab ab ab a ab a ab a ab ab ab ab ab ab a ab a a a ab a a ab a ab a a a a a ab ab ab a ab ab ab ab a ab ab a a a
*HyS0011.2051410 D1.10 ab a a a a ab a a ab a ab a ab ab ab a ab a ab ab a ab ab a ab a a ab a ab a a ab a ab ab ab ab ab a a a a ab a a ab ab ab a ab a ab a ab ab ab ab ab ab a ab a a a ab a a ab a ab a a a a a ab ab ab a ab ab ab ab a ab ab a a a
*HyS0011.2056653 D1.10 ab a a a a ab a a ab a ab a ab ab ab a ab a ab ab a ab ab a ab a a ab a ab a a ab a ab ab ab ab ab a a a a ab a a ab ab ab a ab a ab a ab ab ab ab ab ab a ab a a a ab a a ab a ab a a a a a ab ab ab a ab ab ab ab a ab ab a a a
*HyS0011.2062744 D1.10 ab a a a a ab a a ab a ab a ab ab ab a ab a ab ab a ab ab a ab a a ab a ab a a ab a ab ab ab ab ab a a a a ab a a ab ab ab a ab a ab a ab ab ab ab ab ab a ab a a a ab a a ab a ab a a a a a ab ab ab a ab ab ab ab a ab ab a a a
*HyS0011.2068582 D1.10 ab a a a a ab a a ab a ab a ab ab ab a ab a ab ab a ab ab a ab a a ab a ab a a ab a ab ab ab ab ab a a a a ab a a ab ab ab a ab a ab a ab ab ab ab ab ab a ab a a a ab a a ab a ab a a a a a ab ab ab a ab ab ab ab a ab ab a a a
*HyS0011.2073596 D1.10 ab a a a a ab a a ab a ab a ab ab ab a ab a ab ab a ab ab a ab a a ab a ab a a ab a ab ab ab ab ab a a a a ab a a ab ab ab a ab a ab a ab ab ab ab ab ab a ab a a a ab a a ab a ab a a a a a ab ab ab a ab ab ab ab a ab ab a a a
*HyS0011.2079192 D1.10 ab a a a a ab a a ab a ab a ab ab ab a ab a ab ab a ab ab a ab a a ab a ab a a ab a ab ab ab ab ab a a a a ab a a ab ab ab a ab a ab a ab ab ab ab ab ab a ab a a a ab a a ab a ab a a a a a ab ab ab a ab ab ab ab a ab ab a a a
*HyS0011.2085619 D1.10 ab a a a a ab a a ab a ab a ab ab ab a ab a ab ab a ab ab a ab a a ab a ab a a ab a ab ab ab ab ab a a a a ab a a ab ab ab a ab a ab a ab ab ab ab ab ab a ab a a a ab a a ab a ab a a a a a ab ab ab a ab ab ab ab a ab ab a a a
*HyS0011.2092953 D1.10 ab a a a a ab a a ab a ab a ab ab ab a ab a ab ab a ab ab a ab a a ab a ab a a ab a ab ab ab ab ab a a a a ab a a ab ab ab a ab a ab a ab ab ab ab ab ab a ab a a a ab a a ab a ab a a a a a ab ab ab a ab ab ab ab a ab ab a a a
*HyS0011.2102883 D1.10 ab a a a a ab a a ab a ab a ab ab ab a ab a ab ab a ab ab a ab a a ab a ab a a ab a ab ab ab ab ab a a a a ab a a ab ab ab a ab a ab a ab ab ab ab ab ab a ab a a a ab a a ab a ab a a a a a ab ab ab a ab ab ab ab a ab ab a a a
*HyS0011.2108765 D1.10 ab a a a a ab a a ab a ab a ab ab ab a ab a ab ab a ab ab a ab a a ab a ab a a ab a ab ab ab ab ab a a a a ab a a ab ab ab a ab a ab a ab ab ab ab ab ab a ab a a a ab a a ab a ab a a a a a ab ab ab a ab ab ab ab a ab ab a a a
*HyS0011.2122228 D1.10 ab a a a a ab a a ab a ab a ab ab ab a ab a ab ab a ab ab a ab a a ab a ab a a ab a ab ab ab ab ab a a a a ab a a ab ab ab a ab a ab a ab ab ab ab ab ab a ab a a a ab a a ab a ab a a a a a ab ab ab a ab ab ab ab a ab ab a a a
*HyS0011.2133368 D1.10 ab a a a a ab a a ab a ab a ab ab ab a ab a a ab a ab ab a a a a ab a ab a a ab a ab ab ab ab ab a a a a ab a a ab ab ab a ab a ab a ab ab ab ab ab ab a ab a a a ab a a ab a ab a a a a a ab ab ab a ab ab ab ab a ab ab a a a
*HyS0011.2140741 D1.10 ab a a a a ab a a ab a ab a ab ab ab a ab a ab ab a ab ab a ab a a ab a ab a a ab a ab ab ab ab ab a a a a ab a a ab ab ab a ab a ab a ab ab ab ab ab ab a ab a a a ab a a ab a ab a a a a a ab ab ab a ab ab ab ab a ab ab a a a
*HyS0011.2163375 D1.10 ab a a a a ab a a ab a ab a ab ab ab a ab a ab ab a ab ab a ab a a ab a ab a a ab a ab ab ab ab ab a a a a ab a a ab ab ab a ab a ab a ab ab ab ab ab ab a ab a a a ab a a ab a ab a a a a a ab ab ab a ab ab ab ab a ab ab a a a
*HyS0011.2168448 D1.10 ab a a a a ab a a ab a ab a ab ab ab a ab a ab ab a ab ab a ab a a ab a ab a a ab a ab ab ab ab ab a a a a ab a a ab ab ab a ab a ab a ab ab ab ab ab ab a ab a a a ab a a ab a ab a a a a a ab ab ab a ab ab ab ab a ab ab a a a
*HyS0011.2173478 D1.10 ab a a a a ab a a ab a ab a ab ab ab a ab a ab ab a ab ab a ab a a ab a ab a a ab a ab ab ab ab ab a a a a ab a a ab ab ab a ab a ab a ab ab ab ab ab ab a ab a a a ab a a ab a ab a a a a a ab ab ab a ab ab ab ab a ab ab a a a
*HyS0011.2178769 D1.10 ab a a a a ab a a ab a ab a ab ab ab a ab a ab ab a ab ab a ab a a ab a ab a a ab a ab ab ab ab ab a a a a ab a a ab ab ab a ab a ab a ab ab ab ab ab ab a ab a a a ab a a ab a ab a a a a a ab ab ab a ab ab ab ab a ab ab a a a
*HyS0011.2187320 D1.10 ab a a a a ab a a ab a ab a ab ab ab a ab a ab ab a ab ab a ab a a ab a ab a a ab a ab ab ab ab ab a a a a ab a a ab ab ab a ab a ab a ab ab ab ab ab ab a ab a a a ab a a ab a ab a a a a a ab ab ab a ab ab ab ab a ab ab a a a
*HyS0011.2208444 D1.10 ab a a a a ab a a ab a ab a ab ab ab a ab a ab ab a ab ab a ab a a ab a ab a a ab a ab ab ab ab ab a a a a ab a a ab ab ab a ab a ab a ab ab ab ab ab ab a ab a a a ab a a ab a ab a a a a a ab ab ab a ab ab ab ab a ab ab a a a
*HyS0011.2214764 D1.10 ab a a a a ab a a ab a ab a ab ab ab a ab a ab ab a ab ab a ab a a ab a ab a a ab a ab ab ab ab ab a a a a ab a a ab ab ab a ab a ab a ab ab ab ab ab ab a ab a a a ab a a ab a ab a a a a a ab ab ab a ab ab ab ab a ab ab a a a
*HyS0011.2225713 D1.10 ab a a a a ab a a ab a ab a ab ab ab a ab a ab ab a ab ab a ab a a ab a ab a a ab a ab ab ab ab ab a a a a ab a a ab ab ab a ab a ab a ab ab ab ab ab ab a ab a a a ab a a ab a ab a a a a a ab ab ab a ab ab ab ab a ab ab a a a
*HyS0011.2231509 D1.10 ab a a a a ab a a ab a ab a ab ab ab a ab a ab ab a ab ab a ab a a ab a ab a a ab a ab ab ab ab ab a a a a ab a a ab ab ab a ab a ab a ab ab ab ab ab ab a ab a a a ab a a ab a ab a a a a a ab ab ab a ab ab ab ab a ab ab a a a
*HyS0011.2236663 D1.10 ab a a a a ab a a ab a ab a ab ab ab a ab a ab ab a ab ab a ab a a ab a ab a a ab a ab ab ab ab ab a a a a ab a a ab ab ab a ab a ab a ab ab ab ab ab ab a ab a a a ab a a ab a ab a a a a a ab ab ab a ab ab ab ab a ab ab a a a
*HyS0011.2242076 D1.10 ab a a a a ab a a ab a ab a ab ab ab a ab a ab ab a ab ab a ab a a ab a ab a a ab a ab ab ab ab ab a a a a ab a a ab ab ab a ab a ab a ab ab ab ab ab ab a ab a a a ab a a ab a ab a a a a a ab ab ab a ab ab ab ab a ab ab a a a
*HyS0011.2247378 D1.10 ab a a a a ab a a ab a ab a ab ab ab a ab a ab ab a ab ab a ab a a ab a ab a a ab a ab ab ab ab ab a a a a ab a a ab ab ab a ab a ab a ab ab ab ab ab ab a ab a a a ab a a ab a ab a a a a a ab ab ab a ab ab ab ab a ab ab a a a
*HyS0011.2254284 D1.10 ab a a a a ab a a ab a ab a ab ab ab a ab a ab ab a ab ab a ab a a ab a ab a a ab a ab ab ab ab ab a a a a ab a a ab ab ab a ab a ab a ab ab ab ab ab ab a ab a a a ab a a ab a ab a a a a a ab ab ab a ab ab ab ab a ab ab a a a
*HyS0011.2259562 D1.10 ab a a a a ab a a ab a ab a ab ab ab a ab a ab ab a ab ab a ab a a ab a ab a a ab a ab ab ab ab ab a a a a ab a a ab ab ab a ab a ab a ab ab ab ab ab ab a ab a a a ab a a ab a ab a a a a a ab ab ab a ab ab ab ab a ab ab a a a
*HyS0011.2265390 D1.10 ab a a a a ab a a ab a ab a ab ab ab a ab a ab ab a ab ab a ab a a ab a ab a a ab a ab ab ab ab ab a a a a ab a a ab ab ab a ab a ab a ab ab ab ab ab ab a ab a a a ab a a ab a ab a a a a a ab ab ab a ab ab ab ab a ab ab a a a
*HyS0011.2270941 D1.10 ab a a a a ab a a ab a ab a ab ab ab a ab a ab ab a ab ab a ab a a ab a ab a a ab a ab ab ab ab ab a a a a ab a a ab ab ab a ab a ab a ab ab ab ab ab ab a ab a a a ab a a ab a ab a a a a a ab ab ab a ab ab ab ab a ab ab a a a
*HyS0011.2278536 D1.10 ab a a a a ab a a ab a ab a ab ab ab a ab a ab ab a ab ab a ab a a ab a ab a a ab a ab ab ab ab ab a a a a ab a a ab ab ab a ab a ab a ab ab ab ab ab ab a ab a a a ab a a ab a ab a a a a a ab ab ab a ab ab ab ab a ab ab a a a
*HyS0011.2284115 D1.10 ab a a a a ab a a ab a ab a ab ab ab a ab a ab ab a ab ab a ab a a ab a ab a a ab a ab ab ab ab ab a a a a ab a a ab ab ab a ab a ab a ab ab ab ab ab ab a ab a a a ab a a ab a ab a a a a a ab ab ab a ab ab ab ab a ab ab a a a
*HyS0011.2289770 D1.10 ab a a a a ab a a ab a ab a ab ab ab a ab a ab ab a ab ab a ab a a ab a ab a a ab a ab ab ab ab ab a a a a ab a a ab ab ab a ab a ab a ab ab ab ab ab ab a ab a a a ab a a ab a ab a a a a a ab ab ab a ab ab ab ab a ab ab a a a
*HyS0011.2294860 D1.10 ab a a a a ab a a ab a ab a ab ab ab a ab a ab ab a ab ab a ab a a ab a ab a a ab a ab ab ab ab ab a a a a ab a a ab ab ab a ab a ab a ab ab ab ab ab ab a ab a a a ab a a ab a ab a a a a a ab ab ab a ab ab ab ab a ab ab a a a
*HyS0011.2301050 D1.10 ab a a a a ab a a ab a ab a ab ab ab a ab a ab ab a ab ab a ab a a ab a ab a a ab a ab ab ab ab ab a a a a ab a a ab ab ab a ab a ab a ab ab ab ab ab ab a ab a a a ab a a ab a ab a a a a a ab ab ab a ab ab ab ab a ab ab a a a
*HyS0011.2306146 D1.10 ab a a a a ab a a ab a ab a ab ab ab a ab a ab ab a ab ab a ab a a ab a ab a a ab a ab ab ab ab ab a a a a ab a a ab ab ab a ab a ab a ab ab ab ab ab ab a ab a a a ab a a ab a ab a a a a a ab ab ab a ab ab ab ab a ab ab a a a
*HyS0011.2311179 D1.10 ab a a a a ab a a ab a ab a ab ab ab a ab a ab ab a ab ab a ab a a ab a ab a a ab a ab ab ab ab ab a a a a ab a a ab ab ab a ab a ab a ab ab ab ab ab ab a ab a a a ab a a ab a ab a a a a a ab ab ab a ab ab ab ab a ab ab a a a
*HyS0011.2322077 D1.10 ab a a a a ab a a ab a ab a ab ab ab a ab a ab ab a ab ab a ab a a ab a ab a a ab a ab ab ab ab ab a a a a ab a a ab ab ab a ab a ab a ab ab ab ab ab ab a ab a a a ab a a ab a ab a a a a a ab ab ab a ab ab ab ab a ab ab a a a
*HyS0011.2327923 D1.10 ab a a a a ab a a ab a ab a ab ab ab a ab a ab ab a ab ab a ab a a ab a ab a a ab a ab ab ab ab ab a a a a ab a a ab ab ab a ab a ab a ab ab ab ab ab ab a ab a a a ab a a ab a ab a a a a a ab ab ab a ab ab ab ab a ab ab a a a
*HyS0011.2333949 D1.10 ab a a a a ab a a ab a ab a ab ab ab a ab a ab ab a ab ab a ab a a ab a ab a a ab a ab ab ab ab ab a a a a ab a a ab ab ab a ab a ab a ab ab ab ab ab ab a ab a a a ab a a ab a ab a a a a a ab ab ab a ab ab ab ab a ab ab a a a
*HyS0011.2355404 D1.10 ab a a a a ab a a ab a ab a ab ab ab a ab a ab ab a ab ab a ab a a ab a ab a a ab a ab ab ab ab ab a a a a ab a a ab ab ab a ab a ab a ab ab ab ab ab ab a ab a a a ab a a ab a ab a a a a a ab ab ab a ab ab ab ab a ab ab a a a
*HyS0011.2371628 D1.10 ab a a a a ab a a ab a ab a ab ab ab a ab a ab ab a ab ab a ab a a ab a ab a a ab a ab ab ab ab ab a a a a ab a a ab ab ab a ab a ab a ab ab ab ab ab ab a ab a a a ab a a ab a ab a a a a a ab ab ab a ab ab ab ab a ab ab a a a
*HyS0011.2379604 D1.10 ab a a a a ab a a ab a ab a ab ab ab a ab a ab ab a ab ab a ab a a ab a ab a a ab a ab ab ab ab ab a a a a ab a a ab ab ab a ab a ab a ab ab ab ab ab ab a ab a a a ab a a ab a ab a a a a a ab ab ab a ab ab ab ab a ab ab a a a
*HyS0011.2384671 D1.10 ab a a a a ab a a ab a ab a ab ab ab a ab a ab ab a ab ab a ab a a ab a ab a a ab a ab ab ab ab ab a a a a ab a a ab ab ab a ab a ab a ab ab ab ab ab ab a ab a a a ab a a ab a ab a a a a a ab ab ab a ab ab ab ab a ab ab a a a
*HyS0011.2389716 D1.10 ab a a a a ab a a ab a ab a ab ab ab a ab a ab ab a ab ab a ab a a ab a ab a a ab a ab ab ab ab ab a a a a ab a a ab ab ab a ab a ab a ab ab ab ab ab ab a ab a a a ab a a ab a ab a a a a a ab ab ab a ab ab ab ab a ab ab a a a
*HyS0011.2395065 D1.10 ab a a a a ab a a ab a ab a ab ab ab a ab a ab ab a ab ab a ab a a ab a ab a a ab a ab ab ab ab ab a a a a ab a a ab ab ab a ab a ab a ab ab ab ab ab ab a ab a a a ab a a ab a ab a a a a a ab ab ab a ab ab ab ab a ab ab a a a
*HyS0011.2409153 D1.10 ab a a a a ab a a ab a ab a ab ab ab a ab a ab ab a ab ab a ab a a ab a ab a a ab a ab ab ab ab ab a a a a ab a a ab ab ab a ab a ab a ab ab ab ab ab ab a ab a a a ab a a ab a ab a a a a a ab ab ab a ab ab ab ab a ab ab a a a
*HyS0011.2421940 D1.10 ab a a a a ab a a ab a ab a ab ab ab a ab a ab ab a ab ab a ab a a ab a ab a a ab a ab ab ab ab ab a a a a ab a a ab ab ab a ab a ab a ab ab ab ab ab ab a ab a a a ab a a ab a ab a a a a a ab ab ab a ab ab ab ab a ab ab a a a
*HyS0011.2436543 D1.10 ab a a a a ab a a ab a ab a ab ab ab a ab a ab ab a ab ab a ab a a ab a ab a a ab a ab ab ab ab ab a a a a ab a a ab ab ab a ab a ab a ab ab ab ab ab ab a ab a a a ab a a ab a ab a a a a a ab ab ab a ab ab ab ab a ab ab a a a
*HyS0011.2442889 D1.10 ab a a a a ab a a ab a ab a ab ab ab a ab a ab ab a ab ab a ab a a ab a ab a a ab a ab ab ab ab ab a a a a ab a a ab ab ab a ab a ab a ab ab ab ab ab ab a ab a a a ab a a ab a ab a a a a a ab ab ab a ab ab ab ab a ab ab a a a
*HyS0011.2452988 D1.10 ab a a a a ab a a ab a ab a ab ab ab a ab a ab ab a ab ab a ab a a ab a ab a a ab a ab ab ab ab ab a a a a ab a a ab ab ab a ab a ab a ab ab ab ab ab ab a ab a a a ab a a ab a ab a a a a a ab ab ab a ab ab ab ab a ab ab a a a
*HyS0011.2458005 D1.10 ab a a a a ab a a ab a ab a ab ab ab a ab a ab ab a ab ab a ab a a ab a ab a a ab a ab ab ab ab ab a a a a ab a a ab ab ab a ab a ab a ab ab ab ab ab ab a ab a a a ab a a ab a ab a a a a a ab ab ab a ab ab ab ab a ab ab a a a
*HyS0011.2463197 D1.10 ab a a a a ab a a ab a ab a ab ab ab a ab a ab ab a ab ab a ab a a ab a ab a a ab a ab ab ab ab ab a a a a ab a a ab ab ab a ab a ab a ab ab ab ab ab ab a ab a a a ab a a ab a ab a a a a a ab ab ab a ab ab ab ab a ab ab a a a
*HyS0011.2469048 D1.10 ab a a a a ab a a ab a ab a ab ab ab a ab a ab ab a ab ab a ab a a ab a ab a a ab a ab ab ab ab ab a a a a ab a a ab ab ab a ab a ab a ab ab ab ab ab ab a ab a a a ab a a ab a ab a a a a a ab ab ab a ab ab ab ab a ab ab a a a
*HyS0011.2482579 D1.10 ab a a a a ab a a ab a ab a ab ab ab a ab a ab ab a ab ab a ab a a ab a ab a a ab a ab ab ab ab ab a a a a ab a a ab ab ab a ab a ab a ab ab ab ab ab ab a ab a a a ab a a ab a ab a a a a a ab ab ab a ab ab ab ab a ab ab a a a
*HyS0011.2487728 D1.10 ab a a a a ab a a ab a ab a ab ab ab a ab a ab ab a ab ab a ab a a ab a ab a a ab a ab ab ab ab ab a a a a ab a a ab ab ab a ab a ab a ab ab ab ab ab ab a ab a a a ab a a ab a ab a a a a a ab ab ab a ab ab ab ab a ab ab a a a
*HyS0011.2495759 D1.10 ab a a a a ab a a ab a ab a ab ab ab a ab a ab ab a ab ab a ab a a ab a ab a a ab a ab ab ab ab ab a a a a ab a a ab ab ab a ab a ab a ab ab ab ab ab ab a ab a a a ab a a ab a ab a a a a a ab ab ab a ab ab ab ab a ab ab a a a
*HyS0011.2511217 D1.10 ab a a a a ab a a ab a ab a ab ab ab a ab a ab ab a ab ab a ab a a ab a ab a a ab a ab ab ab ab ab a a a a ab a a ab ab ab a ab a ab a ab ab ab ab ab ab a ab a a a ab a a ab a ab a a a a a ab ab ab a ab ab ab ab a ab ab a a a
*HyS0011.2524661 D1.10 ab a a a a ab a a ab a ab a ab ab ab a ab a ab ab a ab ab a ab a a ab a ab a a ab a ab ab ab ab ab a a a a ab a a ab ab ab a ab a ab a ab ab ab ab ab ab a ab a a a ab a a ab a ab a a a a a ab ab ab a ab ab ab ab a ab ab a a a
*HyS0011.2529694 D1.10 ab a a a a ab a a ab a ab a ab ab ab a ab a ab ab a ab ab a ab a a ab a ab a a ab a ab ab ab ab ab a a a a ab a a ab ab ab a ab a ab a ab ab ab ab ab ab a ab a a a ab a a ab a ab a a a a a ab ab ab a ab ab ab ab a ab ab a a a
*HyS0011.2535391 D1.10 ab a a a a ab a a ab a ab a ab ab ab a ab a ab ab a ab ab a ab a a ab a ab a a ab a ab ab ab ab ab a a a a ab a a ab ab ab a ab a ab a ab ab ab ab ab ab a ab a a a ab a a ab a ab a a a a a ab ab ab a ab ab ab ab a ab ab a a a
*HyS0011.2546094 D1.10 ab a a a a ab a a ab a ab a ab ab ab a ab a ab ab a ab ab a ab a a ab a ab a a ab a ab ab ab ab ab a a a a ab a a ab ab ab a ab a ab a ab ab ab ab ab ab a ab a a a ab a a ab a ab a a a a a ab ab ab a ab ab ab ab a ab ab a a a
*HyS0011.2552074 D1.10 ab a a a a ab a a ab a ab a ab ab ab a ab a ab ab a ab ab a ab a a ab a ab a a ab a ab ab ab ab ab a a a a ab a a ab ab ab a ab a ab a ab ab ab ab ab ab a ab a a a ab a a ab a ab a a a a a ab ab ab a ab ab ab ab a ab ab a a a
*HyS0011.2557589 D1.10 ab a a a a ab a a ab a ab a ab ab ab a ab a ab ab a ab ab a ab a a ab a ab a a ab a ab ab ab ab ab a a a a ab a a ab ab ab a ab a ab a ab ab ab ab ab ab a ab a a a ab a a ab a ab a a a a a ab ab ab a ab ab ab ab a ab ab a a a
*HyS0011.2562743 D1.10 ab a a a a ab a a ab a ab a ab ab ab a ab a ab ab a ab ab a ab a a ab a ab a a ab a ab ab ab ab ab a a a a ab a a ab ab ab a ab a ab a ab ab ab ab ab ab a ab a a a ab a a ab a ab a a a a a ab ab ab a ab ab ab ab a ab ab a a a
*HyS0011.2567975 D1.10 ab a a a a ab a a ab a ab a ab ab ab a ab a ab ab a ab ab a ab a a ab a ab a a ab a ab ab ab ab ab a a a a ab a a ab ab ab a ab a ab a ab ab ab ab ab ab a ab a a a ab a a ab a ab a a a a a ab ab ab a ab ab ab ab a ab ab a a a
*HyS0011.2582777 D1.10 ab a a a a ab a a ab a ab a ab ab ab a ab a ab ab a ab ab a ab a a ab a ab a a ab a ab ab ab ab ab a a a a ab a a ab ab ab a ab a ab a ab ab ab ab ab ab a ab a a a ab a a ab a ab a a a a a ab ab ab a ab ab ab ab a ab ab a a a
*HyS0011.2591504 D1.10 ab a a a a ab a a ab a ab a ab ab ab a ab a ab ab a ab ab a ab a a ab a ab a a ab a ab ab ab ab ab a a a a ab a a ab ab ab a ab a ab a ab ab ab ab ab ab a ab a a a ab a a ab a ab a a a a a ab ab ab a ab ab ab ab a ab ab a a a
*HyS0011.2598413 D1.10 ab a a a a ab a a ab a ab a ab ab ab a ab a ab ab a ab ab a ab a a ab a ab a a ab a ab ab ab ab ab a a a a ab a a ab ab ab a ab a ab a ab ab ab ab ab ab a ab a a a ab a a ab a ab a a a a a ab ab ab a ab ab ab ab a ab ab a a a
*HyS0011.2603414 D1.10 ab a a a a ab a a ab a ab a ab ab ab a ab a ab ab a ab ab a ab a a ab a ab a a ab a ab ab ab ab ab a a a a ab a a ab ab ab a ab a ab a ab ab ab ab ab ab a ab a a a ab a a ab a ab a a a a a ab ab ab a ab ab ab ab a ab ab a a a
*HyS0011.2608892 D1.10 ab a a a a ab a a ab a ab a ab ab ab a ab a ab ab a ab ab a ab a a ab a ab a a ab a ab ab ab ab ab a a a a ab a a ab ab ab a ab a ab a ab ab ab ab ab ab a ab a a a ab a a ab a ab a a a a a ab ab ab a ab ab ab ab a ab ab a a a
*HyS0011.2615994 D1.10 ab a a a a ab a a ab a ab a ab ab ab a ab a ab ab a ab ab a ab a a ab a ab a a ab a ab ab ab ab ab a a a a ab a a ab ab ab a ab a ab a ab ab ab ab ab ab a ab a a a ab a a ab a ab a a a a a ab ab ab a ab ab ab ab a ab ab a a a
*HyS0011.2621643 D1.10 ab a a a a ab a a ab a ab a ab ab ab a ab a ab ab a ab ab a ab a a ab a ab a a ab a ab ab ab ab ab a a a a ab a a ab ab ab a ab a ab a ab ab ab ab ab ab a ab a a a ab a a ab a ab a a a a a ab ab ab a ab ab ab ab a ab ab a a a
*HyS0011.2626880 D1.10 ab a a a a ab a a ab a ab a ab ab ab a ab a ab ab a ab ab a ab a a ab a ab a a ab a ab ab ab ab ab a a a a ab a a ab ab ab a ab a ab a ab ab ab ab ab ab a ab a a a ab a a ab a ab a a a a a ab ab ab a ab ab ab ab a ab ab a a a
*HyS0011.2631903 D1.10 ab a a a a ab a a ab a ab a ab ab ab a ab a ab ab a ab ab a ab a a ab a ab a a ab a ab ab ab ab ab a a a a ab a a ab ab ab a ab a ab a ab ab ab ab ab ab a ab a a a ab a a ab a ab a a a a a ab ab ab a ab ab ab ab a ab ab a a a
*HyS0011.2637718 D1.10 ab a a a a ab a a ab a ab a ab ab ab a ab a ab ab a ab ab a ab a a ab a ab a a ab a ab ab ab ab ab a a a a ab a a ab ab ab a ab a ab a ab ab ab ab ab ab a ab a a a ab a a ab a ab a a a a a ab ab ab a ab ab ab ab a ab ab a a a
*HyS0011.2643389 D1.10 ab a a a a ab a a ab a ab a ab ab ab a ab a ab ab a ab ab a ab a a ab a ab a a ab a ab ab ab ab ab a a a a ab a a ab ab ab a ab a ab a ab ab ab ab ab ab a ab a a a ab a a ab a ab a a a a a ab ab ab a ab ab ab ab a ab ab a a a
*HyS0011.2650406 D1.10 ab a a a a ab a a ab a ab a ab ab ab a ab a ab ab a ab ab a ab a a ab a ab a a ab a ab ab ab ab ab a a a a ab a a ab ab ab a ab a ab a ab ab ab ab ab a a ab a a a ab a a ab a ab a a a a a ab ab ab a ab ab ab ab a ab ab a a a
*HyS0011.2655992 D1.10 ab a a a a ab a a ab a ab a ab ab ab a ab a ab ab a ab ab a ab a a ab a ab a a ab a ab ab ab ab ab a a a a ab a a ab ab ab a ab a ab a ab ab ab ab ab ab a ab a a a ab a a ab a ab a a a a a ab ab ab a ab ab ab ab a ab ab a a a
*HyS0011.2661088 D1.10 ab a a a a ab a a ab a ab a ab ab ab a ab a ab ab a ab ab ab ab a a a a ab a a ab a ab ab ab ab ab a ab a a ab a a ab ab ab a ab a ab a ab ab ab ab a ab a ab a a a ab a a ab a ab a ab a a a ab ab ab a ab ab ab ab a ab a a a a
*HyS0011.2667412 D1.10 ab a a a a ab a a ab a ab a ab ab ab a ab a ab ab a ab ab ab ab a a a a ab a a ab a ab ab ab ab ab a ab a a ab a a ab ab ab a ab a ab a ab ab ab ab a ab a ab a a a ab a a ab a ab a ab a a a ab ab ab a ab ab ab ab a ab a a a a
*HyS0011.2672490 D1.10 ab a a a a ab a a ab a ab a ab ab ab a ab a ab ab a ab ab ab ab a a a a ab a a ab a ab ab ab ab ab a ab a a ab a a ab ab ab a ab a ab a ab ab ab ab a ab a ab a a a ab a a ab a ab a ab a a a ab ab ab a ab ab ab ab a ab a a a a
*HyS0011.2677804 D1.10 ab a a a a ab a a ab a ab a ab ab ab a ab a ab ab a ab ab ab ab a a a a ab a a ab a ab ab ab ab ab a ab a a ab a a ab ab ab a ab a ab a ab ab ab ab a ab a ab a a a ab a a ab a ab a ab a a a ab ab ab a ab ab ab ab a ab a a a a
*HyS0011.2685435 D1.10 ab a a a a ab a a ab a ab a ab ab ab a ab a ab ab a ab ab ab ab a a a a ab a a ab a ab ab ab ab ab a ab a a ab a a ab ab ab a ab a ab a ab ab ab ab a ab a ab a a a ab a a ab a ab a ab a a a ab ab ab a ab ab ab ab a ab a a a a
*HyS0011.2693439 D1.10 ab a a a a ab a a ab a ab a ab ab ab a ab a ab ab a ab ab ab ab a a a a ab a a ab a ab ab ab ab ab a ab a a ab a a ab ab ab a ab a ab a ab ab ab ab a ab a ab a a a ab a a ab a ab a ab a a a ab ab ab a ab ab ab ab a ab a a a a
*HyS0011.2701658 D1.10 ab a a a a ab a a ab a ab a ab ab ab a ab a ab ab a ab ab ab ab a a a a ab a a ab a ab ab ab ab ab a ab a a ab a a ab ab ab a ab a ab a ab ab ab ab a ab a ab a a a ab a a ab ab ab a ab a a a ab ab ab a ab ab ab ab a ab a a a a
*HyS0011.2708424 D1.10 ab a a a a ab a a ab a ab a ab ab ab a ab a ab ab a ab ab ab ab a a a a ab a a ab a ab ab ab ab ab a ab a a ab a a ab ab ab a ab a ab a ab ab ab ab a ab a ab a a a ab a a ab ab ab a ab a a a ab ab ab a ab ab ab ab a ab a a a a
*HyS0011.2713516 D1.10 a ab ab ab ab a ab ab a ab a ab a a a ab a ab a a ab a a a a ab ab ab ab a ab ab a ab a a a a a ab a ab ab a ab ab a a a ab a ab a ab a a a a ab a ab a ab ab ab a ab ab a a a ab a ab ab ab a a a ab a a a a ab a ab ab ab ab
*HyS0011.2718700 D1.10 a ab ab ab ab a ab ab a ab a ab a a a ab a ab a a ab a a a a ab ab ab ab a ab ab a ab a a a a a ab a ab ab a ab ab a a a ab a ab a ab a a a a ab a ab a ab ab ab a ab ab a a a ab a ab ab ab a a a ab a a a a ab a ab ab ab ab
*HyS0011.2724256 D1.10 ab a a a a ab a a ab a ab a ab ab ab a ab a ab ab a ab ab ab ab a a a a ab a a ab a ab ab ab ab ab a ab a a ab a a ab ab ab a ab a ab a ab ab ab ab a ab a ab a a a ab a a ab ab ab a ab a a a ab ab ab a ab ab ab ab a ab a a a a
*HyS0011.2729535 D1.10 ab a a a a ab a a ab a ab a ab ab ab a ab a ab ab a ab ab ab ab a a a a ab a a ab a ab ab ab ab ab a ab a a ab a a ab ab ab a ab a ab a ab ab ab ab a ab a ab a a a ab a a ab ab ab a ab a a a ab ab ab a ab ab ab ab a ab a a a a
*HyS0011.2735301 D1.10 ab a a a a ab a a ab a ab a ab ab ab a ab a ab ab a ab ab ab ab a a a a ab a a ab a ab ab ab ab ab a ab a a ab a a ab ab ab a ab a ab a ab ab ab ab a ab a ab a a a ab a a ab ab ab a ab a a a ab ab ab a ab ab ab ab a ab a a a a
*HyS0011.2751379 D1.10 ab a a a a ab a a ab a ab a ab ab ab a ab a ab ab a ab ab ab ab a a a a ab a a ab a ab ab ab ab ab a ab a a ab a a ab ab ab a ab a ab a ab ab ab ab a ab a ab a a a ab a a ab ab ab a ab a a a ab ab ab a ab ab ab ab a ab a a a a
*HyS0011.2756576 D1.10 ab a a a a ab a a ab a ab a ab ab ab a ab a ab ab a ab ab ab ab a a a a ab a a ab a ab ab ab ab ab a ab a a ab a a ab ab ab a ab a ab a ab ab ab ab a ab a ab a a a ab a a ab ab ab a ab a a a ab ab ab a ab ab ab ab a ab a a a a
*HyS0011.2761877 D1.10 ab a a a a ab a a ab a ab a ab ab ab a ab a ab ab a ab ab ab ab a a a a ab a a ab a ab ab ab ab ab a ab a a ab a a ab ab ab a ab a ab a ab ab ab ab a ab a ab a a a ab a a ab ab ab a ab a a a ab ab ab a ab ab ab ab a ab a a a a
*HyS0011.2774782 D1.10 ab a a a a ab a a ab a ab a ab ab ab a ab a ab ab a ab ab ab ab a a a a ab a a ab a ab ab ab ab ab a ab a a ab a a ab ab ab a ab a ab a ab ab ab ab a ab a ab a a a ab a a ab ab ab a ab a a a ab ab ab a ab ab ab ab a ab a a a a
*HyS0011.2787808 D1.10 a ab ab ab ab a ab ab a ab a ab a a a ab a ab a a ab a a a a ab ab ab ab a ab ab a ab a a a a a ab a ab ab a ab ab a a a ab a ab a ab a a a a ab a ab a ab ab ab a ab ab a a a ab a ab ab ab a a a ab a a a a ab a ab ab ab ab
*HyS0011.2793603 D1.10 a ab ab ab ab a ab ab a ab a ab a a a ab a ab a a ab a a a a ab ab ab ab a ab ab a ab a a a a a ab a ab ab a ab ab a a a ab a ab a ab a a a a ab a ab a ab ab ab a ab ab a a a ab a ab ab ab a a a ab a a a a ab a ab ab ab ab
*HyS0011.2802253 D1.10 ab a a a a ab a a ab a ab a ab ab ab a ab a ab ab a ab ab ab ab a a a a ab a a ab a ab ab ab ab ab a ab a a ab a a ab ab ab a ab a ab a ab ab ab ab a ab a ab a a a ab a a ab ab ab a ab a a a ab ab ab a ab ab ab ab a ab a a a a
*HyS0011.2807872 D1.10 ab a a a a ab a a ab a ab a ab ab ab a ab a ab ab a ab ab ab ab a a a a ab a a ab a ab ab ab ab ab a ab a a ab a a ab ab ab a ab a ab a ab ab ab ab a ab a ab a a a ab a a ab ab ab a ab a a a ab ab ab a ab ab ab ab a ab a a a a
*HyS0011.2812877 D1.10 a ab ab ab ab a ab ab a ab a ab a a a ab a ab a a ab a a a a ab ab ab ab a ab ab a ab a a a a a ab a ab ab a ab ab a a a ab a ab a ab a a a a ab a ab a ab ab ab a ab ab a a a ab a ab ab ab a a a ab a a a a ab a ab ab ab ab
*HyS0011.2824200 D1.10 ab a a a a ab a a ab a ab a ab ab ab a ab a ab ab a ab ab ab ab a a a a ab a a ab a ab ab ab ab ab a ab a a ab a a ab ab ab a ab a ab a ab ab ab ab a ab a ab a a a ab a a ab ab ab a ab a a a ab ab ab a ab ab ab ab a ab a a a a
*HyS0011.2832713 D1.10 ab a a a a ab a a ab a ab a ab ab ab a ab a ab ab a ab ab ab ab a a a a ab a a ab a ab ab ab ab ab a ab a a ab a a ab ab ab a ab a ab a ab ab ab ab a ab a ab a a a ab a a ab ab ab a ab a a a ab ab ab a ab ab ab ab a ab a a a a
*HyS0011.2838252 D1.10 a ab ab ab ab a ab ab a ab a ab a a a ab a ab a a ab a a a a ab ab ab ab a ab ab a ab a a a a a ab a ab ab a ab ab a a a ab a ab a ab a a a a ab a ab a ab ab ab a ab ab a a a ab a ab ab ab a a a ab a a a a ab a ab ab ab ab
*HyS0011.2858549 D1.10 ab a a a a ab a a ab a ab a ab ab ab a ab a ab ab a ab ab ab ab a a a a ab a a ab a ab ab ab ab ab a ab a a ab a a ab ab ab a ab a ab a ab ab ab ab a ab a ab a a a ab a a ab ab ab a ab a a a ab ab ab a ab ab ab ab a ab a a a a
*HyS0011.2863771 D1.10 a ab ab ab ab a ab ab a ab a ab a a a ab a ab a a ab a a a a ab ab ab ab a ab ab a ab a a a a a ab a a ab a ab ab a a a ab a ab a ab a a a a ab a ab a ab ab ab a ab ab a a a ab a ab ab ab a a a ab a a a a ab a ab ab ab ab
*HyS0011.2869043 D1.10 ab a a a a ab a a ab a ab a ab ab ab a ab a ab ab a ab ab ab ab a a a a ab a a ab a ab ab ab ab ab a ab a a ab a a ab ab ab a ab a ab a ab ab ab ab a ab a ab a a a ab a a ab ab ab a ab a a a ab ab ab a ab ab ab ab a ab a a a a
*HyS0011.2876892 D1.10 a ab ab ab ab a ab ab a ab a ab a a a ab a ab a a ab a a a a ab ab ab ab a ab ab a ab a a a a a ab a ab ab a ab ab a a a ab a ab a ab a a a a ab a ab a ab ab ab a ab ab a a a ab a ab ab ab a a a ab a a a a ab a ab ab ab ab
*HyS0011.2883644 D1.10 a ab ab ab ab a ab ab a ab a ab a a a ab a ab a a ab a a a a ab ab ab ab a ab ab a ab a a a a a ab a ab ab a ab ab a a a ab a ab a ab a a a a ab a ab a ab ab ab a ab ab a a a ab a ab ab ab a a a ab a a a a ab a ab ab ab ab
*HyS0011.2888763 D1.10 a ab ab ab ab a ab ab a ab a ab a a a ab a ab a a ab a a a a ab ab ab ab a ab ab a ab a a a a a ab a ab ab a ab ab a a a ab a ab a ab a a a a ab a ab a ab ab ab a ab ab a a a ab a ab ab ab a a a ab a a a a ab a ab ab ab ab
*HyS0011.2894169 D1.10 a ab ab ab ab a ab ab a ab a ab a a a ab a ab a a ab a a a a ab ab ab ab a ab ab a ab a a a a a ab a ab ab a ab ab a a a ab a ab a ab a a a a ab a ab a ab ab ab a ab ab a a a ab a ab ab ab a a a ab a a a a ab a ab ab ab ab
*HyS0011.2899193 D1.10 a ab ab ab ab a ab ab a ab a ab a a a ab a ab a a ab a a a a ab ab ab ab a ab ab a ab a a a a a ab a ab ab a ab ab a a a ab a ab a ab a a a a ab a ab a ab ab ab a ab ab a a a ab a ab ab ab a a a ab a a a a ab a ab ab ab ab
*HyS0011.2910636 D1.10 a ab ab ab ab a ab ab a ab a ab a a a ab a ab a a ab a a a a ab ab ab ab a ab ab a ab a a a a a ab a ab ab a ab ab a a a ab a ab a ab a a a a ab a ab a ab ab ab a ab ab a a a ab a ab ab ab a a a ab a a a a ab a ab ab ab ab
*HyS0011.2952844 D1.10 a ab ab ab ab a ab ab a ab a ab a a a ab a ab a a ab a a a a ab ab ab ab a ab ab a ab a a a a a ab a ab ab a ab ab a a a ab a ab a ab a a a a ab a ab a ab ab ab a ab ab a a a ab a ab ab ab a a a ab a a a a ab a ab ab ab ab
*HyS0011.2957924 D1.10 ab a a a a ab a a ab a ab a ab ab ab a ab a ab ab a ab ab ab ab a a a a ab a a ab a ab ab ab ab ab a ab a a ab a a ab ab ab a ab a ab a ab ab ab ab a ab a ab a a a ab a a ab ab ab a ab a a a ab ab ab a ab ab ab ab a ab a a a a
*HyS0011.2967448 D1.10 a ab ab ab ab a ab ab a ab a ab a a a ab a ab a a ab a a a a ab ab ab ab a ab ab a ab a a a a a ab a ab ab a ab ab a a a ab a ab a ab a a a a ab a ab a ab ab ab a ab ab a a a ab a ab ab ab a a a ab a a a a ab a ab ab ab ab
*HyS0011.2972842 D1.10 a ab ab ab ab a ab ab a ab a ab a a a ab a ab a a ab a a a a ab ab ab ab a ab ab a ab a a a a a ab a ab ab a ab ab a a a ab a ab a ab a a a a ab a ab a ab ab ab a ab ab a a a ab a ab ab ab a a a ab a a a a ab a ab ab a ab
*HyS0011.2980651 D1.10 a ab ab ab ab a ab ab - ab a ab a a - ab a ab a a ab a a a a ab ab ab ab a ab ab - ab a a - a a ab a ab ab a ab ab a a a ab a ab a ab a a a a ab a ab a ab ab ab a ab ab a a a ab a ab ab ab - a a ab a a a a ab a ab ab ab ab
*HyS0011.2992574 D1.10 a ab ab ab ab a ab ab a ab a ab a a a ab a ab a a ab a a a a ab ab ab ab a ab ab a ab a a a a a ab a ab ab a ab ab a a a ab a ab a ab a a a a ab a ab a ab ab ab a ab ab a a a ab a ab ab ab a a a ab a a a a ab a ab ab ab ab
*HyS0011.2997694 D1.10 ab a a a a ab a a ab a ab a ab ab ab a ab a ab ab a ab ab ab ab a a a a ab a a ab a ab ab ab ab ab a ab a a ab a a ab ab ab a ab a ab a ab ab ab ab a ab a ab a a a ab a a ab ab ab a ab a a a ab ab ab a ab ab ab ab a ab a a a a
*HyS0011.3004544 D1.10 ab a a a a ab a a ab a ab a ab ab ab a ab a ab ab a ab ab ab ab a a a a ab a a ab a ab ab ab ab ab a ab a a ab a a ab ab ab a ab a ab a ab ab ab ab a ab a ab a a a ab a a ab ab ab a ab a a a ab ab ab a ab ab ab ab a ab a a a a
*HyS0011.3012809 D1.10 a ab ab ab ab a ab ab a ab a ab a a a ab a ab a a ab a a a a ab ab ab ab a ab ab a ab a a a a a ab a ab ab a ab ab a a a ab a ab a ab a a a a ab a ab a ab ab ab a ab ab a a a ab a ab ab ab a a a ab a a a a ab a ab ab ab ab
*HyS0011.3027083 D1.10 a ab ab ab ab a ab ab a ab a ab a a a ab a ab a a ab a a a a ab ab ab ab a ab ab a ab a a a a a ab a ab ab a ab ab a a a ab a ab a ab a a a a ab a ab a ab ab ab a ab ab a a a ab a ab ab ab a a a ab a a a a ab a ab ab ab ab
*HyS0011.3032895 D1.10 a ab ab ab ab a ab ab a ab a ab a a a ab a ab a a ab a a a a ab ab ab ab a ab ab a ab a a a a a ab a ab ab a ab ab a a a ab a ab a ab a a a a ab a ab a ab ab ab a ab ab a a a ab a ab ab ab a a a ab a a a a ab a ab ab ab ab
*HyS0011.3037960 D1.10 a ab ab ab ab a ab ab a ab a ab a a a ab a ab a a ab a a a a ab ab ab ab a ab ab a ab a a a a a ab a ab ab a ab ab a a a ab a ab a ab a a a a ab a ab a ab ab ab a ab ab a a a ab a ab ab ab a a a ab a a a a ab a ab ab ab ab
*HyS0011.3046145 D1.10 a ab ab ab ab a ab ab a ab a ab a a a ab a ab a a ab a a a a ab ab ab ab a ab ab a ab a a a a a ab a ab ab a ab ab a a a ab a ab a ab a a a a ab a ab a ab ab ab a ab ab a a a ab a ab ab ab a a a ab a a a a ab a ab ab ab ab
*HyS0011.3134513 D1.10 a ab ab ab ab a ab ab a ab a ab a a a ab a ab a a ab a a a a ab ab ab ab a ab ab a ab a a a a a ab a ab ab a ab ab a a a ab a ab a ab a a a a ab a ab a ab ab ab a ab ab a a a ab a ab ab ab a a a ab a a a a ab a ab ab ab ab
*HyS0011.3139778 D1.10 ab a a a a ab a a ab a ab a ab ab ab a ab a ab ab a ab ab ab ab a a a a ab a a ab a ab ab ab ab ab a ab a a ab a a ab ab ab a ab a ab a ab ab ab ab a ab a ab a a a ab a a ab ab ab a ab a a a ab ab ab a ab ab ab ab a ab a a a a
*HyS0011.3144790 D1.10 a ab ab ab ab a ab ab a ab a ab a a a ab a ab a a ab a a a a ab ab ab ab a ab ab a ab a a a a a ab a ab ab a ab ab a a a ab a ab a ab a a a a ab a ab a ab ab ab a ab ab a a a ab a ab ab ab a a a ab a a a a ab a ab ab ab ab
*HyS0011.3149798 D1.10 a ab ab ab ab a ab ab a ab a ab a a a ab a ab a a ab a a a a ab ab ab ab a ab ab a ab a a a a a ab a ab ab a ab ab a a a ab a ab a ab a a a a ab a ab a ab ab ab a ab ab a a a ab a ab ab ab a a a ab a a a a ab a ab ab ab ab
*HyS0011.3155049 D1.10 ab a a a a ab a a ab a ab a ab ab ab a ab a ab ab a ab ab ab ab a a a a ab a a ab a ab ab ab ab ab a ab a a ab a a ab ab ab a ab a ab a ab ab ab ab a ab a ab a a a ab a a ab ab ab a ab a a a ab ab ab a ab ab ab ab a ab a a a a
*HyS0011.3160174 D1.10 a ab ab ab ab a ab ab a ab a ab a a a ab a ab a a ab a a a a ab ab ab ab a ab ab a ab a a a a a ab a ab ab a ab ab a a a ab a ab a ab a a a a ab a ab a ab ab ab a ab ab a a a ab a ab ab ab a a a ab a a a a ab a ab ab ab ab
*HyS0011.3165878 D1.10 ab a a a a ab a a ab a ab a ab ab ab a ab a ab ab a ab ab ab ab a a a a ab a a ab a ab ab ab ab ab a ab a a ab a a ab ab ab a ab a ab a ab ab ab ab a ab a ab a a a ab a a ab ab ab a ab a a a ab ab ab a ab ab ab ab a ab a a a a
*HyS0011.3171196 D1.10 a ab ab ab ab a ab ab a ab a ab a a a ab a ab a a ab a a a a ab ab ab ab a ab ab a ab a a a a a ab a ab ab a ab ab a a a ab a ab a ab a a a a ab a ab a ab ab ab a ab ab a a a ab a ab ab ab a a a ab a a a a ab a ab ab ab ab
*HyS0011.3176772 D1.10 a ab ab ab ab a ab ab a ab a ab a a a ab a ab a a ab a a a a ab ab ab ab a ab ab a ab a a a a a ab a ab ab a ab ab a a a ab a ab a ab a a a a ab a ab a ab ab ab a ab ab a a a ab a ab ab ab a a a ab a a a a ab a ab ab ab ab
*HyS0011.3183050 D1.10 ab a a a a ab a a ab a ab a ab ab ab a ab a ab ab a ab ab ab ab a a a a ab a a ab a ab ab ab ab ab a ab a a ab a a ab ab ab a ab a ab a ab ab ab ab a ab a ab a a a ab a a ab ab ab a ab a a a ab ab ab a ab ab ab ab a ab a a a a
*HyS0011.3188439 D1.10 a ab ab ab ab a ab ab a ab a ab a a a ab a ab a a ab a a a a ab ab ab ab a ab ab a ab a a a a a ab a ab ab a ab ab a a a ab a ab a ab a a a a ab a ab a ab ab ab a ab ab a a a ab a ab ab ab a a a ab a a a a ab a ab ab ab ab
*HyS0011.3193770 D1.10 a ab ab ab ab a ab ab a ab a ab a a a ab a ab a a ab a a a a ab ab ab ab a ab ab a ab a a a a a ab a ab ab a ab ab a a a ab a ab a ab a a a a ab a ab a ab ab ab a ab ab a a a ab a ab ab ab a a a ab a a a a ab a ab ab ab ab
*HyS0011.3198875 D1.10 a ab ab ab ab a ab ab a ab a ab a a a ab a ab a a ab a a a a ab ab ab ab a ab ab a ab a a a a a ab a ab ab a ab ab a a a ab a ab a ab a a a a ab a ab a ab ab ab a ab ab a a a ab a ab ab ab a a a ab a a a a ab a ab ab ab ab
*HyS0011.3204029 D1.10 ab a a a a ab a a ab a ab a ab ab ab a ab a ab ab a ab ab ab ab a a a a ab a a ab a ab ab ab ab ab a ab a a ab a a ab ab ab a ab a ab a ab ab ab ab a ab a ab a a a ab a a ab ab ab a ab a a a ab ab ab a ab ab ab ab a ab a a a a
*HyS0011.3209237 D1.10 ab a a a a ab a a ab a ab a ab ab ab a ab a ab ab a ab ab ab ab a a a a ab a a ab a ab ab ab ab ab a ab a a ab a a ab ab ab a ab a ab a ab ab ab ab a ab a ab a a a ab a a ab ab ab a ab a a a ab ab ab a ab ab ab ab a ab a a a a
*HyS0011.3215475 D1.10 ab a a a a ab a a ab a ab a ab ab ab a ab a ab ab a ab ab ab ab a a a a ab a a ab a ab ab ab ab ab a ab a a ab a a ab ab ab a ab a ab a ab ab ab ab a ab a ab a a a ab a a ab ab ab a ab a a a ab ab ab a ab ab ab ab a ab a a a a
*HyS0011.3228441 D1.10 ab a a a a ab a a ab a ab a ab ab ab a ab a ab ab a ab ab ab ab a a a a ab a a ab a ab ab ab ab ab a ab a a ab a a ab ab ab a ab a ab a ab ab ab ab a ab a ab a a a ab a a ab ab ab a ab a a a ab ab ab a ab ab ab ab a ab a a a a
*HyS0011.3241114 D1.10 ab a a a a ab a a ab a ab a ab ab ab a ab a ab ab a ab ab ab ab a a a a ab a a ab a ab ab ab ab ab a ab a a ab a a ab ab ab a ab a ab a ab ab ab ab a ab a ab a a a ab a a ab ab ab a ab a a a ab ab ab a ab ab ab ab a ab a a a a
*HyS0011.3248604 D1.10 ab a a a a ab a a ab a ab a ab a ab a ab a ab ab a ab ab ab ab a a a a ab ab a ab ab ab ab ab a ab a ab a a a a a a ab ab a ab a ab a a ab ab ab a ab a a a a a ab a a ab ab a a a a a a ab ab ab a ab ab ab ab ab a a a ab a
*HyS0011.3253687 D1.10 a ab ab ab ab a ab ab a ab a ab a ab a ab a ab a a ab a a a a ab ab ab ab a a ab a a a a a ab a ab a ab ab ab ab ab ab a a ab a ab a ab ab a a a ab a ab ab ab ab ab a ab ab a a ab ab ab ab ab ab a a a ab a a a a a ab ab ab a ab
*HyS0011.3263706 D1.10 ab a a a a ab a a ab a ab a ab a ab a ab a ab ab a ab ab ab ab a a a a ab ab a ab ab ab ab ab a ab a ab a a a a a a ab ab a ab a ab a a ab ab ab a ab a a a a a ab a a ab ab a a a a a a ab ab ab a ab ab ab ab ab a a a ab a
*HyS0011.3274195 D1.10 ab a a a a ab a a ab a ab a ab a ab a ab a ab ab a ab ab ab ab a a a a ab ab a ab ab ab ab ab a ab a ab a a a a a a ab ab a ab a ab a a ab ab ab a ab a a a a a ab a a ab ab a a a a a a ab ab ab a ab ab ab ab ab a a a ab a
*HyS0011.3281443 D1.10 ab a a a a ab a a ab a ab a ab a ab a ab a ab ab a ab ab ab ab a a a a ab ab a ab ab ab ab ab a ab a ab a a a a a a ab ab a ab a ab a a ab ab ab a ab a a a a a ab a a ab ab a a a a a a ab ab ab a ab ab ab ab ab a a a ab a
*HyS0011.3286630 D1.10 ab a a a a ab a a ab a ab a ab a ab a ab a ab ab a ab ab ab ab a a a a ab ab a ab ab ab ab ab a ab a ab a a a a a a ab ab a ab a ab a a ab ab ab a ab a a a a a ab a a ab ab a a a a a a ab ab ab a ab ab ab ab ab a a a ab a
*HyS0011.3292852 D1.10 ab a a a a ab a a ab a ab a ab a ab a ab a ab ab a ab ab ab ab a a a a ab ab a ab ab ab ab ab a ab a ab a a a a a a ab ab a ab a ab a a ab ab ab a ab a a a a a ab a a ab ab a a a a a a ab ab ab a ab ab ab ab ab a a a ab a
*HyS0011.3298110 D1.10 a ab ab ab ab a ab ab a ab a ab a ab a ab a ab a a ab a a a a ab ab ab ab a a ab a a a a a ab a ab a ab ab ab ab ab ab a a ab a ab a ab ab a a a ab a ab ab ab ab ab a ab ab a a ab ab ab ab ab ab a a a ab a a a a a ab ab ab a ab
*HyS0011.3303115 D1.10 ab a a a a ab a a ab a ab a ab a ab a ab a ab ab a ab ab ab ab a a a a ab ab a ab ab ab ab ab a ab a ab a a a a a a ab ab a ab a ab a a ab ab ab a ab a a a a a ab a a ab ab a a a a a a ab ab ab a ab ab ab ab ab a a a ab a
*HyS0011.3308490 D1.10 ab a a a a ab a a ab a ab a ab a ab a ab a ab ab a ab ab ab ab a a a a ab ab a ab ab ab ab ab a ab a ab a a a a a a ab ab a ab a ab a a ab ab ab a ab a a a a a ab a a ab ab a a a a a a ab ab ab a ab ab ab ab ab a a a ab a
*HyS0011.3313517 D1.10 a ab ab ab ab a ab ab a ab a ab a ab a ab a ab a a ab a a a a ab ab ab ab a a ab a a a a a ab a ab a ab ab ab ab ab ab a a ab a ab a ab ab a a a ab a ab ab ab ab ab a ab ab a a ab ab ab ab ab ab a a a ab a a a a a ab ab ab a ab
*HyS0011.3318650 D1.10 ab a a a a ab a a ab a ab a ab a ab a ab a ab ab a ab ab ab ab a a a a ab ab a ab ab ab ab ab a ab a ab a a a a a a ab ab a ab a ab a a ab ab ab a ab a a a a a ab a a ab ab a a a a a a ab ab ab a ab ab ab ab ab a a a ab a
*HyS0011.3325509 D1.10 ab a a a a ab a a ab a ab a ab a ab a ab a ab ab a ab ab ab ab a a a a ab ab a ab ab ab ab ab a ab a ab a a a a a a ab ab a ab a ab a a ab ab ab a ab a a a a a ab a a ab ab a a a a a a ab ab ab a ab ab ab ab ab a a a ab a
*HyS0011.3330541 D1.10 ab a a a a ab a a ab a ab a ab a ab a ab a ab ab a ab ab ab ab a a a a ab ab a ab ab ab ab ab a ab a ab a a a a a a ab ab a ab a ab a a ab ab ab a ab a a a a a ab a a ab ab a a a a a a ab ab ab a ab ab ab ab ab a a a ab a
*HyS0011.3335661 D1.10 ab a a a a ab a a ab a ab a ab a ab a ab a ab ab a ab ab ab ab a a a a ab ab a ab ab ab ab ab a ab a ab a a a a a a ab ab a ab a ab a a ab ab ab a ab a a a a a ab a a ab ab a a a a a a ab ab ab a ab ab ab ab ab a a a ab a
*HyS0011.3348509 D1.10 ab a a a a ab a a ab a ab a ab a ab a ab a ab ab a ab ab ab ab a a a a ab ab a ab ab ab ab ab a ab a ab a a a a a a ab ab a ab a ab a a ab ab ab a ab a a a a a ab a a ab ab a a a a a a ab ab ab a ab ab ab ab ab a a a ab a
*HyS0011.3354747 D1.10 ab a a a a ab a a ab a ab a ab a ab a ab a ab ab a ab ab ab ab a a a a ab ab a ab ab ab ab ab a ab a ab a a a a a a ab ab a ab a ab a a ab ab ab a ab a a a a a ab a a ab ab a a a a a a ab ab ab a ab ab ab ab ab a a a ab a
*HyS0011.3359792 D1.10 ab a a a a ab a a ab a ab a ab a ab a ab a ab ab a ab ab ab ab a a a a ab ab a ab ab ab ab ab a ab a ab a a a a a a ab ab a ab a ab a a ab ab ab a ab a a a a a ab a a ab ab a a a a a a ab ab ab a ab ab ab ab ab a a a ab a
*HyS0011.3364855 D1.10 ab a a a a ab a a ab a ab a ab a ab a ab a ab ab a ab ab ab ab a a a a ab ab a ab ab ab ab ab a ab a ab a a a a a a ab ab a ab a ab a a ab ab ab a ab a a a a a ab a a ab ab a a a a a a ab ab ab a ab ab ab ab ab a a a ab a
*HyS0011.3369917 D1.10 ab a a a a ab a a ab a ab a ab a ab a ab a ab ab a ab ab ab ab a a a a ab ab a ab ab ab ab ab a ab a ab a a a a a a ab ab a ab a ab a a ab ab ab a ab a a a a a ab a a ab ab a a a a a a ab ab ab a ab ab ab ab ab a a a ab a
*HyS0011.3375777 D1.10 ab a a a a ab a a ab a ab a ab a ab a ab a ab ab a ab ab ab ab a a a a ab ab a ab ab ab ab ab a ab a ab a a a a a a ab ab a ab a ab a a ab ab ab a ab a a a a a ab a a ab ab a a a a a a ab ab ab a ab ab ab ab ab a a a ab a
*HyS0011.3381009 D1.10 ab a a a a ab a a ab a ab a ab a ab a ab a ab ab a ab ab ab ab a a a a ab ab a ab ab ab ab ab a ab a ab a a a a a a ab ab a ab a ab a a ab ab ab a ab a a a a a ab a a ab ab a a a a a a ab ab ab a ab ab ab ab ab a a a ab a
*HyS0011.3386450 D1.10 ab a a a a ab a a ab a ab a ab a ab a ab a ab ab a ab ab ab ab a a a a ab ab a ab ab ab ab ab a ab a ab a a a a a a ab ab a ab a ab a a ab ab ab a ab a a a a a ab a a ab ab a a a a a a ab ab ab a ab ab ab ab ab a a a ab a
*HyS0011.3396222 D1.10 a ab ab ab ab a ab ab a ab a ab a ab a ab a ab a a ab a a a a ab ab ab ab a a ab a a a a a ab a ab a ab ab ab ab ab ab a a ab a ab a ab ab a a a ab a ab ab ab ab ab a ab ab a a ab ab ab ab ab ab a a a ab a a a a a ab ab ab a ab
*HyS0011.3402292 D1.10 ab a a a a ab a a ab a ab a ab a ab a ab a ab ab a ab ab ab ab a a a a ab ab a ab ab ab ab ab a ab a ab a a a a a a ab ab a ab a ab a a ab ab ab a ab a a a a a ab a a ab ab a a a a a a ab ab ab a ab ab ab ab ab a a a ab a
*HyS0011.3421141 D1.10 a ab ab ab ab a ab ab a ab a ab a ab a ab a ab a a ab a a a a ab ab ab ab a a ab a a a a a ab a ab a ab ab ab ab ab ab a a ab a ab a ab ab a a a ab a ab ab ab ab ab a ab ab a a ab ab ab ab ab ab a a a ab a a a a a ab ab ab a ab
*HyS0011.3427118 D1.10 a ab ab ab ab a ab ab a ab a ab a ab a ab a ab a a ab a a a a ab ab ab ab a a ab a a a a a ab a ab a ab ab ab ab ab ab a a ab a ab a ab ab a a a ab a ab ab ab ab ab a ab ab a a ab ab ab ab ab ab a a a ab a a a a a ab ab ab a ab
*HyS0011.3432934 D1.10 a ab ab ab ab a ab ab a ab a ab a ab a ab a ab a a ab a a a a ab ab ab ab a a ab a a a a a ab a ab a ab ab ab ab ab ab a a ab a ab a ab ab a a a ab a ab ab ab ab ab a ab ab a a ab ab ab ab ab ab a a a ab a a a a a ab ab ab a ab
*HyS0011.3438468 D1.10 a ab ab ab ab a ab ab a ab a ab a ab a ab a ab a a ab a a a a ab ab ab ab a a ab a a a a a ab a ab a ab ab ab ab ab ab a a ab a ab a ab ab a a a ab a ab ab ab ab ab a ab ab a a ab ab ab ab ab ab a a a ab a a a a a ab ab ab a ab
*HyS0011.3443824 D1.10 ab a a a a ab a a ab a ab a ab a ab a ab a ab ab a ab ab ab ab a a a a ab ab a ab ab ab ab ab a ab a ab a a a a a a ab ab a ab a ab a a ab ab ab a ab a a a a a ab a a ab ab a a a a a a ab ab ab a ab ab ab ab ab a a a ab a
*HyS0011.3455567 D1.10 ab a a a a ab a a ab a ab a ab a ab a ab a ab ab a ab ab ab ab a a a a ab ab a ab ab ab ab ab a ab a ab a a a a a a ab ab a ab a ab a a ab ab ab a ab a a a a a ab a a ab ab a a a a a a ab ab ab a ab ab ab ab ab a a a ab a
*HyS0011.3460593 D1.10 ab a a a a ab a a ab a ab a ab a ab a ab a ab ab a ab ab ab ab a a a a ab ab a ab ab ab ab ab a ab a ab a a a a a a ab ab a ab a ab a a ab ab ab a ab a a a a a ab a a ab ab a a a a a a ab ab ab a ab ab ab ab ab a a a ab a
*HyS0011.3465768 D1.10 ab a a a a ab a a ab a ab a ab a ab a ab a ab ab a ab ab ab ab a a a a ab ab a ab ab ab ab ab a ab a ab a a a a a a ab ab a ab a ab a a ab ab ab a ab a a a a a ab a a ab ab a a a a a a ab ab ab a ab ab ab ab ab a a a ab a
*HyS0011.3470911 D1.10 a ab ab ab ab a ab ab a ab a ab a ab a ab a ab a a ab a a a a ab ab ab ab a a ab a a a a a ab a ab a ab ab ab ab ab ab a a ab a ab a ab ab a a a ab a ab ab ab ab ab a ab ab a a ab ab ab ab ab ab a a a ab a a a a a ab ab ab a ab
*HyS0011.3476035 D1.10 a ab ab ab ab a ab ab a ab a ab a ab a ab a ab a a ab a a a a ab ab ab ab a a ab a a a a a ab a ab a ab ab ab ab ab ab a a ab a ab a ab ab a a a ab a ab ab ab ab ab a ab ab a a ab ab ab ab ab ab a a a ab a a a a a ab ab ab a ab
*HyS0011.3482381 D1.10 a ab ab ab ab a ab ab a ab a ab a ab a ab a ab a a ab a a a a ab ab ab ab a a ab a a a a a ab a ab a ab ab ab ab ab ab a a ab a ab a ab ab a a a ab a ab ab ab ab ab a ab ab a a ab ab ab ab ab ab a a a ab a a a a a ab ab ab a ab
*HyS0011.3487464 D1.10 a ab ab ab ab a ab ab a ab a ab a ab a ab a ab a a ab a a a a ab ab ab ab a a ab a a a a a ab a ab a ab ab ab ab ab ab a a ab a ab a ab ab a a a ab a ab ab ab ab ab a ab ab a a ab ab ab ab ab ab a a a ab a a a a a ab ab ab a ab
*HyS0011.3492690 D1.10 ab a a a a ab a a ab a ab a ab a ab a ab a ab ab a ab ab ab ab a a a a ab ab a ab ab ab ab ab a ab a ab a a a a a a ab ab a ab a ab a a ab ab ab a ab a a a a a ab a a ab ab a a a a a a ab ab ab a ab ab ab ab ab a a a ab a
*HyS0011.3497949 D1.10 a ab ab ab ab a ab ab a ab a ab a ab a ab a ab a a ab a a a a ab ab ab ab a a ab a a a a a ab a ab a ab ab ab ab ab ab a a ab a ab a ab ab a a a ab a ab ab ab ab ab a ab ab a a ab ab ab ab ab ab a a a ab a a a a a ab ab ab a ab
*HyS0011.3502959 D1.10 a ab ab ab ab a ab ab a ab a ab a ab a ab a ab a a ab a a a a ab ab ab ab a a ab a a a a a ab a ab a ab ab ab ab ab ab a a ab a ab a ab ab a a a ab a ab ab ab ab ab a ab ab a a ab ab ab ab ab ab a a a ab a a a a a ab ab ab a ab
*HyS0011.3508969 D1.10 ab a a a a ab a a ab a ab a ab a ab a ab a ab ab a ab ab ab ab a a a a ab ab a ab ab ab ab ab a ab a ab a a a a a a ab ab a ab a ab a a ab ab ab a ab a a a a a ab a a ab ab a a a a a a ab ab ab a ab ab ab ab ab a a a ab a
*HyS0011.3515009 D1.10 ab a a a a ab a a ab a ab a ab a ab a ab a ab ab a ab ab ab ab a a a a ab ab a ab ab ab ab ab a ab a ab a a a a a a ab ab a ab a ab a a ab ab ab a ab a a a a a ab a a ab ab a a a a a a ab ab ab a ab ab ab ab ab a a a ab a
*HyS0011.3520559 D1.10 ab a a a a ab a a ab a ab a ab a ab a ab a ab ab a ab ab ab ab a a a a ab ab a ab ab ab ab ab a ab a ab a a a a a a ab ab a ab a ab a a ab ab ab a ab a a a a a ab a a ab ab a a a a a a ab ab ab a ab ab ab ab ab a a a ab a
*HyS0011.3525647 D1.10 ab a a a a ab a a ab a ab a ab a ab a ab a ab ab a ab ab ab ab a a a a ab ab a ab ab ab ab ab a ab a ab a a a a a a ab ab a ab a ab a a ab ab ab a ab a a a a a ab a a ab ab a a a a a a ab ab ab a ab ab ab ab ab a a a ab a
*HyS0011.3530674 D1.10 ab a a a a ab a a ab a ab a ab a ab a ab a ab ab a ab ab ab ab a a a a ab ab a ab ab ab ab ab a ab a ab a a a a a a ab ab a ab a ab a a ab ab ab a ab a a a a a ab a a ab ab a a a a a a ab ab ab a ab ab ab ab ab a a a ab a
*HyS0011.3535726 D1.10 a ab ab ab ab a ab ab a ab a ab a ab a ab a ab a a ab a a a a ab ab ab ab a a ab a a a a a ab a ab a ab ab ab ab ab ab a a ab a ab a ab ab a a a ab a ab ab ab ab ab a ab ab a a ab ab ab ab ab ab a a a ab a a a a a ab ab ab a ab
*HyS0011.3542708 D1.10 ab a a a a ab a a ab a ab a ab a ab a ab a ab ab a ab ab ab ab a a a a ab ab a ab ab ab ab ab a ab a ab a a a a a a ab ab a ab a ab a a ab ab ab a ab a a a a a ab a a ab ab a a a a a a ab ab ab a ab ab ab ab ab a a a ab a
*HyS0011.3547831 D1.10 ab a a a a ab a a ab a ab a ab a ab a ab a ab ab a ab ab ab ab a a a a ab ab a ab ab ab ab ab a ab a ab a a a a a a ab ab a ab a ab a a ab ab ab a ab a a a a a ab a a ab ab a a a a a a ab ab ab a ab ab ab ab ab a a a ab a
*HyS0011.3558010 D1.10 a ab ab ab ab a ab ab a ab a ab a ab a ab a ab a a ab a a a a ab ab ab ab a a ab a a a a a ab a ab a ab ab ab ab ab ab a a ab a ab a ab ab a a a ab a ab ab ab ab ab a ab ab a a ab ab ab ab ab ab a a a ab a a a a a ab ab ab a ab
*HyS0011.3568621 D1.10 a ab ab ab ab a ab ab a ab a ab a ab a ab a ab a a ab a a a a ab ab ab ab a a ab a a a a a ab a ab a ab ab ab ab ab ab a a ab a ab a ab ab a a a ab a ab ab ab ab ab a ab ab a a ab ab ab ab ab ab a a a ab a a a a a ab ab ab a ab
*HyS0011.3573624 D1.10 a ab ab ab ab a ab ab a ab a ab a ab a ab a ab a a ab a a a a ab ab ab ab a a ab a a a a a ab a ab a ab ab ab ab ab ab a a ab a ab a ab ab a a a ab a ab ab ab ab ab a ab ab a a ab ab ab ab ab ab a a a ab a a a a a ab ab ab a ab
*HyS0011.3578798 D1.10 ab a a a a ab a a ab a ab a ab a ab a ab a ab ab a ab ab ab ab a a a a ab ab a ab ab ab ab ab a ab a ab a a a a a a ab ab a ab a ab a a ab ab ab a ab a a a a a ab a a ab ab a a a a a a ab ab ab a ab ab ab ab ab a a a ab a
*HyS0011.3588624 D1.10 ab a a a a ab a a ab a ab a ab a ab a ab a ab ab a ab ab ab ab a a a a ab ab a ab ab ab ab ab a ab a ab a a a a a a ab ab a ab a ab a a ab ab ab a ab a a a a a ab a a ab ab a a a a a a ab ab ab a ab ab ab ab ab a a a ab a
*HyS0011.3595304 D1.10 ab a a a a ab a a ab a ab a ab a ab a ab a ab ab a ab ab ab ab a a a a ab ab a ab ab ab ab ab a ab a ab a a a a a a ab ab a ab a ab a a ab ab ab a ab a a a a a ab a a ab ab a a a a a a ab ab ab a ab ab ab ab ab a a a ab a
*HyS0011.3600697 D1.10 ab a a a a ab a a ab a ab a ab a ab a ab a ab ab a ab ab ab ab a a a a ab ab a ab ab ab ab ab a ab a ab a a a a a a ab ab a ab a ab a a ab ab ab a ab a a a a a ab a a ab ab a a a a a a ab ab ab a ab ab ab ab ab a a a ab a
*HyS0011.3606096 D1.10 ab a a a a ab a a ab a ab a ab a ab a ab a ab ab a ab ab ab ab a a a a ab ab a ab ab ab ab ab a ab a ab a a a a a a ab ab a ab a ab a a ab ab ab a ab a a a a a ab a a ab ab a a a a a a ab ab ab a ab ab ab ab ab a a a ab a
*HyS0011.3611530 D1.10 ab a a a a ab a a ab a ab a ab a ab a ab a ab ab a ab ab ab ab a a a a ab ab a ab ab ab ab ab a ab a ab a a a a a a ab ab a ab a ab a a ab ab ab a ab a a a a a ab a a ab ab a a a a a a ab ab ab a ab ab ab ab ab a a a ab a
*HyS0011.3617210 D1.10 a ab ab ab ab a ab ab a ab a ab a ab a ab a ab a a ab a a a a ab ab ab ab a a ab a a a a a ab a ab a ab ab ab ab ab ab a a ab a ab a ab ab a a a ab a ab ab ab ab ab a ab ab a a ab ab ab ab ab ab a a a ab a a a a a ab ab ab a ab
*HyS0011.3624736 D1.10 a ab ab ab ab a ab ab a ab a ab a ab a ab a ab a a ab a a a a ab ab ab ab a a ab a a a a a ab a ab a ab ab ab ab ab ab a a ab a ab a ab ab a a a ab a ab ab ab ab ab a ab ab a a ab ab ab ab ab ab a a a ab a a a a a ab ab ab a ab
*HyS0011.3630490 D1.10 a ab ab ab ab a ab ab a ab a ab a ab a ab a ab a a ab a a a a ab ab ab ab a a ab a a a a a ab a ab a ab ab ab ab ab ab a a ab a ab a ab ab a a a ab a ab ab ab ab ab a ab ab a a ab ab ab ab ab ab a a a ab a a a a a ab ab ab a ab
*HyS0011.3635931 D1.10 a ab ab ab ab a ab ab a ab a ab a ab a ab a ab a a ab a a a a ab ab ab ab a a ab a a a a a ab a ab a ab ab ab ab ab ab a a ab a ab a ab ab a a a ab a ab ab ab ab ab a ab ab a a ab ab ab ab ab ab a a a ab a a a a a ab ab ab a ab
*HyS0011.3641822 D1.10 a ab ab ab ab a ab ab a ab a ab a ab a ab a ab a a ab a a a a ab ab ab ab a a ab a a a a a ab a ab a ab ab ab ab ab ab a a ab a ab a ab ab a a a ab a ab ab ab ab ab a ab ab a a ab ab ab ab ab ab a a a ab a a a a a ab ab ab a ab
*HyS0011.3647415 D1.10 a ab ab ab ab a ab ab a ab a ab a ab a ab a ab a a ab a a a a ab ab ab ab a a ab a a a a a ab a ab a ab ab ab ab ab ab a a ab a ab a ab ab a a a ab a ab ab ab ab ab a ab ab a a ab ab ab ab ab ab a a a ab a a a a a ab ab ab a ab
*HyS0011.3653140 D1.10 ab a a a a ab a a ab a ab a ab a ab a ab a ab ab a ab ab ab ab a a a a ab ab a ab ab ab ab ab a ab a ab a a a a a a ab ab a ab a ab a a ab ab ab a ab a a a a a ab a a ab ab a a a a a a ab ab ab a ab ab ab ab ab a a a ab a
*HyS0011.3658885 D1.10 a ab ab ab ab a ab ab a ab a ab a ab a ab a ab a a ab a a a a ab ab ab ab a a ab a a a a a ab a ab a ab ab ab ab ab ab a a ab a ab a ab ab a a a ab a ab ab ab ab ab a ab ab a a ab ab ab ab ab ab a a a ab a a a a a ab ab ab a ab
*HyS0011.3675820 D1.10 a ab ab ab ab a ab ab a ab a ab a ab a ab a ab a a ab a a a a ab ab ab ab a a ab a a a a a ab a ab a ab ab ab ab ab ab a a ab a ab a ab ab a a a ab a ab ab ab ab ab a ab ab a a ab ab ab ab ab ab a a a ab a a a a a ab ab ab a ab
*HyS0011.3685438 D1.10 a ab ab ab ab a ab ab a ab a ab a ab a ab a ab a a ab a a a a ab ab ab ab a a ab a a a a a ab a ab a ab ab ab ab ab ab a a ab a ab a ab ab a a a ab a ab ab ab ab ab a ab ab a a ab ab ab ab ab ab a a a ab a a a a a ab ab ab a ab
*HyS0011.3691213 D1.10 ab a a a a ab a a ab a ab a ab a ab a ab a ab ab a ab ab ab ab a a a a ab ab a ab ab ab ab ab a ab a ab a a a a a a ab ab a ab a ab a a ab ab ab a ab a a a a a ab a a ab ab a a a a a a ab ab ab a ab ab ab ab ab a a a ab a
*HyS0011.3696433 D1.10 ab a a a a ab a a ab a ab a ab a ab a ab a ab ab a ab ab ab ab a a a a ab ab a ab ab ab ab ab a ab a ab a a a a a a ab ab a ab a ab a a ab ab ab a ab a a a a a ab a a ab ab a a a a a a ab ab ab a ab ab ab ab ab a a a ab a
*HyS0011.3705563 D1.10 ab a a a a ab a a ab a ab a ab a ab a ab a ab ab a ab ab ab ab a a a a ab ab a ab ab ab ab ab a ab a ab a a a a a a ab ab a ab a ab a a ab ab ab a ab a a a a a ab a a ab ab a a a a a a ab ab ab a ab ab ab ab ab a a a ab a
*HyS0011.3711523 D1.10 ab a a a a ab a a ab a ab a ab a ab a ab a ab ab a ab ab ab ab a a a a ab ab a ab ab ab ab ab a ab a ab a a a a a a ab ab a ab a ab a a ab ab ab a ab a a a a a ab a a ab ab a a a a a a ab ab ab a ab ab ab ab ab a a a ab a
*HyS0011.3717422 D1.10 ab a a a a ab a a ab a ab a ab a ab a ab a ab ab a ab ab ab ab a a a a ab ab a ab ab ab ab ab a ab a ab a a a a a a ab ab a ab a ab a a ab ab ab a ab a a a a a ab a a ab ab a a a a a a ab ab ab a ab ab ab ab ab a a a ab a
*HyS0011.3724632 D1.10 ab a a a a ab a a ab a ab a ab a ab a ab a ab ab a ab ab ab ab a a a a ab ab a ab ab ab ab ab a ab a ab a a a a a a ab ab a ab a ab a a ab ab ab a ab a a a a a ab a a ab ab a a a a a a ab ab ab a ab ab ab ab ab a a a ab a
*HyS0011.3733268 D1.10 ab a a a a ab a a ab a ab a ab a ab a ab a ab ab a ab ab ab ab a a a a ab ab a ab ab ab ab ab a ab a ab a a a a a a ab ab a ab a ab a a ab ab ab a ab a a a a a ab a a ab ab a a a a a a ab ab ab a ab ab ab ab ab a a a ab a
*HyS0011.3738348 D1.10 ab a a a a ab a a ab a ab a ab a ab a ab a ab ab a ab ab ab ab a a a a ab ab a ab ab ab ab ab a ab a ab a a a a a a ab ab a ab a ab a a ab ab ab a ab a a a a a ab a a ab ab a a a a a a ab ab ab a ab ab ab ab ab a a a ab a
*HyS0011.3744275 D1.10 ab a a a a ab a a ab a ab a ab a ab a ab a ab ab a ab ab ab ab a a a a ab ab a ab ab ab ab ab a ab a ab a a a a a a ab ab a ab a ab a a ab ab ab a ab a a a a a ab a a ab ab a a a a a a ab ab ab a ab ab ab ab ab a a a ab a
*HyS0011.3750941 D1.10 a ab ab ab ab a ab ab a ab a ab a ab a ab a ab a a ab a a a a ab ab ab ab a a ab a a a a a ab a ab a ab ab ab ab ab ab a a ab a ab a ab ab a a a ab a ab ab ab ab ab a ab ab a a ab ab ab ab ab ab a a a ab a a a a a ab ab ab a ab
*HyS0011.3760790 D1.10 ab a a a a ab a a ab a ab a ab a ab a ab a ab ab a ab ab ab ab a a a a ab ab a ab ab ab ab ab a ab a ab a a a a a a ab ab a ab a ab a a ab ab ab a a ab a a a a ab a a ab ab a a a ab a a ab a ab a ab ab ab ab ab a a a ab a
*HyS0011.3793554 D1.10 a ab ab ab ab a ab ab a ab a ab a ab a ab a ab a a ab a a a a ab ab ab ab a a ab a a a a a ab a ab a ab ab ab ab ab ab a a ab a ab a ab ab a a a ab ab a ab ab ab ab a ab ab a a ab ab ab a ab ab a ab a ab a a a a a ab ab ab a ab
*HyS0011.3816187 D1.10 ab a a a a ab a a ab a ab a ab a ab a ab a ab ab a ab ab ab ab a a a a ab ab a ab ab ab ab ab a ab a ab a a a a a a ab ab a ab a ab a a ab ab ab a a ab a a a a ab a a ab ab a a a ab a a ab a ab a ab ab ab ab ab a a a ab a
*HyS0011.3827971 D1.10 a ab ab ab ab a ab ab a ab a ab a ab a ab a ab a a ab a a a a ab ab ab ab a a ab a a a a a ab a ab a ab ab ab ab ab ab a a ab a ab a ab ab a a a ab ab a ab ab ab ab a ab ab a a ab ab ab a ab ab a ab a ab a a a a a ab ab ab a ab
*HyS0011.3833815 D1.10 ab a a a a ab a a ab a ab a ab a ab a ab a ab ab a ab ab ab ab a a a a ab ab a ab ab ab ab ab a ab a ab a a a a a a ab ab a ab a ab a a ab ab ab a a ab a a a a ab a a ab ab a a a ab a a ab a ab a ab ab ab ab ab a a a ab a
*HyS0011.3847720 D1.10 ab a a a a ab a a ab a ab a ab a ab a ab a ab ab a ab ab ab ab a a a a ab ab a ab ab ab ab ab a ab a ab a a a a a a ab ab a ab a ab a a ab ab ab a a ab a a a a ab a a ab ab a a a ab a a ab a ab a ab ab ab ab ab a a a ab a
*HyS0011.3877888 D1.10 ab a a a a ab a a ab a ab a ab a ab a ab a ab ab a ab ab ab ab a a a a ab ab a ab ab ab ab ab a ab a ab a a a a a a ab ab a ab a ab a a ab ab ab a a ab a a a a ab a a ab ab a a a ab a a ab a ab a ab ab ab ab ab a a a ab a
*HyS0011.3883630 D1.10 ab a a a a ab a a ab a ab a ab a ab a ab a ab ab a ab ab ab ab a a a a ab ab a ab ab ab ab ab a ab a ab a a a a a a ab ab a ab a ab a a ab ab ab a a ab a a a a ab a a ab ab a a a ab a a ab a ab a ab ab ab ab ab a a a ab a
*HyS0011.3890794 D1.10 a ab ab ab ab a ab ab a ab a ab a ab a ab a ab a a ab a a a a ab ab ab ab a a ab a a a a a ab a ab a ab ab ab ab ab ab a a ab a ab a ab ab a a a ab ab a ab ab ab ab a ab ab a a ab ab ab a ab ab a ab a ab ab a a a a ab ab ab a ab
*HyS0011.3901321 D1.10 ab a a a a ab a a ab a ab a ab a ab a ab a ab ab a ab ab ab ab a a a a ab ab a ab ab ab ab ab a ab a ab a a a a a a ab ab a ab a ab a a ab ab ab a a ab a a a a ab a a ab ab a a a ab a a ab a ab a a ab ab ab ab a a a ab a
*HyS0011.3909210 D1.10 ab a a a a ab a a ab a ab a ab a ab a ab a ab ab a ab ab ab ab a a a a ab ab a ab ab ab ab ab a ab a ab a a a a a a ab ab a ab a ab a a ab ab ab a a ab a a a a ab a a ab ab a a a ab a a ab a ab a a ab ab ab ab a a a ab a
*HyS0011.3946677 D1.10 a ab ab ab ab a ab ab a ab a ab a ab a ab a ab a a ab a a a a ab ab ab ab a a ab a a a a a ab a ab a ab ab ab ab ab ab a a ab a ab a ab ab a a a ab ab a ab ab ab ab a ab ab a a ab ab ab a ab ab a ab a ab ab a a a a ab ab ab a ab
*HyS0011.3960592 D1.10 ab a a a a ab a a ab a ab a ab a ab a ab a ab ab a ab ab ab ab a a a a ab ab a ab ab ab ab ab a ab a ab a a a a a a ab ab a ab a ab a a ab ab ab a a ab a a a a ab a a ab ab a a a ab a a ab a ab a a ab ab ab ab a a a ab a
*HyS0011.3974856 D1.10 ab a a a a ab a a ab a ab a ab a ab a ab a ab ab a ab ab ab ab a a a a ab ab a ab ab ab ab ab a ab a ab a a a a a a ab ab a ab a ab a a ab ab ab a a ab a a a a ab a a ab ab a a a ab a a ab a ab a a ab ab ab ab a a a ab a
*HyS0011.3980313 D1.10 a ab ab ab ab a ab ab a ab a ab a ab a ab a ab a a ab a a a a ab ab ab ab a a ab a a a a a ab a ab a ab ab ab ab ab ab a a ab a ab a ab ab a a a ab ab a ab ab ab ab a ab ab a a ab ab ab a ab ab a ab a ab ab a a a a ab ab ab a ab
*HyS0011.3986132 D1.10 a ab ab ab ab a ab ab a ab a ab a ab a ab a ab a a ab a a a a ab ab ab ab a a ab a a a a a ab a ab a ab ab ab ab ab ab a a ab a ab a ab ab a a a ab ab a ab ab ab ab a ab ab a a ab ab ab a ab ab a ab a ab ab a a a a ab ab ab a ab
*HyS0011.3991291 D1.10 ab a a a a ab a a ab a ab a ab a ab a ab a ab ab a ab ab ab ab a a a a ab ab a ab ab ab ab ab a ab a ab a a a a a a ab ab a ab a ab a a ab ab ab a a ab a a a a ab a a ab ab a a a ab a a ab a ab a a ab ab ab ab a a a ab a
*HyS0011.3999407 D1.10 a ab ab ab ab a ab ab a ab a ab a ab a ab a ab a a ab a a a a ab ab ab ab a a ab a a a a a ab a ab a ab ab ab ab ab ab a a ab a ab a ab ab a a a ab ab a ab ab ab ab a ab ab a a ab ab ab a ab ab a ab a ab ab a a a a ab ab ab a ab
*HyS0011.4012691 D1.10 ab a a a a ab a a ab a ab a ab a ab a ab a ab ab a ab ab ab ab a a a a ab ab a ab ab ab ab ab a ab a ab a a a a a a ab ab a ab a ab a a ab ab ab a a ab a a a a ab a a ab ab a a a ab a a ab a ab a a ab ab ab ab a a a ab a
*HyS0011.4017720 D1.10 ab a a a a ab a a ab a ab a ab a ab a ab a ab ab a ab ab ab ab a a a a ab ab a ab ab ab ab ab a ab a ab a a a a a a ab ab a ab a ab a a ab ab ab a a ab a a a a ab a a ab ab a a a ab a a ab a ab a a ab ab ab ab a a a ab a
*HyS0011.4022918 D1.10 ab a a a a ab a a ab a ab a ab a ab a ab a ab ab a ab ab ab ab a a a a ab ab a ab ab ab ab ab a ab a ab a a a a a a ab ab a ab a ab a a ab ab ab a a ab a a a a ab a a ab ab a a a ab a a ab a ab a a ab ab ab ab a a a ab a
*HyS0011.4028576 D1.10 ab a a a a ab a a ab a ab a ab a ab a ab a ab ab a ab ab ab ab a a a a ab ab a ab ab ab ab ab a ab a ab a a a a a a ab ab a ab a ab a a ab ab ab a a ab a a a a ab a a ab ab a a a ab a a ab a ab a a ab ab ab ab a a a ab a
*HyS0011.4034229 D1.10 ab a a a a ab a a ab a ab a ab a ab a ab a ab ab a ab ab ab ab a a a a ab ab a ab ab ab ab ab a ab a ab a a a a a a ab ab a ab a ab a a ab ab ab a a ab a a a a ab a a ab ab a a a ab a a ab a ab a a ab ab ab ab a a a ab a
*HyS0011.4039545 D1.10 a ab ab ab ab a ab ab a ab a ab a ab a ab a ab a a ab a a a a ab ab ab ab a a ab a a a a a ab a ab a ab ab ab ab ab ab a a ab a ab a ab ab a a a ab ab a ab ab ab ab a ab ab a a ab ab ab a ab ab a ab a ab ab a a a a ab ab ab a ab
*HyS0011.4044837 D1.10 ab a a a a ab a a ab a ab a ab a ab a ab a ab ab a ab ab ab ab a a a a ab ab a ab ab ab ab ab a ab a ab a a a a a a ab ab a ab a ab a a ab ab ab a a ab a a a a ab a a ab ab a a a ab a a ab a ab a a ab ab ab ab a a a ab a
*HyS0011.4064787 D1.10 ab a a a a ab a a ab a ab a ab a ab a ab a ab ab a ab ab ab ab a a a a ab ab a ab ab ab ab ab a ab a ab a a a a a a ab ab a ab a ab a a ab ab ab a a ab a a a a ab a a ab ab a a a ab a a ab a ab a a ab ab ab ab a a a ab a
*HyS0011.4081795 D1.10 ab a a a a ab a a ab a ab a ab a ab a ab a ab ab a ab ab ab ab a a a a ab ab a ab ab ab ab ab a ab a ab a a a a a a ab ab a ab a ab a a ab ab ab a a ab a a a a ab a a ab ab a a a ab a a ab a ab a a ab ab ab ab a a a ab a
*HyS0011.4088901 D1.10 a ab ab ab ab a ab ab a ab a ab a ab a ab a ab a a ab a a a a ab ab ab ab a a ab a a a a a ab a ab a ab ab ab ab ab ab a a ab a ab a ab ab a a a ab ab a ab ab ab ab a ab ab a a ab ab ab a ab ab a ab a ab ab a a a a ab ab ab a ab
*HyS0011.4094170 D1.10 ab a a a a ab a a ab a ab a ab a ab a ab a ab ab a ab ab ab ab a a a a ab ab a ab ab ab ab ab a ab a ab a a a a a a ab ab a ab a ab a a ab ab ab a a ab a a a a ab a a ab ab a a a ab a a ab a ab a a ab ab ab ab a a a ab a
*HyS0011.4103318 D1.10 a ab ab ab ab a ab ab a ab a ab a ab a ab a ab a a ab a a a a ab ab ab ab a a ab a a a a a ab a ab a ab ab ab ab ab ab a a ab a ab a ab ab a a a ab ab a ab ab ab ab a ab ab a a ab ab ab a ab ab a ab a ab ab a a a a ab ab ab a ab
*HyS0011.4108377 D1.10 ab a a a a ab a a ab a ab a a a ab a ab a ab ab a ab ab ab ab a a a a ab ab a ab ab ab ab ab a ab a ab a a a a a a ab ab a ab a ab a a ab ab ab a a ab a a a a ab ab a ab ab a a a ab a a a a ab a a ab ab ab ab a a a ab a
*HyS0011.4120209 D1.10 ab a a a a ab a a ab a ab a a a ab a ab a ab ab a ab ab ab ab a a a a ab ab a ab ab ab ab ab a ab a ab a a a a a a ab ab a ab a ab a a ab ab ab a a ab a a a a ab ab a ab ab a a a ab a a a a ab a a ab ab ab ab a a a ab a
*HyS0011.4135218 D1.10 a ab ab ab ab a ab ab a ab a ab ab ab a ab a ab a a ab a a a a ab ab ab ab a a ab a a a a a ab a ab a ab ab ab ab ab ab a a ab a ab a ab ab a a a ab ab a ab ab ab ab a a ab a a ab ab ab a ab ab ab ab a ab ab a a a a ab ab ab a ab
*HyS0011.4145154 D1.10 ab a a a a ab a a ab a ab a a a ab a ab a ab ab a ab ab ab ab a a a a ab ab a ab ab ab ab ab a ab a ab a a a a a a ab ab a ab a ab a a ab ab ab a a ab a a a a ab ab a ab ab a a a ab a a a a ab a a ab ab ab ab a a a ab a
*HyS0011.4154635 D1.10 a ab ab ab ab a ab ab a ab a ab ab ab a ab a ab a a ab a a a a ab ab ab ab a a ab a a a a a ab a ab a ab ab ab ab ab ab a a ab a ab a ab ab a a a ab ab a ab ab ab ab a a ab a a ab ab ab a ab ab ab ab a ab ab a a a a ab ab ab a ab
*HyS0011.4167981 D1.10 ab a a a a ab a a ab a ab a a a ab a ab a ab ab a ab ab ab ab a a a a ab ab a ab ab ab ab ab a ab a ab a a a a a a ab ab a ab a ab a a ab ab ab a a ab a a a a ab ab a ab ab a a a ab a a a a ab a a ab ab ab ab a a a ab a
*HyS0011.4182567 D1.10 ab a a a a ab a a ab a ab a a a ab a ab a ab ab a ab ab ab ab a a a a ab ab a ab ab ab ab ab a ab a ab a a a a a a ab ab a ab a ab a a ab ab ab a a ab a a a a ab ab a ab ab a a a ab a a a a ab a a ab ab ab ab a a a ab a
*HyS0011.4192250 D1.10 a ab ab ab ab a ab ab a ab a ab ab ab a ab a ab a a ab a a a a ab ab ab ab a a ab a a a a a ab a ab a ab ab ab ab ab ab a a ab a ab a ab ab a a a ab ab a ab ab ab ab a a ab a a ab ab ab a ab ab ab ab a ab ab a a a a ab ab ab a ab
*HyS0011.4275726 D1.10 ab a a a a ab a a ab a ab a a a ab a ab a ab ab a ab ab ab ab a a a a ab ab a ab ab ab ab ab a ab a ab a a a a a a ab ab a ab a ab a a ab ab ab a a ab a a a a ab ab a ab ab a a a ab a a a a ab a a ab ab ab ab a a a ab a
*HyS0011.4285193 D1.10 a ab ab ab ab a ab ab a ab a ab ab ab a ab a ab a a ab a a a a ab ab ab ab a a ab a a a a a ab a ab a ab ab ab ab ab ab a a ab a ab a ab ab a a a ab ab a ab ab ab ab a a ab a a ab ab ab a ab ab ab ab a ab ab a a a a ab ab ab a ab
*HyS0011.4291105 D1.10 ab a a a a ab a a ab a ab a a a ab a ab a ab ab a ab ab ab ab a a a a ab ab a ab ab ab ab ab a ab a ab a a a a a a ab ab a ab a ab a a ab ab ab a a ab a a a a ab ab a ab ab a a a ab a a a a ab a a ab ab ab ab a a a ab a
*HyS0011.4298932 D1.10 a ab ab ab ab a ab ab a ab a ab ab ab a ab a ab a a ab a a a a ab ab ab ab a a ab a a a a a ab a ab a ab ab ab ab ab ab a a ab a ab a ab ab a a a ab ab a ab ab ab ab a a ab a a ab ab ab a ab ab ab ab a ab ab a a a a ab ab ab a ab
*HyS0011.4304546 D1.10 ab a a a a ab a a ab a ab a a a ab a ab a ab ab a ab ab ab ab a a a a ab ab a ab ab ab ab ab a ab a ab a a a a a a ab ab a ab a ab a a ab ab ab a a ab a a a a ab ab a ab ab a a a ab a a a a ab a a ab ab ab ab a a a ab a
*HyS0011.4309975 D1.10 ab a a a a ab a a ab a ab a a a ab a ab a ab ab a ab ab ab ab a a a a ab ab a ab ab ab ab ab a ab a ab a a a a a a ab ab a ab a ab a a ab ab ab a a ab a a a a ab ab a ab ab a a a ab a a a a ab a a ab ab ab ab a a a ab a
*HyS0011.4315024 D1.10 ab a a a a ab a a ab a ab a a a ab a ab a ab ab a ab ab ab ab a a a a ab ab a ab ab ab ab ab a ab a ab a a a a a a ab ab a ab a ab a a ab ab ab a a ab a a a a ab ab a ab ab a a a ab a a a a ab a a ab ab ab ab a a a ab a
*HyS0011.4327391 D1.10 ab a a a a ab a a ab a ab a a a ab a ab a ab ab a ab ab ab ab a a a a ab ab a ab ab ab ab ab a ab a ab a a a a a a ab ab a ab a ab a a ab ab ab a a ab a a a a ab ab a ab ab a a a ab a a a a ab a a ab ab ab ab a a a ab a
*HyS0011.4332415 D1.10 ab a a a a ab a a ab a ab a a a ab a ab a ab ab a ab ab ab ab a a a a ab ab a ab ab ab ab ab a ab a ab a a a a a a ab ab a ab a ab a a ab ab ab a a ab a a a a ab ab a ab ab a a a ab a a a a ab a a ab ab ab ab a a a ab a
*HyS0011.4340042 D1.10 ab a a a a ab a a ab a ab a a a ab a ab a ab ab a ab ab ab ab a a a a ab ab a ab ab ab ab ab a ab a ab a a a a a a ab ab a ab a ab a a ab ab ab a a ab a a a a ab ab a ab ab a a a ab a a a a ab a a ab ab ab ab a a a ab a
*HyS0011.4345045 D1.10 ab a a a a ab a a ab a ab a a a ab a ab a ab ab a ab ab ab ab a a a a ab ab a ab ab ab ab ab a ab a ab a a a a a a ab ab a ab a ab a a ab ab ab a a ab a a a a ab ab a ab ab a a a ab a a a a ab a a ab ab ab ab a a a ab a
*HyS0011.4350507 D1.10 a ab ab ab ab a ab ab a ab a ab ab ab a ab a ab a a ab a a a a ab ab ab ab a a ab a a a a a ab a ab a ab ab ab ab ab ab a a ab a ab a ab ab a a a ab ab a ab ab ab ab a a ab a a ab ab ab a ab ab ab ab a ab ab a a a a ab ab ab a ab
*HyS0011.4380736 D1.10 ab a a a a ab a a ab a ab a a a ab a ab a ab ab a ab ab ab ab a a a a ab ab a ab ab ab ab ab a ab a ab a a a a a a ab ab a ab a ab a a ab ab ab a a ab a a a a ab ab a ab ab a a a ab a a a a ab a a ab ab ab ab a a a ab a
*HyS0011.4388240 D1.10 a ab ab ab ab a ab ab a ab a ab ab ab a ab a ab a a ab a a a a ab ab ab ab a a ab a a a a a ab a ab a ab ab ab ab ab ab a a ab a ab a ab ab a a a ab ab a ab ab ab ab a a ab a a ab ab ab a ab ab ab ab a ab ab a a a a ab ab ab a ab
*HyS0011.4400100 D1.10 a ab ab ab ab a ab ab a ab a ab ab ab a ab a ab a a ab a a a a ab ab ab ab a a ab a a a a a ab a ab a ab ab ab ab ab ab a a ab a ab a ab ab a a a ab ab a ab ab ab ab a a ab a a ab ab ab a ab ab ab ab a ab ab a a a a ab ab ab a ab
*HyS0011.4406032 D1.10 ab a a a a ab a a ab a ab a a a ab a ab a ab ab a ab ab ab ab a a a a ab ab a ab ab ab ab ab a ab a ab a a a a a a ab ab a ab a ab a a ab ab ab a a ab a a a a ab ab a ab ab a a a ab a a a a ab a a ab ab ab ab a a a ab a
*HyS0011.4411226 D1.10 ab a a a a ab a a ab a ab a a a ab a ab a ab ab a ab ab ab ab a a a a ab ab a ab ab ab ab ab a ab a ab a a a a a a ab ab a ab a ab a a ab ab ab a a ab a a a a ab ab a ab ab a a a ab a a a a ab a a ab ab ab ab a a a ab a
*HyS0011.4429632 D1.10 ab a a a a ab a a ab a ab a a a ab a ab a ab ab a ab ab ab ab a a a a ab ab a ab ab ab ab ab a ab a ab a a a a a a ab ab a ab a ab a a ab ab ab a a ab a a a a ab ab a ab ab a a a ab a a a a ab a a ab ab ab ab a a a ab a
*HyS0011.4434732 D1.10 a ab ab ab ab a ab ab a ab a ab ab ab a ab a ab a a ab a a a a ab ab ab ab a a ab a a a a a ab a ab a ab ab ab ab ab ab a a ab a ab a ab ab a a a ab ab a ab ab ab ab a a ab a a ab ab ab a ab ab ab ab a ab ab a a a a ab ab ab a ab
*HyS0011.4439853 D1.10 ab a a a a ab a a ab a ab a a a ab a ab a ab ab a ab ab ab ab a a a a ab ab a ab ab ab ab ab a ab a ab a a a a a a ab ab a ab a ab a a ab ab ab a a ab a a a a ab ab a ab ab a a a ab a a a a ab a a ab ab ab ab a a a ab a
*HyS0011.4444906 D1.10 ab a a a a ab a a ab a ab a a a ab a ab a ab ab a ab ab ab ab a a a a ab ab a ab ab ab ab ab a ab a ab a a a a a a ab ab a ab a ab a a ab ab ab a a ab a a a a ab ab a ab ab a a a ab a a a a ab a a ab ab ab ab a a a ab a
*HyS0011.4454076 D1.10 ab a a a a ab a a ab a ab a a a ab a ab a ab ab a ab ab ab ab a a a a ab ab a ab ab ab ab ab a ab a ab a a a a a a ab ab a ab a ab a a ab ab ab a a ab a a a a ab ab a ab ab a a a ab a a a a ab a a ab ab ab ab a a a ab a
*HyS0011.4459259 D1.10 ab a a a a ab a a ab a ab a a a ab a ab a ab ab a ab ab ab ab a a a a ab ab a ab ab ab ab ab a ab a ab a a a a a a ab ab a ab a ab a a ab ab ab a a ab a a a a ab ab a ab ab a a a ab a a a a ab a a ab ab ab ab a a a ab a
*HyS0011.4466709 D1.10 a ab ab ab ab a ab ab a ab a ab ab ab a ab a ab a a ab a a a a ab ab ab ab a a ab a a a a a ab a ab a ab ab ab ab ab ab a a ab a ab a ab ab a a a ab ab a ab ab ab ab a a ab a a ab ab ab a ab ab ab ab a ab ab a a a a ab ab ab a ab
*HyS0011.4502259 D1.10 a ab ab ab ab a ab ab a ab a ab ab ab a ab a ab a a ab a a a a ab ab ab ab a a ab a a a a a ab a ab a ab ab ab ab ab ab a a ab a ab a ab ab a a a ab ab a ab ab ab ab a a ab a a ab ab ab a ab ab ab ab a ab ab a a a a ab ab ab a ab
*HyS0011.4507757 D1.10 ab a a a a ab a a ab a ab a a a ab a ab a ab ab a ab ab ab ab a a a a ab ab a ab ab ab ab ab a ab a ab a a a a a a ab ab a ab a ab a a ab ab ab a a ab a a a a ab ab a ab ab a a a ab a a a a ab a a ab ab ab ab a a a ab a
*HyS0011.4514457 D1.10 ab a a a a ab a a ab a ab a a a ab a ab a ab ab a ab ab ab ab a a a a ab ab a ab ab ab ab ab a ab a ab a a a a a a ab ab a ab a ab a a ab ab ab a a ab a a a a ab ab a ab ab a a a ab a a a a ab a a ab ab ab ab a a a ab a
*HyS0011.4522665 D1.10 a ab ab ab ab a ab ab a ab a ab ab ab a ab a ab a a ab a a a a ab ab ab ab a a ab a a a a a ab a ab a ab ab ab ab ab ab a a ab a ab a ab ab a a a ab ab a ab ab ab ab a a ab a a ab ab ab a ab ab ab ab a ab ab a a a a ab ab ab a ab
*HyS0011.4530988 D1.10 a ab ab ab ab a ab ab a ab a ab ab ab a ab a ab a a ab a a a a ab ab ab ab a a ab a a a a a ab a ab a ab ab ab ab ab ab a a ab a ab a ab ab a a a ab ab a ab ab ab ab a a ab a a ab ab ab a ab ab ab ab a ab ab a a a a ab ab ab a ab
*HyS0011.4535992 D1.10 a ab ab ab ab a ab ab a ab a ab ab ab a ab a ab a a ab a a a a ab ab ab ab a a ab a a a a a ab a ab a ab ab ab ab ab ab a a ab a ab a ab ab a a a ab ab a ab ab ab ab a a ab a a ab ab ab a ab ab ab ab a ab ab a a a a ab ab ab a ab
*HyS0011.4573249 D1.10 a ab ab ab ab a ab ab a ab a ab ab ab a ab a ab a a ab a a a a ab ab ab ab a a ab a a a a a ab a ab a ab ab ab ab ab ab a a ab a ab a ab ab a a a ab ab a ab ab ab ab a a ab a a ab ab ab a ab ab ab ab a ab ab a a a a ab ab ab a ab
*HyS0011.4580532 D1.10 ab a a a a ab a a ab a ab a a a ab a ab a ab ab a ab ab ab ab a a a a ab ab a ab ab ab ab ab a ab a ab a a a a a a ab ab a ab a ab a a ab ab ab a a ab a a a a ab ab a ab ab a a a ab a a a a ab a a ab ab ab ab a a a ab a
*HyS0011.4606543 D1.10 a ab ab ab ab a ab ab a ab a ab ab ab a ab a ab a a ab a a a a ab ab ab ab a a ab a a a a a ab a ab a ab ab ab ab ab ab a a ab a ab a ab ab a a a ab ab a ab ab ab ab a a ab a a ab ab ab a ab ab ab ab a ab ab a a a a ab ab ab a ab
*HyS0011.4612406 D1.10 a ab ab ab ab a ab ab a ab a ab ab ab a ab a ab a a ab a a a a ab ab ab ab a a ab a a a a a ab a ab a ab ab ab ab ab ab a a ab a ab a ab ab a a a ab ab a ab ab ab ab a a ab a a ab ab ab a ab ab ab ab a ab ab a a a a ab ab ab a ab
*HyS0011.4619489 D1.10 ab a a a a ab a a ab a ab a a a ab a ab a ab ab a ab ab ab ab a a a a ab ab a ab ab ab ab ab a ab a ab a a a a a a ab ab a ab a ab a a ab ab ab a a ab a a a a ab ab a ab ab a a a ab a a a a ab a a ab ab ab ab a a a ab a
*HyS0011.4625115 D1.10 ab a a a a ab a a ab a ab a a a ab a ab a ab ab a ab ab ab ab a a a a ab ab a ab ab ab ab ab a ab a ab a a a a a a ab ab a ab a ab a a ab ab ab a a ab a a a a ab ab a ab ab a a a ab a a a a ab a a ab ab ab ab a a a ab a
*HyS0011.4630194 D1.10 ab a a a a ab a a ab a ab a a a ab a ab a ab ab a ab ab ab ab a a a a ab ab a ab ab ab ab ab a ab a ab a a a a a a ab ab a ab a ab a a ab ab ab a a ab a a a a ab ab a ab ab a a a ab a a a a ab a a ab ab ab ab a a a ab a
*HyS0011.4636147 D1.10 ab a a a a ab a a ab a ab a a a ab a ab a ab ab a ab ab ab ab a a a a ab ab a ab ab ab ab ab a ab a ab a a a a a a ab ab a ab a ab a a ab ab ab a a ab a a a a ab ab a ab ab a a a ab a a a a ab a a ab ab ab ab a a a ab a
*HyS0011.4660200 D1.10 ab a a a a ab a a ab a ab a a a ab a ab a ab ab a ab ab ab ab a a a a ab ab a ab ab ab ab ab a ab a ab a a a a a a ab ab a ab a ab a a ab ab ab a a ab a a a a ab ab a ab ab a a a ab a a a a ab a a ab ab ab ab a a a ab a
*HyS0011.4681680 D1.10 a ab ab ab ab a ab ab a ab a ab ab ab a ab a ab a a ab a a a a ab ab ab ab a a ab a a a a a ab a ab a ab ab ab ab ab ab a a ab a ab a ab ab a a a ab ab a ab ab ab ab a a ab a a ab ab ab a ab ab ab ab a ab ab a a a a ab ab ab a ab
*HyS0011.4741666 D1.10 ab a a a a ab a a ab a ab a a a ab a ab a ab ab a ab ab ab ab a a a a ab ab a ab ab ab ab ab a ab a ab a a a a a a ab ab a ab a ab a a ab ab ab a a ab a a a a ab ab a ab ab a a a ab a a a a ab a a ab ab ab ab a a a ab a
*HyS0011.4747763 D1.10 ab a a a a ab a a ab a ab a a a ab a ab a ab ab a ab ab ab ab a a a a ab ab a ab ab ab ab ab a ab a ab a a a a a a ab ab a ab a ab a a ab ab ab a a ab a a a a ab ab a ab ab a a a ab a a a a ab a a ab ab ab ab a a a ab a
*HyS0011.4753711 D1.10 a ab ab ab ab a ab ab a ab a ab ab ab a ab a ab a a ab a a a a ab ab ab ab a a ab a a a a a ab a ab a ab ab ab ab ab ab a a ab a ab a ab ab a a a ab ab a ab ab ab ab a a ab a a ab ab ab a ab ab ab ab a ab ab a a a a ab ab ab a ab
*HyS0011.4786159 D1.10 a ab ab ab ab a ab ab a ab a ab ab ab a ab a ab a a ab a a a a ab ab ab ab a a ab a a a a a ab a ab a ab ab ab ab ab ab a a ab a ab a ab ab a a a ab ab a ab ab ab ab a a ab a a ab ab ab a ab ab ab ab a ab ab a a a a ab ab ab a ab
*HyS0011.4791195 D1.10 ab a a a a ab a a ab a ab a a a ab a ab a ab ab a ab ab ab ab a a a a ab ab a ab ab ab ab ab a ab a ab a a a a a a ab ab a ab a ab a a ab ab ab a a ab a a a a ab ab a ab ab a a a ab a a a a ab a a ab ab ab ab a a a ab a
*HyS0011.4796265 D1.10 a ab ab ab ab a ab ab a ab a ab ab ab a ab a ab a a ab a a a a ab ab ab ab a a ab a a a a a ab a ab a ab ab ab ab ab ab a a ab a ab a ab ab a a a ab ab a ab ab ab ab a a ab a a ab ab ab a ab ab ab ab a ab ab a a a a ab ab ab a ab
*HyS0011.4801282 D1.10 a ab ab ab ab a ab ab a ab a ab ab ab a ab a ab a a ab a a a a ab ab ab ab a a ab a a a a a ab a ab a ab ab ab ab ab ab a a ab a ab a ab ab a a a ab ab a ab ab ab ab a a ab a a ab ab ab a ab ab ab ab a ab ab a a a a ab ab ab a ab
*HyS0011.4806339 D1.10 a ab ab ab ab a ab ab a ab a ab ab ab a ab a ab a a ab a a a a ab ab ab ab a a ab a a a a a ab a ab a ab ab ab ab ab ab a a ab a ab a ab ab a a a ab ab a ab ab ab ab a a ab a a ab ab ab a ab ab ab ab a ab ab a a a a ab ab ab a ab
*HyS0011.4813446 D1.10 a ab ab ab ab a ab ab a ab a ab ab ab a ab a ab a a ab a a a a ab ab ab ab a a ab a a a a a ab a ab a ab ab ab ab ab ab a a ab a ab a ab ab a a a ab ab a ab ab ab ab a a ab a a ab ab ab a ab ab ab ab a ab ab a a a a ab ab ab a ab
*HyS0011.4823621 D1.10 a ab ab ab ab a ab ab a ab a ab ab ab a ab a ab a a ab a a a a ab ab ab ab a a ab a a a a a ab a ab a ab ab ab ab ab ab a a ab a ab a ab ab a a a ab ab a ab ab ab ab a a ab a a ab ab ab a ab ab ab ab a ab ab a a a a ab ab ab a ab
*HyS0011.4831926 D1.10 a ab ab ab ab a ab ab a ab a ab ab ab a ab a ab a a ab a a a a ab ab ab ab a a ab a a a a a ab a ab a ab ab ab ab ab ab a a ab a ab a ab ab a a a ab ab a ab ab ab ab a a ab a a ab ab ab a ab ab ab ab a ab ab a a a a ab ab ab a ab
*HyS0011.4839663 D1.10 a ab ab ab ab a ab ab a ab a ab ab ab a ab a ab a a ab a a a a ab ab ab ab a a ab a a a a a ab a ab a ab ab ab ab ab ab a a ab a ab a ab ab a a a ab ab a ab ab ab ab a a ab a a ab ab ab a ab ab ab ab a ab ab a a a a ab ab ab a ab
*HyS0011.4848992 D1.10 ab a a a a ab a a ab a ab a a a ab a ab a ab ab a ab ab ab ab a a a a ab ab a ab ab ab ab ab a ab a ab a a a a a a ab ab a ab a ab a a ab ab ab a a ab a a a a ab ab a ab ab a a a ab a a a a ab a a ab ab ab ab a a a ab a
*HyS0011.4854430 D1.10 a ab ab ab ab a ab ab a ab a ab ab ab a ab a ab a a ab a a a a ab ab ab ab a a ab a a a a a ab a ab a ab ab ab ab ab ab a a ab a ab a ab ab a a a ab ab a ab ab ab ab a a ab a a ab ab ab a ab ab ab ab a ab ab a a a a ab ab ab a ab
*HyS0011.4859818 D1.10 a ab ab ab ab a ab ab a ab a ab ab ab a ab a ab a a ab a a a a ab ab ab ab a a ab a a a a a ab a ab a ab ab ab ab ab ab a a ab a ab a ab ab a a a ab ab a ab ab ab ab a a ab a a ab ab ab a ab ab ab ab a ab ab a a a a ab ab ab a ab
*HyS0011.4864846 D1.10 a ab ab ab ab a ab ab a ab a ab ab ab a ab a ab a a ab a a a a ab ab ab ab a a ab a a a a a ab a ab a ab ab ab ab ab ab a a ab a ab a ab ab a a a ab ab a ab ab ab ab a a ab a a ab ab ab a ab ab ab ab a ab ab a a a a ab ab ab a ab
*HyS0011.4895524 D1.10 ab a a a a ab a a ab a ab a a a ab a ab a ab ab a ab ab ab ab a a a a ab ab a ab ab ab ab ab a ab a ab a a a a a a ab ab a ab a ab a a ab ab ab a a ab a a a a ab ab a ab ab a a a ab a a a a ab a a ab ab ab ab a a a ab a
*HyS0011.4901355 D1.10 ab a a a a ab a a ab a ab a a a ab a ab a ab ab a ab ab ab ab a a a a ab ab a ab ab ab ab ab a ab a ab a a a a a a ab ab a ab a ab a a ab ab ab a a ab a a a a ab ab a ab ab a a a ab a a a a ab a a ab ab ab ab a a a ab a
*HyS0011.4907712 D1.10 ab a a a a ab a a ab a ab a a a ab a ab a ab ab a ab ab ab ab a a a a ab ab a ab ab ab ab ab a ab a ab a a a a a a ab ab a ab a ab a a ab ab ab a a ab a a a a ab ab a ab ab a a a ab a a a a ab a a ab ab ab ab a a a ab a
*HyS0011.4918397 D1.10 ab a a a a ab a a ab a ab a a a ab a ab a ab ab a ab ab ab ab a a a a ab ab a ab ab ab ab ab a ab a ab a a a a a a ab ab a ab a ab a a ab ab ab a a ab a a a a ab ab a ab ab a a a ab a a a a ab a a ab ab ab ab a a a ab a
*HyS0011.4923401 D1.10 ab a a a a ab a a ab a ab a a a ab a ab a ab ab a ab ab ab ab a a a a ab ab a ab ab ab ab ab a ab a ab a a a a a a ab ab a ab a ab a a ab ab ab a a ab a a a a ab ab a ab ab a a a ab a a a a ab a a ab ab ab ab a a a ab a
*HyS0011.4930042 D1.10 ab a a a a ab a a ab a ab a a a ab a ab a ab ab a ab ab ab ab a a a a ab ab a ab ab ab ab ab a ab a ab a a a a a a ab ab a ab a ab a a ab ab ab a a ab a a a a ab ab a ab ab a a a ab a a a a ab a a ab ab ab ab a a a ab a
*HyS0011.4935425 D1.10 ab a a a a ab a a ab a ab a a a ab a ab a ab ab a ab ab ab ab a a a a ab ab a ab ab ab ab ab a ab a ab a a a a a a ab ab a ab a ab a a ab ab ab a a ab a a a a ab ab a ab ab a a a ab a a a a ab a a ab ab ab ab a a a ab a
*HyS0011.4947127 D1.10 ab a a a a ab a a ab a ab a a a ab a ab a ab ab a ab ab ab ab a a a a ab ab a ab ab ab ab ab a ab a ab a a a a a a ab ab a ab a ab a a ab ab ab a a ab a a a a ab ab a ab ab a a a ab a a a a ab a a ab ab ab ab a a a ab a
*HyS0011.4960124 D1.10 ab a a a a ab a a ab a ab a a a ab a ab a ab ab a ab ab ab ab a a a a ab ab a ab ab ab ab ab a ab a ab a a a a a a ab ab a ab a ab a a ab ab ab a a ab a a a a ab ab a ab ab a a a ab a a a a ab a a ab ab ab ab a a a ab a
*HyS0011.4980371 D1.10 ab a a a a ab a a ab a ab a a a ab a ab a ab ab a ab ab ab ab a a a a ab ab a ab ab ab ab ab a ab a ab a a a a a a ab ab a ab a ab a a ab ab ab a a ab a a a a ab ab a ab ab a a a ab a a a a ab a a ab ab ab ab a a a ab a
*HyS0011.4985423 D1.10 ab a a a a ab a a ab a ab a a a ab a ab a ab ab a ab ab ab ab a a a a ab ab a ab ab ab ab ab a ab a ab a a a a a a ab ab a ab a ab a a ab ab ab a a ab a a a a ab ab a ab ab a a a ab a a a a ab a a ab ab ab ab a a a ab a
*HyS0011.4993738 D1.10 ab a a a a ab a a ab a ab a a a ab a ab a ab ab a ab ab ab ab a a a a ab ab a ab ab ab ab ab a ab a ab a a a a a a ab ab a ab a ab a a ab ab ab a a ab a a a a ab ab a ab ab a a a ab a a a a ab a a ab ab ab ab a a a ab a
*HyS0011.5002394 D1.10 ab a a a a ab a a ab a ab a a a ab a ab a ab ab a ab ab ab ab a a a a ab ab a ab ab ab ab ab a ab a ab a a a a a a ab ab a ab a ab a a ab ab ab a a ab a a a a ab ab a ab ab a a a ab a a a a ab a a ab ab ab ab a a a ab a
*HyS0011.5007755 D1.10 ab a a a a ab a a ab a ab a a a ab a ab a ab ab a ab ab ab ab a a a a ab ab a ab ab ab ab ab a ab a ab a a a a a a ab ab a ab a ab a a ab ab ab a a ab a a a a ab ab a ab ab a a a ab a a a a ab a a ab ab ab ab a a a ab a
*HyS0011.5017585 D1.10 ab a a a a ab a a ab a ab a a a ab a ab a ab ab a ab ab ab ab a a a a ab ab a ab ab ab ab ab a ab a ab a a a a a a ab ab a ab a ab a a ab ab ab a a ab a a a a ab ab a ab ab a a a ab a a a a ab a a ab ab ab ab a a a ab a
*HyS0011.5024479 D1.10 ab a a a a ab a a ab a ab a a a ab a ab a ab ab a ab ab ab ab a a a a ab ab a ab ab ab ab ab a ab a ab a a a a a a ab ab a ab a ab a a ab ab ab a a ab a a a a ab ab a ab ab a a a ab a a a a ab a a ab ab ab ab a a a ab a
*HyS0011.5029780 D1.10 ab a a a a ab a a ab a ab a a a ab a ab a ab ab a ab ab ab ab a a a a ab ab a ab ab ab ab ab a ab a ab a a a a a a ab ab a ab a ab a a ab ab ab a a ab a a a a ab ab a ab ab a a a ab a a a a ab a a ab ab ab ab a a a ab a
*HyS0011.5039684 D1.10 ab a a a a ab a a ab a ab a a a ab a ab a ab ab a ab ab ab ab a a a a ab ab a ab ab ab ab ab a ab a ab a a a a a a ab ab a ab a ab a a ab ab ab a a ab a a a a ab ab a ab ab a a a ab a a a a ab a a ab ab ab ab a a a ab a
*HyS0011.5044704 D1.10 ab a a a a ab a a ab a ab a a a ab a ab a ab ab a ab ab ab ab a a a a ab ab a ab ab ab ab ab a ab a ab a a a a a a ab ab a ab a ab a a ab ab ab a a ab a a a a ab ab a ab ab a a a ab a a a a ab a a ab ab ab ab a a a ab a
*HyS0011.5050362 D1.10 ab a a a a ab a a ab a ab a a a ab a ab a ab ab a ab ab ab ab a a a a ab ab a ab ab ab ab ab a ab a ab a a a a a a ab ab a ab a ab a a ab ab ab a a ab a a a a ab ab a ab ab a a a ab a a a a ab a a ab ab ab ab a a a ab a
*HyS0011.5060920 D1.10 ab a a a a ab a a ab a ab a a a ab a ab a ab ab a ab ab ab ab a a a a ab ab a ab ab ab ab ab a ab a ab a a a a a a ab ab a ab a ab a a ab ab ab a a ab a a a a ab ab a ab ab a a a ab a a a a ab a a ab ab ab ab a a a ab a
*HyS0011.5067192 D1.10 ab a a a a ab a a ab a ab a a a ab a ab a ab ab a ab ab ab ab a a a a ab ab a ab ab ab ab ab a ab a ab a a a a a a ab ab a ab a ab a a ab ab ab a a ab a a a a ab ab a ab ab a a a ab a a a a ab a a ab ab ab ab a a a ab a
*HyS0011.5075874 D1.10 ab a a a a ab a a ab a ab a a a ab a ab a ab ab a ab ab ab ab a a a a ab ab a ab ab ab ab ab a ab a ab a a a a a a ab ab a ab a ab a a ab ab ab a a ab a a a a ab ab a ab ab a a a ab a a a a ab a a ab ab ab ab a a a ab a
*HyS0011.5081017 D1.10 ab a a a a ab a a ab a ab a a a ab a ab a ab ab a ab ab ab ab a a a a ab ab a ab ab ab ab ab a ab a ab a a a a a a ab ab a ab a ab a a ab ab ab a a ab a a a a ab ab a ab ab a a a ab a a a a ab a a ab ab ab ab a a a ab a
*HyS0011.5086758 D1.10 ab a a a a ab a a ab a ab a a a ab a ab a ab ab a ab ab ab ab a a a a ab ab a ab ab ab ab ab a ab a ab a a a a a a ab ab a ab a ab a a ab ab ab a a ab a a a a ab ab a ab ab a a a ab a a a a ab a a ab ab ab ab a a a ab a
*HyS0011.5091807 D1.10 ab a a a a ab a a ab a ab a a a ab a ab a ab ab a ab ab ab ab a a a a ab ab a ab ab ab ab ab a ab a ab a a a a a a ab ab a ab a ab a a ab ab ab a a ab a a a a ab ab a ab ab a a a ab a a a a ab a a ab ab ab ab a a a ab a
*HyS0011.5097408 D1.10 ab a a a a ab a a ab a ab a a a ab a ab a ab ab a ab ab ab ab a a a a ab ab a ab ab ab ab ab a ab a ab a a a a a a ab ab a ab a ab a a ab ab ab a a ab a a a a ab ab a ab ab a a a ab a a a a ab a a ab ab ab ab a a a ab a
*HyS0011.5102790 D1.10 ab a a a a ab a a ab a ab a a a ab a ab a ab ab a ab ab ab ab a a a a ab ab a ab ab ab ab ab a ab a ab a a a a a a ab ab a ab a ab a a ab ab ab a a ab a a a a ab ab a ab ab a a a ab a a a a ab a a ab ab ab ab a a a ab a
*HyS0011.5107839 D1.10 ab a a a a ab a a ab a ab a a a ab a ab a ab ab a ab ab ab ab a a a a ab ab a ab ab ab ab ab a ab a ab a a a a a a ab ab a ab a ab a a ab ab ab a a ab a a a a ab ab a ab ab a a a ab a a a a ab a a ab ab ab ab a a a ab a
*HyS0011.5112957 D1.10 ab a a a a ab a a ab a ab a a a ab a ab a ab ab a ab ab ab ab a a a a ab ab a ab ab ab ab ab a ab a ab a a a a a a ab ab a ab a ab a a ab ab ab a a ab a a a a ab ab a ab ab a a a ab a a a a ab a a ab ab ab ab a a a ab a
*HyS0011.5119011 D1.10 ab a a a a ab a a ab a ab a a a ab a ab a ab ab a ab ab ab ab a a a a ab ab a ab ab ab ab ab a ab a ab a a a a a a ab ab a ab a ab a a ab ab ab a a ab a a a a ab ab a ab ab a a a ab a a a a ab a a ab ab ab ab a a a ab a
*HyS0011.5124901 D1.10 ab a a a a ab a a ab a ab a a a ab a ab a ab ab a ab ab ab ab a a a a ab ab a ab ab ab ab ab a ab a ab a a a a a a ab ab a ab a ab a a ab ab ab a a ab a a a a ab ab a ab ab a a a ab a a a a ab a a ab ab ab ab a a a ab a
*HyS0011.5129937 D1.10 ab a a a a ab a a ab a ab a a a ab a ab a ab ab a ab ab ab ab a a a a ab ab a ab ab ab ab ab a ab a ab a a a a a a ab ab a ab a ab a a ab ab ab a a ab a a a a ab ab a ab ab a a a ab a a a a ab a a ab ab ab ab a a a ab a
*HyS0011.5135789 D1.10 ab a a a a ab a a ab a ab a a a ab a ab a ab ab a ab ab ab ab a a a a ab ab a ab ab ab ab ab a ab a ab a a a a a a ab ab a ab a ab a a ab ab ab a a ab a a a a ab ab a ab ab a a a ab a a a a ab a a ab ab ab ab a a a ab a
*HyS0011.5141132 D1.10 ab a a a a ab a a ab a ab a a a ab a ab a ab ab a ab ab ab ab a a a a ab ab a ab ab ab ab ab a ab a ab a a a a a a ab ab a ab a ab a a ab ab ab a a ab a a a a ab ab a ab ab a a a ab a a a a ab a a ab ab ab ab a a a ab a
*HyS0011.5146567 D1.10 ab a a a a ab a a ab a ab a a a ab a ab a ab ab a ab ab ab ab a a a a ab ab a ab ab ab ab ab a ab a ab a a a a a a ab ab a ab a ab a a ab ab ab a a ab a a a a ab ab a ab ab a a a ab a a a a ab a a ab ab ab ab a a a ab a
*HyS0011.5164185 D1.10 ab a a a a ab a a ab a ab a a a ab a ab a ab ab a ab ab ab ab a a a a ab ab a ab ab ab ab ab a ab a ab a a a a a a ab ab a ab a ab a a ab ab ab a a ab a a a a ab ab a ab ab a a a ab a a a a ab a a ab ab ab ab a a a ab a
*HyS0011.5169241 D1.10 ab a a a a ab a a ab a ab a a a ab a ab a ab ab a ab ab ab ab a a a a ab ab a ab ab ab ab ab a ab a ab a a a a a a ab ab a ab a ab a a ab ab ab a a ab a a a a ab ab a ab ab a a a ab a a a a ab a a ab ab ab ab a a a ab a
*HyS0011.5174446 D1.10 ab a a a a ab a a ab a ab a a a ab a ab a ab ab a ab ab ab ab a a a a ab ab a ab ab ab ab ab a ab a ab a a a a a a ab ab a ab a ab a a ab ab ab a a ab a a a a ab ab a ab ab a a a ab a a a a ab a a ab ab ab ab a a a ab a
*HyS0011.5179577 D1.10 ab a a a a ab a a ab a ab a a a ab a ab a ab ab a ab ab ab ab a a a a ab ab a ab ab ab ab ab a ab a ab a a a a a a ab ab a ab a ab a a ab ab ab a a ab a a a a ab ab a ab ab a a a ab a a a a ab a a ab ab ab ab a a a ab a
*HyS0011.5184653 D1.10 ab a a a a ab a a ab a ab a a a ab a ab a ab ab a ab ab ab ab a a a a ab ab a ab ab ab ab ab a ab a ab a a a a a a ab ab a ab a ab a a ab ab ab a a ab a a a a ab ab a ab ab a a a ab a a a a ab a a ab ab ab ab a a a ab a
*HyS0011.5192722 D1.10 ab a a a a ab a a ab a ab a a a ab a ab a ab ab a ab ab ab ab a a a a ab ab a ab ab ab ab ab a ab a ab a a a a a a ab ab a ab a ab a a ab ab ab a a ab a a a a ab ab a ab ab a a a ab a a a a ab a a ab ab ab ab a a a ab a
*HyS0011.5197903 D1.10 ab a a a a ab a a ab a ab a a a ab a ab a ab ab a ab ab ab ab a a a a ab ab a ab ab ab ab ab a ab a ab a a a a a a ab ab a ab a ab a a ab ab ab a a ab a a a a ab ab a ab ab a a a ab a a a a ab a a ab ab ab ab a a a ab a
*HyS0011.5205488 D1.10 ab a a a a ab a a ab a ab a a a ab a ab a ab ab a ab ab ab ab a a a a ab ab a ab ab ab ab ab a ab a ab a a a a a a ab ab a ab a ab a a ab ab ab a a ab a a a a ab ab a ab ab a a a ab a a a a ab a a ab ab ab ab a a a ab a
*HyS0011.5257739 D1.10 a ab ab ab ab a ab ab a ab a ab ab ab a ab a ab a a ab a a a a ab ab ab ab a a ab a a a a a ab a ab a ab ab ab ab ab ab a a ab a ab a ab ab a a a ab ab a ab ab ab ab a a ab a a ab ab ab a ab ab ab ab a ab ab a a a a ab ab ab a ab
*HyS0011.5262804 D1.10 ab a a a a ab a a ab a ab a a a ab a ab a ab ab a ab ab ab ab a a a a ab ab a ab ab ab ab ab a ab a ab a a a a a a ab ab a ab a ab a a ab ab ab a a ab a a a a ab ab a ab ab a a a ab a a a a ab a a ab ab ab ab a a a ab a
*HyS0011.5268728 D1.10 ab a a a a ab a a ab a ab a a a ab a ab a ab ab a ab ab ab ab a a a a ab ab a ab ab ab ab ab a ab a ab a a a a a a ab ab a ab a ab a a ab ab ab a a ab a a a a ab ab a ab ab a a a ab a a a a ab a a ab ab ab ab a a a ab a
*HyS0011.5273879 D1.10 ab a a a a ab a a ab a ab a a a ab a ab a ab ab a ab ab ab ab a a a a ab ab a ab ab ab ab ab a ab a ab a a a a a a ab ab a ab a ab a a ab ab ab a a ab a a a a ab ab a ab ab a a a ab a a a a ab a a ab ab ab ab a a a ab a
*HyS0011.5282511 D1.10 ab a a a a ab a a ab a ab a a a ab a ab a ab ab a ab ab ab ab a a a a ab ab a ab ab ab ab ab a ab a ab a a a a a a ab ab a ab a ab a a ab ab ab a a ab a a a a ab ab a ab ab a a a ab a a a a ab a a ab ab ab ab a a a ab a
*HyS0011.5288142 D1.10 ab a a a a ab a a ab a ab a a a ab a ab a ab ab a ab ab ab ab a a a a ab ab a ab ab ab ab ab a ab a ab a a a a a a ab ab a ab a ab a a ab ab ab a a ab a a a a ab ab a ab ab a a a ab a a a a ab a a ab ab ab ab a a a ab a
*HyS0011.5293530 D1.10 ab a a a a ab a a ab a ab a a a ab a ab a ab ab a ab ab ab ab a a a a ab ab a ab ab ab ab ab a ab a ab a a a a a a ab ab a ab a ab a a ab ab ab a a ab a a a a ab ab a ab ab a a a ab a a a a ab a a ab ab ab ab a a a ab a
*HyS0011.5299672 D1.10 ab a a a a ab a a ab a ab a a a ab a ab a ab ab a ab ab ab ab a a a a ab ab a ab ab ab ab ab a ab a ab a a a a a a ab ab a ab a ab a a ab ab ab a a ab a a a a ab ab a ab ab a a a ab a a a a ab a a ab ab ab ab a a a ab a
*HyS0011.5304783 D1.10 ab a a a a ab a a ab a ab a a a ab a ab a ab ab a ab ab ab ab a a a a ab ab a ab ab ab ab ab a ab a ab a a a a a a ab ab a ab a ab a a ab ab ab a a ab a a a a ab ab a ab ab a a a ab a a a a ab a a ab ab ab ab a a a ab a
*HyS0011.5317011 D1.10 ab a a a a ab a a ab a ab a a a ab a ab a ab ab a ab ab ab ab a a a a ab ab a ab ab ab ab ab a ab a ab a a a a a a ab ab a ab a ab a a ab ab ab a a ab a a a a ab ab a ab ab a a a ab a a a a ab a a ab ab ab ab a a a ab a
*HyS0011.5322109 D1.10 ab a a a a ab a a ab a ab a a a ab a ab a ab ab a ab ab ab ab a a a a ab ab a ab ab ab ab ab a ab a ab a a a a a a ab ab a ab a ab a a ab ab ab a a ab a a a a ab ab a ab ab a a a ab a a a a ab a a ab ab ab ab a a a ab a
*HyS0011.5328384 D1.10 ab a a a a ab a a ab a ab a a a ab a ab a ab ab a ab ab ab ab a a a a ab ab a ab ab ab ab ab a ab a ab a a a a a a ab ab a ab a ab a a ab ab ab a a ab a a a a ab ab a ab ab a a a ab a a a a ab a a ab ab ab ab a a a ab a
*HyS0011.5333924 D1.10 ab a a a a ab a a ab a ab a a a ab a ab a ab ab a ab ab ab ab a a a a ab ab a ab ab ab ab ab a ab a ab a a a a a a ab ab a ab a ab a a ab ab ab a a ab a a a a ab ab a ab ab a a a ab a a a a ab a a ab ab ab ab a a a ab a
*HyS0011.5343667 D1.10 ab a a a a ab a a ab a ab a a a ab a ab a ab ab a ab ab ab ab a a a a ab ab a ab ab ab ab ab a ab a ab a a a a a a ab ab a ab a ab a a ab ab ab a a ab a a a a ab ab a ab ab a a a ab a a a a ab a a ab ab ab ab a a a ab a
*HyS0011.5349187 D1.10 ab a a a a ab a a ab a ab a a a ab a ab a ab ab a ab ab ab ab a a a a ab ab a ab ab ab ab ab a ab a ab a a a a a a ab ab a ab a ab a a ab ab ab a a ab a a a a ab ab a ab ab a a a ab a a a a ab a a ab ab ab ab a a a ab a
*HyS0011.5356781 D1.10 ab a a a a ab a a ab a ab a a a ab a ab a ab ab a ab ab ab ab a a a a ab ab a ab ab ab ab ab a ab a ab a a a a a a ab ab a ab a ab a a ab ab ab a a ab a a a a ab ab a ab ab a a a ab a a a a ab a a ab ab ab ab a a a ab a
*HyS0011.5362417 D1.10 ab a a a a ab a a ab a ab a a a ab a ab a ab ab a ab ab ab ab a a a a ab ab a ab ab ab ab ab a ab a ab a a a a a a ab ab a ab a ab a a ab ab ab a a ab a a a a ab ab a ab ab a a a ab a a a a ab a a ab ab ab ab a a a ab a
*HyS0011.5367762 D1.10 ab a a a a ab a a ab a ab a a a ab a ab a ab ab a ab ab ab ab a a a a ab ab a ab ab ab ab ab a ab a ab a a a a a a ab ab a ab a ab a a ab ab ab a a ab a a a a ab ab a ab ab a a a ab a a a a ab a a ab ab ab ab a a a ab a
*HyS0011.5388675 D1.10 a ab ab ab ab a ab ab a ab a ab ab ab a ab a ab a a ab a a a a ab ab ab ab a a ab a a a a a ab a ab a ab ab ab ab ab ab a a ab a ab a ab ab a a a ab ab a ab ab ab ab a a ab a a ab ab ab a ab ab ab ab a ab ab a a a a ab ab ab a ab
*HyS0011.5395016 D1.10 ab a a a a ab a a ab a ab a a a ab a ab a ab ab a ab ab ab ab a a a a ab ab a ab ab ab ab ab a ab a ab a a a a a a ab ab a ab a ab a a ab ab ab a a ab a a a a ab ab a ab ab a a a ab a a a a ab a a ab ab ab ab a a a ab a
*HyS0011.5401974 D1.10 ab a a a a ab a a ab a ab a a a ab a ab a ab ab a ab ab ab ab a a a a ab ab a ab ab ab ab ab a ab a ab a a a a a a ab ab a ab a ab a a ab ab ab a a ab a a a a ab ab a ab ab a a a ab a a a a ab a a ab ab ab ab a a a ab a
*HyS0011.5415234 D1.10 ab a a a a ab a a ab a ab a a a ab a ab a ab ab a ab ab ab ab a a a a ab ab a ab ab ab ab ab a ab a ab a a a a a a ab ab a ab a ab a a ab ab ab a a ab a a a a ab ab a ab ab a a a ab a a a a ab a a ab ab ab ab a a a ab a
*HyS0011.5421289 D1.10 ab a a a a ab a a ab a ab a a a ab a ab a ab ab a ab ab ab ab a a a a ab ab a ab ab ab ab ab a ab a ab a a a a a a ab ab a ab a ab a a ab ab ab a a ab a a a a ab ab a ab ab a a a ab a a a a ab a a ab ab ab ab a a a ab a
*HyS0011.5430278 D1.10 ab a a a a ab a a ab a ab a a a ab a ab a ab ab a ab ab ab ab a a a a ab ab a ab ab ab ab ab a ab a ab a a a a a a ab ab a ab a ab a a ab ab ab a a ab a a a a ab ab a ab ab a a a ab a a a a ab a a ab ab ab ab a a a ab a
*HyS0011.5435326 D1.10 ab a a a a ab a a ab a ab a a a ab a ab a ab ab a ab ab ab ab a a a a ab ab a ab ab ab ab ab a ab a ab a a a a a a ab ab a ab a ab a a ab ab ab a a ab a a a a ab ab a ab ab a a a ab a a a a ab a a ab ab ab ab a a a ab a
*HyS0011.5476895 D1.10 ab a a a a ab a a ab a ab a a a ab a ab a ab ab a ab ab ab ab a a a a ab ab a ab ab ab ab ab a ab a ab a a a a a a ab ab a ab a ab a a ab ab ab a a ab a a a a ab ab a ab ab a a a ab a a a a ab a a ab ab ab ab a a a ab a
*HyS0011.5482656 D1.10 ab a a a a ab a a ab a ab a a a ab a ab a ab ab a ab ab ab ab a a a a ab ab a ab ab ab ab ab a ab a ab a a a a a a ab ab a ab a ab a a ab ab ab a a ab a a a a ab ab a ab ab a a a ab a a a a ab a a ab ab ab ab a a a ab a
*HyS0013.95677 D1.10 a a a ab ab a ab a a ab a ab ab a ab ab ab ab a ab a ab a a ab ab ab a a ab ab ab ab a a a a ab ab ab a a ab a a ab ab a a a a a a a ab a ab a ab ab ab a a a a a a a a a a ab a ab ab ab ab ab ab ab ab ab ab a ab a a a a ab
*HyS0013.102694 D1.10 ab ab ab a a ab a ab ab a ab a a ab a a a a ab a ab a ab ab a a a ab ab a a a a ab ab ab ab a a a ab ab a ab ab a a ab ab ab ab ab ab ab a ab a ab a a a ab ab ab ab ab ab ab ab ab ab a ab a a a a a a a a a a ab a ab ab ab ab a
*HyS0013.109504 D1.10 ab ab ab a a ab a ab ab a ab a a ab a a a a ab a ab a ab ab a a a ab ab a a a a ab ab ab ab a a a ab ab a ab ab a a ab ab ab ab ab ab ab a ab a ab a a a ab ab ab ab ab ab ab ab ab ab a ab a a a a a a a a a a ab a ab ab ab ab a
*HyS0013.136704 D1.10 ab ab ab a a ab a ab ab a ab a a ab a a a a ab a ab a ab ab a a a ab ab a a a a ab ab ab ab a a a ab ab a ab ab a a ab ab ab ab ab ab ab a ab a ab a a a ab ab ab ab ab ab ab ab ab ab a ab a a a a a a a a a a ab a ab ab ab ab a
*HyS0013.141826 D1.10 ab ab ab a a ab a ab ab a ab a a ab a a a a ab a ab a ab ab a a a ab ab a a a a ab ab ab ab a a a ab ab a ab ab a a ab ab ab ab ab ab ab a ab a ab a a a ab ab ab ab ab ab ab ab ab ab a ab a a a a a a a a a a ab a ab ab ab ab a
*HyS0013.146870 D1.10 a a a ab ab a ab a a ab a ab ab a ab ab ab ab a ab a ab a a ab ab ab a a ab ab ab ab a a a a ab ab ab a a ab a a ab ab a a a a a a a ab a ab a ab ab ab a a a a a a a a a a ab a ab ab ab ab ab ab ab ab ab ab a ab a a a a ab
*HyS0013.153440 D1.10 ab ab ab a a ab a ab ab a ab a a ab a a a a ab a ab a ab ab a a a ab ab a a a a ab ab ab ab a a a ab ab a ab ab a a ab ab ab ab ab ab ab a ab a ab a a a ab ab ab ab ab ab ab ab ab ab a ab a a a a a a a a a a ab a ab ab ab ab a
*HyS0013.165580 D1.10 a a a ab ab a ab a a ab a ab ab a ab ab ab ab a ab a ab a a ab ab ab a a ab ab ab ab a a a a ab ab ab a a ab a a ab ab a a a a a a a ab a ab a ab ab ab a a a a a a a a a a ab a ab ab ab ab ab ab ab ab ab ab a ab a a a a ab
*HyS0013.170729 D1.10 a a a ab ab a ab a a ab a ab ab a ab ab ab ab a ab a ab a a ab ab ab a a ab ab ab ab a a a a ab ab ab a a ab a a ab ab a a a a a a a ab a ab a ab ab ab a a a a a a a a a a ab a ab ab ab ab ab ab ab ab ab ab a ab a a a a ab
*HyS0013.175862 D1.10 ab ab ab a a ab a ab ab a ab a a ab a a a a ab a ab a ab ab a a a ab ab a a a a ab ab ab ab a a a ab ab a ab ab a a ab ab ab ab ab ab ab a ab a ab a a a ab ab ab ab ab ab ab ab ab ab a ab a a a a a a a a a a ab a ab ab ab ab a
*HyS0013.181357 D1.10 ab ab ab a a ab a ab ab a ab a a ab a a a a ab a ab a ab ab a a a ab ab a a a a ab ab ab ab a a a ab ab a ab ab a a ab ab ab ab ab ab ab a ab a ab a a a ab ab ab ab ab ab ab ab ab ab a ab a a a a a a a a a a ab a ab ab ab ab a
*HyS0013.189812 D1.10 ab ab ab a a ab a ab ab a ab a a ab a a a a ab a ab a ab ab a a a ab ab a a a a ab ab ab ab a a a ab ab a ab ab a a ab ab ab ab ab ab ab a ab a ab a a a ab ab ab ab ab ab ab ab ab ab a ab a a a a a a a a a a ab a ab ab ab ab a
*HyS0013.196189 D1.10 ab ab ab a a ab a ab ab a ab a a ab a a a a ab a ab a ab ab a a a ab ab a a a a ab ab ab ab a a a ab a a ab ab a a ab ab ab ab ab ab ab a ab a ab a a a ab ab ab ab ab ab ab ab ab ab a ab a a a a a a a a a a ab a ab ab ab ab a
*HyS0013.212541 D1.10 ab ab ab a a ab a ab ab a ab a a ab a a a a ab a ab a ab ab a a a ab ab a a a a ab ab ab ab a a a ab ab a ab ab a a ab ab ab ab ab ab ab a ab a ab a a a ab ab ab ab ab ab ab ab ab ab a ab a a a a a a a a a a ab a ab ab ab ab a
*HyS0013.217956 D1.10 ab ab ab a a ab a ab ab a ab a a ab a a a a ab a ab a ab ab a a a ab ab a a a a ab ab ab ab a a a ab ab a ab ab a a ab ab ab ab ab ab ab a ab a ab a a a ab ab ab ab ab ab ab ab ab ab a ab a a a a a a a a a a ab a ab ab ab ab a
*HyS0013.223394 D1.10 ab ab ab a a ab a ab ab a ab a a ab a a a a ab a ab a ab ab a a a ab ab a a a a ab ab ab ab a a a ab ab a ab ab a a ab ab ab ab ab ab ab a ab a ab a a a ab ab ab ab ab ab ab ab ab ab a ab a a a a a a a a a a ab a ab ab ab ab a
*HyS0013.228642 D1.10 ab ab ab a a ab a ab ab a ab a a ab a a a a ab a ab a ab ab a a a ab ab a a a a ab ab ab ab a a a ab ab a ab ab a a ab ab ab ab ab ab ab a ab a ab a a a ab ab ab ab ab ab ab ab ab ab a ab a a a a a a a a a a ab a ab ab ab ab a
*HyS0013.234183 D1.10 ab ab ab a a ab a ab ab a ab a a ab a a a a ab a ab a ab ab a a a ab ab a a a a ab ab ab ab a a a ab ab a ab ab a a ab ab ab ab ab ab ab a ab a ab a a a ab ab ab ab ab ab ab ab ab ab a ab a a a a a a a a a a ab a ab ab ab ab a
*HyS0013.239781 D1.10 ab ab ab a a ab a ab ab a ab a a ab a a a a ab a ab a ab ab a a a ab ab a a a a ab ab ab ab a a a ab ab a ab ab a a ab ab ab ab ab ab ab a ab a ab a a a ab ab ab ab ab ab ab ab ab ab a ab a a a a a a a a a a ab a ab ab ab ab a
*HyS0013.254772 D1.10 a a a ab ab a ab a a ab a ab ab a ab ab ab ab a ab a ab a a ab ab ab a a ab ab ab ab a a a a ab ab ab a a ab a a ab ab a a a a a a a ab a ab a ab ab ab a a a a a a a a a a ab a ab ab ab ab ab ab ab ab ab ab a ab a a a a ab
*HyS0013.262542 D1.10 ab ab ab a a ab a ab ab a ab a a ab a a a a ab a ab a ab ab a a a ab ab a a a a ab ab ab ab a a a ab ab a ab ab a a ab ab ab ab ab ab ab a ab a ab a a a ab ab ab ab ab ab ab ab ab ab a ab a a a a a a a a a a ab a ab ab ab ab a
*HyS0013.267608 D1.10 ab ab ab a a ab a ab ab a ab a a ab a a a a ab a ab a ab ab a a a ab ab a a a a ab ab ab ab a a a ab ab a ab ab a a ab ab ab ab ab ab ab a ab a ab a a a ab ab ab ab ab ab ab ab ab ab a ab a a a a a a a a a a ab a ab ab ab ab a
*HyS0013.291809 D1.10 ab ab ab a a ab a ab ab a ab a a ab a a a a ab a ab a ab ab a a a ab ab a a a a ab ab ab ab a a a ab ab a ab ab a a ab ab ab ab ab ab ab a ab a ab a a a ab ab ab ab ab ab ab ab ab ab a ab a a a a a a a a a a ab a ab ab ab ab a
*HyS0013.298836 D1.10 a a a ab ab a ab a a ab a ab ab a ab ab ab ab a ab a ab a a ab ab ab a a ab ab ab ab a a a a ab ab ab a a ab a a ab ab a a a a a a a ab a ab a ab ab ab a a a a a a a a a a ab a ab ab ab ab ab ab ab ab ab ab a ab a a a a ab
*HyS0013.318712 D1.10 ab ab ab a a ab a ab ab a ab a a ab a a a a ab a ab a ab ab a a a ab ab a a a a ab ab ab ab a a a ab ab a ab ab a a ab ab ab ab ab ab ab a ab a ab a a a ab ab ab ab ab ab ab ab ab ab a ab a a a a a a a a a a ab a ab ab ab ab a
*HyS0013.326082 D1.10 ab ab ab a a ab a ab ab a ab a a ab a a a a ab a ab a ab ab a a a ab ab a a a a ab ab ab ab a a a ab ab a ab ab a a ab ab ab ab ab ab ab a ab a ab a a a ab ab ab ab ab ab ab ab ab ab a ab a a a a a a a a a a ab a ab ab ab ab a
*HyS0013.335108 D1.10 a a a ab ab a ab a a ab a ab ab a ab ab ab ab a ab a ab a a ab ab ab a a ab ab ab ab a a a a ab ab ab a a ab a a ab ab a a a a a a a ab a ab a ab ab ab a a a a a a a a a a ab a ab ab ab ab ab ab ab ab ab ab a ab a a a a ab
*HyS0013.343474 D1.10 a a a ab ab a ab a a ab a ab ab a ab ab ab ab a ab a - a a ab ab ab a a ab ab ab ab a a a a ab ab ab a a ab a a ab ab a a a a a a a ab a ab a ab ab ab a a a a a a a a a a ab a ab ab ab ab ab ab ab ab ab ab a ab a a a a ab
*HyS0013.354619 D1.10 ab ab ab a a ab a ab ab a ab a a ab a a a a ab a ab a ab ab a a a ab ab a a a a ab ab ab ab a a a ab ab a ab ab a a ab ab ab ab ab ab ab a ab a ab a a a ab ab ab ab ab ab ab ab ab ab a ab a a a a a a a a a a ab a ab ab ab ab a
*HyS0013.360970 D1.10 ab ab ab a a ab a ab ab a ab a a ab a a a a ab a ab a ab ab a a a ab ab a a a a ab ab ab ab a a a ab ab a ab ab a a ab ab ab ab ab ab ab a ab a ab a a a ab ab ab ab ab ab ab ab ab ab a ab a a a a a a a a a a ab a ab ab ab ab a
*HyS0013.366562 D1.10 ab ab ab a - ab - ab ab a ab a - ab a a - a ab a ab a ab ab - a a ab ab a a a a ab ab ab ab a a a ab ab - ab ab a a ab ab ab ab ab ab ab a ab a ab a a a ab ab ab ab ab ab ab ab ab ab a ab a a a a a - a a a a ab - ab ab ab ab a
*HyS0013.372110 D1.10 ab ab ab a a ab a ab ab a ab a a ab a a a a ab a ab a ab ab a a a ab ab a a a a ab ab ab ab a a a ab ab a ab ab a a ab ab ab ab ab ab ab a ab a ab a a a ab ab ab ab ab ab ab ab ab ab a ab a a a a a a a a a a ab a ab ab ab ab a
*HyS0013.377193 D1.10 ab ab ab a a ab a ab ab a ab a a ab a a a a ab a ab a ab ab a a a ab ab a a a a ab ab ab ab a a a ab ab a ab ab a a ab ab ab ab ab ab ab a ab a ab a a a ab ab ab ab ab ab ab ab ab ab a ab a a a a a a a a a a ab a ab ab ab ab a
*HyS0013.382829 D1.10 a a a ab ab a ab a a ab a ab ab a ab ab ab ab a ab a ab a a ab ab ab a a ab ab ab ab a a a a ab ab ab a a ab a a ab ab a a a a a a a ab a ab a ab ab ab a a a a a a a a a a ab a ab ab ab ab ab ab ab ab ab ab a ab a a a a ab
*HyS0013.387830 D1.10 a a a ab ab a ab a a ab a ab ab a ab ab ab ab a ab a ab a a ab ab ab a a ab ab ab ab a a a a ab ab ab a a ab a a ab ab a a a a a a a ab a ab a ab ab ab a a a a a a a a a a ab a ab ab ab ab ab ab ab ab ab ab a ab a a a a ab
*HyS0013.392880 D1.10 a a a ab ab a ab a a ab a ab ab a ab ab ab ab a ab a ab a a ab ab ab a a ab ab ab ab a a a a ab ab ab a a ab a a ab ab a a a a a a a ab a ab a ab ab ab a a a a a a a a a a ab a ab ab ab ab ab ab ab ab ab ab a ab a a a a ab
*HyS0013.411856 D1.10 a a a ab ab a ab a a ab a ab ab a ab ab ab ab a ab a ab a a ab ab ab a a ab ab ab ab a a a a ab ab ab a a ab a a ab ab a a a a a a a ab a ab a ab ab ab a a a a a a a a a a ab a ab ab ab ab ab ab ab ab ab ab a ab a a a a ab
*HyS0013.423478 D1.10 a a a ab ab a ab a a ab a ab ab a ab ab ab ab a ab a ab a a ab ab ab a a ab ab ab ab a a a a ab ab ab a a ab a a ab ab a a a a a a a ab a ab a ab ab ab a a a a a a a a a a ab a ab ab ab ab ab ab ab ab ab ab a ab a a a a ab
*HyS0013.432163 D1.10 a a a ab ab a ab a a ab a ab ab a ab ab ab ab a ab a ab a a ab ab ab a a ab ab ab ab a a a a ab ab ab a a ab a a ab ab a a a a a a a ab a ab a ab ab ab a a a a a a a a a a ab a ab ab ab ab ab ab ab ab ab ab a ab a a a a ab
*HyS0013.438008 D1.10 a a a ab ab a ab a a ab a ab ab a ab ab ab ab a ab a ab a a ab ab ab a a ab ab ab ab a a a a ab ab ab a a ab a a ab ab a a a a a a a ab a ab a ab ab ab a a a a a a a a a a ab a ab ab ab ab ab ab ab ab ab ab a ab a a a a ab
*HyS0013.447976 D1.10 a a a ab ab a ab a a ab a ab ab a ab ab ab ab a ab a ab a a ab ab ab a a ab ab ab ab a a a a ab ab ab a a ab a a ab ab a a a a a a a ab a ab a ab ab ab a a a a a a a a a a ab a ab ab ab ab ab ab ab ab ab ab a ab a a a a ab
*HyS0013.456394 D1.10 a a a ab ab a ab a a ab a ab ab a ab ab ab ab a ab a ab a a ab ab ab a a ab ab ab ab a a a a ab ab ab a a ab a a ab ab a a a a a a a ab a ab a ab ab ab a a a a a a a a a a ab a ab ab ab ab ab ab ab ab ab ab a ab a a a a ab
*HyS0013.472629 D1.10 ab ab ab a a ab a ab ab a ab a a ab a a a a ab a ab a ab ab a a a ab ab a a a a ab ab ab ab a a a ab ab a ab ab a a ab ab ab ab ab ab ab a ab a ab a a a ab ab ab ab ab ab ab ab ab ab a ab a a a a a a a a a a ab a ab ab ab ab a
*HyS0013.478706 D1.10 a a a ab ab a ab a a ab a ab ab a ab ab ab ab a ab a ab a a ab ab ab a a ab ab ab ab a a a a ab ab ab a a ab a a ab ab a a a a a a a ab a ab a ab ab ab a a a a a a a a a a ab a ab ab ab ab ab ab ab ab ab ab a ab a a a a ab
*HyS0013.493928 D1.10 a a a ab ab a ab a a ab a ab ab a ab ab ab ab a ab a ab a a ab ab ab a a ab ab ab ab a a a a ab ab ab a a ab a a ab ab a a a a a a a ab a ab a ab ab ab a a a a a a a a a a ab a ab ab ab ab ab ab ab ab ab ab a ab a a a a ab
*HyS0013.511220 D1.10 a a a ab ab a ab a a ab a ab ab a ab ab ab ab a ab a ab a a ab ab ab a a ab ab ab ab a a a a ab ab ab a a ab a a ab ab a a a a a a a ab a ab a ab ab ab a a a a a a a a a a ab a ab ab ab ab ab ab ab ab ab ab a ab a a a a ab
*HyS0013.517038 D1.10 a a a ab ab a ab a a ab a ab ab a ab ab ab ab a ab a ab a a ab ab ab a a ab ab ab ab a a a a ab ab ab a a ab a a ab ab a a a a a a a ab a ab a ab ab ab a a a a a a a a a a ab a ab ab ab ab ab ab ab ab ab ab a ab a a a a ab
*HyS0013.522067 D1.10 a a a ab ab a ab a a ab a ab ab a ab ab ab ab a ab a ab a a ab ab ab a a ab ab ab ab a a a a ab ab ab a a ab a a ab ab a a a a a a a ab a ab a ab ab ab a a a a a a a a a a ab a ab ab ab ab ab ab ab ab ab ab a ab a a a a ab
*HyS0013.557078 D1.10 ab ab ab a a ab a ab ab a ab a a ab a a a a ab a ab a ab ab a a a ab ab a a a a ab ab ab ab a a a ab ab a ab ab a a ab ab ab ab ab ab ab a ab a ab a a a ab ab ab ab ab ab ab ab ab ab a ab a a a a a a a a a a ab a ab ab ab ab a
*HyS0013.563421 D1.10 a a a ab ab a ab a a ab a ab ab a ab ab ab ab a ab a ab a a ab ab ab a a ab ab ab ab a a a a ab ab ab a a ab a a ab ab a a ab a a a a ab a ab a ab ab ab a a a a a a a a a a ab a ab ab ab ab ab ab ab ab ab ab a ab a a a a ab
*HyS0013.569764 D1.10 a a a ab ab a ab a a ab a ab ab a ab ab ab ab a ab a ab a a ab ab ab a a ab ab ab ab a a a a ab ab ab a a ab a a ab ab a a ab a a a a ab a ab a ab ab ab a a a a a a a a a a ab a ab ab ab ab ab ab ab ab ab ab a ab a a a a ab
*HyS0013.587383 D1.10 a a a ab ab a ab a a ab a ab ab a ab ab ab ab a ab a ab a a ab ab ab a a ab ab ab ab a a a a ab ab ab a a ab a a ab ab a a ab a a a a ab a ab a ab ab ab a a a a a a a a a a ab a ab ab ab ab ab ab ab ab ab ab a ab a a a a ab
*HyS0013.599930 D1.10 ab ab ab a a ab a ab ab a ab a a ab a a a a ab a ab a ab ab ab a a ab ab a a a a ab ab ab ab a a a ab ab a ab ab a a ab ab a ab ab ab ab a ab a ab a a a a ab ab ab ab ab ab ab ab ab a ab a a a a a a a a a a ab a ab ab ab ab a
*HyS0013.607105 D1.10 ab ab ab a a ab a ab ab a ab a a ab a a a a ab a ab a ab ab ab a a ab ab a a a a ab ab ab ab a a a ab ab a ab ab a a ab ab a ab ab ab ab a ab a ab a a a a ab ab ab ab ab ab ab ab ab a ab a a a a a a a a a a ab a ab ab ab ab a
*HyS0013.612371 D1.10 a a a ab ab a ab a a ab a ab ab a ab ab ab ab a ab a ab a a a ab ab a a ab ab ab ab a a a a ab ab ab a a ab a a ab ab a a ab a a a a ab a ab a ab ab ab ab a a a a a a a a a ab a ab ab ab ab ab ab ab ab ab ab a ab a a a a ab
*HyS0013.617417 D1.10 a a a ab ab a ab a a ab a ab ab a ab ab ab ab a ab a ab a a a ab ab a a ab ab ab ab a a a a ab ab ab a a ab a a ab ab a a ab a a a a ab a ab a ab ab ab ab a a a a a a a a a ab a ab ab ab ab ab ab ab ab ab ab a ab a a a a ab
*HyS0013.635975 D1.10 ab ab ab a a ab a ab ab a ab a a ab a a a a ab a ab a ab ab ab a a ab ab a a a a ab ab ab ab a a a ab ab a ab ab a a ab ab a ab ab ab ab a ab a ab a a a a ab ab ab ab ab ab ab ab ab a ab a a a a a a a a a a ab a ab ab ab ab a
*HyS0013.641508 D1.10 ab ab ab a a ab a ab ab a ab a a ab a a a a ab a ab a ab ab ab a a ab ab a a a a ab ab ab ab a a a ab ab a ab ab a a ab ab a ab ab ab ab a ab a ab a a a a ab ab ab ab ab ab ab ab ab a ab a a a a a a a a a a ab a ab ab ab ab a
*HyS0013.651576 D1.10 a a a ab ab a ab a a ab a ab ab a ab ab ab ab a ab a ab a a a ab ab a a ab ab ab ab a a a a ab ab ab a a ab a a ab ab a a ab a a a a ab a ab a ab ab ab ab a a a a a a a a a ab a ab ab ab ab ab ab ab ab ab ab a ab a a a a ab
*HyS0013.656595 D1.10 a a a ab ab a ab a a ab a ab ab a ab ab ab ab a ab a ab a a a ab ab a a ab ab ab ab a a a a ab ab ab a a ab a a ab ab a a ab a a a a ab a ab a ab ab ab ab a a a a a a a a a ab a ab ab ab ab ab ab ab ab ab ab a ab a a a a ab
*HyS0013.661711 D1.10 a a a ab ab a ab a a ab a ab ab a ab ab ab ab a ab a ab a a a ab ab a a ab ab ab ab a a a a ab ab ab a a ab a a ab ab a a ab a a a a ab a ab a ab ab ab ab a a a a a a a a a ab a ab ab ab ab ab ab ab ab ab ab a ab a a a a ab
*HyS0013.666757 D1.10 a a a ab ab a ab a a ab a ab ab a ab ab ab ab a ab a ab a a a ab ab a a ab ab ab ab a a a a ab ab ab a a ab a a ab ab a a ab a a a a ab a ab a ab ab ab ab a a a a a a a a a ab a ab ab ab ab ab ab ab ab ab ab a ab a a a a ab
*HyS0013.671822 D1.10 ab ab ab a a ab a ab ab a ab a a ab a a a a ab a ab a ab ab ab a a ab ab a a a a ab ab ab ab a a a ab ab a ab ab a a ab ab a ab ab ab ab a ab a ab a a a a ab ab ab ab ab ab ab ab ab a ab a a a a a a a a a a ab a ab ab ab ab a
*HyS0013.677032 D1.10 ab ab ab a a ab a ab ab a ab a a ab a a a a ab a ab a ab ab ab a a ab ab a a a a ab ab ab ab a a a ab ab a ab ab a a ab ab a ab ab ab ab a ab a ab a a a a ab ab ab ab ab ab ab ab ab a ab a a a a a a a a a a ab a ab ab ab ab a
*HyS0013.697768 D1.10 ab ab ab a a ab a ab ab a ab a a ab a a a a ab a ab a ab ab ab a a ab ab a a a a ab ab ab ab a a a ab ab a ab ab a a ab ab a ab ab ab ab a ab a ab a a a a ab ab ab ab ab ab ab ab ab a ab a a a a a a a a a a ab a ab ab ab ab a
*HyS0013.704278 D1.10 ab ab ab a a ab a ab ab a ab a a ab a a a a ab a ab a ab ab ab a a ab ab a a a a ab ab ab ab a a a ab ab a ab ab a a ab ab a ab ab ab ab a ab a ab a a a a ab ab ab ab ab ab ab ab ab a ab a a a a a a a a a a ab a ab ab ab ab a
*HyS0013.710550 D1.10 ab ab ab a a ab a ab ab a ab a a ab a a a a ab a ab a ab ab ab a a ab ab a a a a ab ab ab ab a a a ab ab a ab ab a a ab ab a ab ab ab ab a ab a ab a a a a ab ab ab ab ab ab ab ab ab a ab a a a a a a a a a a ab a ab ab ab ab a
*HyS0013.716383 D1.10 ab ab ab a a ab a ab ab a ab a a ab a a a a ab a ab a ab ab ab a a ab ab a a a a ab ab ab ab a a a ab ab a ab ab a a ab ab a ab ab ab ab a ab a ab a a a a ab ab ab ab ab ab ab ab ab a ab a a a a a a a a a a ab a ab ab ab ab a
*HyS0013.721724 D1.10 ab ab ab a a ab a ab ab a ab a a ab a a a a ab a ab a ab ab ab a a ab ab a a a a ab ab ab ab a a a ab ab a ab ab a a ab ab a ab ab ab ab a ab a ab a a a a ab ab ab ab ab ab ab ab ab a ab a a a a a a a a a a ab a ab ab ab ab a
*HyS0013.728784 D1.10 ab ab ab a a ab a ab ab a ab a a ab a a a a ab a ab a ab ab ab a a ab ab a a a a ab ab ab ab a a a ab ab a ab ab a a ab ab a ab ab ab ab a ab a ab a a a a ab ab ab ab ab ab ab ab ab a ab a a a a a a a a a a ab a ab ab ab ab a
*HyS0013.733815 D1.10 ab ab ab a a ab a ab ab a ab a a ab a a a a ab a ab a ab ab ab a a ab ab a a a a ab ab ab ab a a a ab ab a ab ab a a ab ab a ab ab ab ab a ab a ab a a a a ab ab ab ab ab ab ab ab ab a ab a a a a a a a a a a ab a ab ab ab ab a
*HyS0013.739657 D1.10 ab ab ab a a ab a ab ab a ab a a ab a a a a ab a ab a ab ab ab a a ab ab a a a a ab ab ab ab a a a ab ab a ab ab a a ab ab a ab ab ab ab a ab a ab a a a a ab ab ab ab ab ab ab ab ab a ab a a a a a a a a a a ab a ab ab ab ab a
*HyS0013.752936 D1.10 a a a ab ab a ab a a ab a ab ab a ab ab ab ab a ab a ab a a a ab ab a a ab ab ab ab a a a a ab ab ab a a ab a a ab ab a a ab a a a a ab a ab a ab ab ab ab a a a a a a a a a ab a ab ab ab ab ab ab ab ab ab ab a ab a a a a ab
*HyS0013.757965 D1.10 a a a ab ab a ab a a ab a ab ab a ab ab ab ab a ab a ab a a a ab ab a a ab ab ab ab a a a a ab ab ab a a ab a a ab ab a a ab a a a a ab a ab a ab ab ab ab a a a a a a a a a ab a ab ab ab ab ab ab ab ab ab ab a ab a a a a ab
*HyS0013.763929 D1.10 a a a ab ab a ab a a ab a ab ab a ab ab ab ab a ab a ab a a a ab ab a a ab ab ab ab a a a a ab ab ab a a ab a a ab ab a a ab a a a a ab a ab a ab ab ab ab a a a a a a a a a ab a ab ab ab ab ab ab ab ab ab ab a ab a a a a ab
*HyS0013.769203 D1.10 ab ab ab a a ab a ab ab a ab a a ab a a a a ab a ab a ab ab ab a a ab ab a a a a ab ab ab ab a a a ab ab a ab ab a a ab ab a ab ab ab ab a ab a ab a a a a ab ab ab ab ab ab ab ab ab a ab a a a a a a a a a a ab a ab ab ab ab a
*HyS0013.788752 D1.10 ab ab ab a a ab a ab ab a ab a a ab a a a a ab a ab a ab ab ab a a ab ab a a a a ab ab ab ab a a a ab ab a ab ab a a ab ab a ab ab ab ab a ab a ab a a a a ab ab ab ab ab ab ab ab ab a ab a a a a a a a a a a ab a ab ab ab ab a
*HyS0013.793947 D1.10 ab ab ab a a ab a ab ab a ab a a ab a a a a ab a ab a ab ab ab a a ab ab a a a a ab ab ab ab a a a ab ab a ab ab a a ab ab a ab ab ab ab a ab a ab a a a a ab ab ab ab ab ab ab ab ab a ab a a a a a a a a a a ab a ab ab ab ab a
*HyS0013.799583 D1.10 ab ab ab a a ab a ab ab a ab a a ab a a a a ab a ab a ab ab ab a a ab ab a a a a ab ab ab ab a a a ab ab a ab ab a a ab ab a ab ab ab ab a ab a ab a a a a ab ab ab ab ab ab ab ab ab a ab a a a a a a a a a a ab a ab ab ab ab a
*HyS0013.804611 D1.10 ab ab ab a a ab a ab ab a ab a a ab a a a a ab a ab a ab ab ab a a ab ab a a a a ab ab ab ab a a a ab ab a ab ab a a ab ab a ab ab ab ab a ab a ab a a a a ab ab ab ab ab ab ab ab ab a ab a a a a a a a a a a ab a ab ab ab ab a
*HyS0013.810797 D1.10 ab ab ab a a ab a ab ab a ab a a ab a a a a ab a ab a ab ab ab a a ab ab a a a a ab ab ab ab a a a ab ab a ab ab a a ab ab a ab ab ab ab a ab a ab a a a a ab ab ab ab ab ab ab ab ab a ab a a a a a a a a a a ab a ab ab ab ab a
*HyS0013.819093 D1.10 a a a ab ab a ab a a ab a ab ab a ab ab ab ab a ab a ab a a a ab ab a a ab ab ab ab a a a a ab ab ab a a ab a a ab ab a a ab a a a a ab a ab a ab ab ab ab a a a a a a a a a ab a ab ab ab ab ab ab ab ab ab ab a ab a a a a ab
*HyS0013.825857 D1.10 a a a ab ab a ab a a ab a ab ab a ab ab ab ab a ab a ab a a a ab ab a a ab ab ab ab a a a a ab ab ab a a ab a a ab ab a a ab a a a a ab a ab a ab ab ab ab a a a a a a a a a ab a ab ab ab ab ab ab ab ab ab ab a ab a a a a ab
*HyS0013.832799 D1.10 ab ab ab a a ab a ab ab a ab a a ab a a a a ab a ab a ab ab ab a a ab ab a a a a ab ab ab ab a a a ab ab a ab ab a a ab ab a ab ab ab ab a ab a ab a a a a ab ab ab ab ab ab ab ab ab a ab a a a a a a a a a a ab a ab ab ab ab a
*HyS0013.837924 D1.10 a a a ab ab a ab a a ab a ab ab a ab ab ab ab a ab a ab a a a ab ab a a ab ab ab ab a a a a ab ab ab a a ab a a ab ab a a ab a a a a ab a ab a ab ab ab ab a a a a a a a a a ab a ab ab ab ab ab ab ab ab ab ab a ab a a a a ab
*HyS0013.843156 D1.10 a a a ab ab a ab a a ab a ab ab a ab ab ab ab a ab a ab a a a ab ab a a ab ab ab ab a a a a ab ab ab a a ab a a ab ab a a ab a a a a ab a ab a ab ab ab ab a a a a a a a a a ab a ab ab ab ab ab ab ab ab ab ab a ab a a a a ab
*HyS0013.849438 D1.10 a a a ab ab a ab a a ab a ab ab a ab ab ab ab a ab a ab a a a ab ab a a ab ab ab ab a a a a ab ab ab a a ab a a ab ab a a ab a a a a ab a ab a ab ab ab ab a a a a a a a a a ab a ab a ab ab ab ab ab ab ab ab a ab a a a a ab
*HyS0013.855065 D1.10 a a a ab ab a ab a a ab a ab ab a ab ab ab ab a ab a ab a a a ab ab a a ab ab ab ab a a a a ab ab ab a a ab a a ab ab a a ab a a a a ab a ab a ab ab ab ab a a a a a a a a a ab a ab a ab ab ab ab ab ab ab ab a ab a a a a ab
*HyS0013.867313 D1.10 a a a ab ab a ab a a ab a ab ab a ab ab ab ab a ab a ab a a a ab ab a a ab ab ab ab a a a a ab ab ab a a ab a a ab ab a a ab a a a a ab a ab a ab ab ab ab a a a a a a a a a ab a ab a ab ab ab ab ab ab ab ab a ab a a a a ab
*HyS0013.874797 D1.10 ab ab ab a a ab a ab ab a ab a a ab a a a a ab a ab a ab ab ab a a ab ab a a a a ab ab ab ab a a a ab ab a ab ab a a ab ab a ab ab ab ab a ab a ab a a a a ab ab ab ab ab ab ab ab ab a ab a ab a a a a a a a a ab a ab ab ab ab a
*HyS0013.880803 D1.10 ab ab ab a a ab a ab ab a ab a a ab a a a a ab a ab a ab ab ab a a ab ab a a a a ab ab ab ab a a a ab ab a ab ab a a ab ab a ab ab ab ab a ab a ab a a a a ab ab ab ab ab ab ab ab ab a ab a ab a a a a a a a a ab a ab ab ab ab a
*HyS0013.885936 D1.10 ab ab ab a a ab a ab ab a ab a a ab a a a a ab a ab a ab ab ab a a ab ab a a a a ab ab ab ab a a a ab ab a ab ab a a ab ab a ab ab ab ab a ab a ab a a a a ab ab ab ab ab ab ab ab ab a ab a ab a a a a a a a a ab a ab ab ab ab a
*HyS0013.890986 D1.10 ab ab ab a a ab a ab ab a ab a a ab a a a a ab a ab a ab ab ab a a ab ab a a a a ab ab ab ab a a a ab ab a ab ab a a ab ab a ab ab ab ab a ab a ab a a a a ab ab ab ab ab ab ab ab ab a ab a ab a a a a a a a a ab a ab ab ab ab a
*HyS0013.897886 D1.10 a a a ab ab a ab a a ab a ab ab a ab ab ab ab a ab a ab a a a ab ab a a ab ab ab ab a a a a ab ab ab a a ab a a ab ab a a ab a a a a ab a ab a ab ab ab ab a a a a a a a a a ab a ab a ab ab ab ab ab ab ab ab a ab a a a a ab
*HyS0013.902891 D1.10 a a a ab ab a ab a a ab a ab ab a ab ab ab ab a ab a ab a a a ab ab a a ab ab ab ab a a a a ab ab ab a a ab a a ab ab a a ab a a a a ab a ab a ab ab ab ab a a a a a a a a a ab a ab a ab ab ab ab ab ab ab ab a ab a a a a ab
*HyS0013.909329 D1.10 a a a ab ab a ab a a ab a ab ab a ab ab ab ab a ab a ab a a a ab ab a a ab ab ab ab a a a a ab ab ab a a ab a a ab ab a a ab a a a a ab a ab a ab ab ab ab a a a a a a a a a ab a ab a ab ab ab ab ab ab ab ab a ab a a a a ab
*HyS0013.921641 D1.10 ab ab ab a a ab a ab ab a ab a a ab a a a a ab a ab a ab ab ab a a ab ab a a a ab ab ab ab ab a a a ab ab a ab ab a a ab ab a ab ab ab ab a ab a ab a a a a ab ab ab ab ab ab ab ab ab a ab a ab a a a a a a a a ab a ab ab ab ab a
*HyS0013.929069 D1.10 ab ab ab a a ab a ab ab a ab a a ab a a a a ab a ab a ab ab ab a a ab ab a a a ab ab ab ab ab a a a ab ab a ab ab a a ab ab a ab ab ab ab a ab a ab a a a a ab ab ab ab ab ab ab ab ab a ab a ab a a a a a a a a ab a ab ab ab ab a
*HyS0013.940333 D1.10 a a a ab ab a ab a a ab a ab ab a ab ab ab ab a ab a ab a a a ab ab a a ab ab ab a a a a a ab ab ab a a ab a a ab ab a a ab a a a a ab a ab a ab ab ab ab a a a a a a a a a ab a ab a ab ab ab ab ab ab ab ab a ab a a a a ab
*HyS0013.946471 D1.10 a a a ab ab a ab a a ab a ab ab a ab ab ab ab a ab a ab a a a ab ab a a ab ab ab a a a a a ab ab ab a a ab a a ab a a a ab a a a a ab a ab a ab ab ab ab a a a a a a a a a ab a ab a ab ab ab ab ab ab ab ab a a a a a a ab
*HyS0013.969083 D1.10 ab ab ab a a ab a ab ab a ab a a ab a a a a ab a ab a ab ab ab a a ab ab a a a ab ab ab ab ab a a a ab ab a ab ab a ab ab ab a ab ab ab ab a ab a ab a a a a ab ab ab ab ab ab ab ab ab a ab a ab a a a a a a a a ab ab ab ab ab ab a
*HyS0013.975335 D1.10 ab ab ab a a ab a ab ab a ab a a ab a a a a ab a ab a ab ab ab a a ab ab a a a ab ab ab ab ab a a a ab ab a ab ab a ab ab ab a ab ab ab ab a ab a ab a a a a ab ab ab ab ab ab ab ab ab a ab a ab a a a a a a a a ab ab ab ab ab ab a
*HyS0013.980485 D1.10 a a a ab ab a ab a a ab a ab ab a ab ab ab ab a ab a ab a a a ab ab a a ab ab ab a a a a a ab ab ab a a ab a a ab a a a ab a a a a ab a ab a ab ab ab ab a a a a a a a a a ab a ab a ab ab ab ab ab ab ab ab a a a a a a ab
*HyS0013.985516 D1.10 a a a ab ab a ab a a ab a ab ab a ab ab ab ab a ab a ab a a a ab ab a a ab ab ab a a a a a ab ab ab a a ab a a ab a a a ab a a a a ab a ab a ab ab ab ab a a a a a a a a a ab a ab a ab ab ab ab ab ab ab ab a a a a a a ab
*HyS0013.990921 D1.10 a a a ab ab a ab a a ab a ab ab a ab ab ab ab a ab a ab a a a ab ab a a ab ab ab a a a a a ab ab ab a a ab a a ab a a a ab a a a a ab a ab a ab ab ab ab a a a a a a a a a ab a ab a ab ab ab ab ab ab ab ab a a a a a a ab
*HyS0013.995953 D1.10 a a a ab ab a ab a a ab a ab ab a ab ab ab ab a ab a ab a a a ab ab a a ab ab ab a a a a a ab ab ab a a ab a a ab a a a ab a a a a ab a ab a ab ab ab ab a a a a a a a a a ab a ab a ab ab ab ab ab ab ab ab a a a a a a ab
*HyS0013.1086133 D1.10 ab ab ab a a ab a ab ab a ab a a ab a a a a ab a ab a ab ab ab a a ab ab a a a ab ab ab ab ab a a a ab ab a ab ab a ab ab ab a ab ab ab ab a ab a ab a a a a ab ab ab ab ab ab ab ab ab a ab a ab a a a a a a a a ab ab ab ab ab ab a
*HyS0013.1119302 D1.10 a a a ab ab a ab a a ab a ab ab a ab ab ab ab a ab a ab a a a ab ab a a ab ab ab a a a a a ab ab ab a a ab a a ab a a a ab a a a a ab a ab a ab ab ab ab a a a a a a a a a ab a ab a ab ab ab ab ab ab ab ab a a a a a a ab
*HyS0013.1124402 D1.10 ab ab ab a a ab a ab ab a ab a a ab a a a a ab a ab a ab ab ab a a ab ab a a a ab ab ab ab ab a a a ab ab a ab ab a ab ab ab a ab ab ab ab a ab a ab a a a a ab ab ab ab ab ab ab ab ab a ab a ab a a a a a a a a ab ab ab ab ab ab a
*HyS0013.1129442 D1.10 ab ab ab a a ab a ab ab a ab a a ab a a a a ab a ab a ab ab ab a a ab ab a a a ab ab ab ab ab a a a ab ab a ab ab a ab ab ab a ab ab ab ab a ab a ab a a a a ab ab ab ab ab ab ab ab ab a ab a ab a a a a a a a a ab ab ab ab ab ab a
*HyS0013.1134537 D1.10 ab ab ab a a ab a ab ab a ab a a ab a a a a ab a ab a ab ab ab a a ab ab a a a ab ab ab ab ab a a a ab ab a ab ab a ab ab ab a ab ab ab ab a ab a ab a a a a ab ab ab ab ab ab ab ab ab a ab a ab a a a a a a a a ab ab ab ab ab ab a
*HyS0013.1139900 D1.10 ab ab ab a a ab a ab ab a ab a a ab a a a a ab a ab a ab ab ab a a ab ab a a a ab ab ab ab ab a a a ab ab a ab ab a ab ab ab a ab ab ab ab a ab a ab a a a a ab ab ab ab ab ab ab ab ab a ab a ab a a a a a a a a ab ab ab ab ab ab a
*HyS0013.1145575 D1.10 ab ab ab a a ab a ab ab a ab a a ab a a a a ab a ab a ab ab ab a a ab ab a a a ab ab ab ab ab a a a ab ab a ab ab a ab ab ab a ab ab ab ab a ab a ab a a a a ab ab ab ab ab ab ab ab ab a ab a ab a a a a a a a a ab ab ab ab ab ab a
*HyS0013.1151323 D1.10 ab ab ab a a ab a ab ab a ab a a ab a a a a ab a ab a ab ab ab a a ab ab a a a ab ab ab ab ab a a a ab ab a ab ab a ab ab ab a ab ab ab ab a ab a ab a a a a ab ab ab ab ab ab ab ab ab a ab a ab a a a a a a a a ab ab ab ab ab ab a
*HyS0013.1158165 D1.10 ab ab ab a a ab a ab ab a ab a a ab a a a a ab a ab a ab ab ab a a ab ab a a a ab ab ab ab ab a a a ab ab a ab ab a ab ab ab a ab ab ab ab a ab a ab a a a a ab ab ab ab ab ab ab ab ab a ab a ab a a a a a a a a ab ab ab ab ab ab a
*HyS0013.1163165 D1.10 a a a ab ab a ab a a ab a ab ab a ab ab ab ab a ab a ab a a a ab ab a a ab ab ab a a a a a ab ab ab a a ab a a ab a a a ab a a a a ab a ab a ab ab ab ab a a a a a a a a a ab a ab a ab ab ab ab ab ab ab ab a a a a a a ab
*HyS0013.1168670 D1.10 a a a ab ab a ab a a ab a ab ab a ab ab ab ab a ab a ab a a a ab ab a a ab ab ab a a a a a ab ab ab a a ab a a a a a a ab a a a a ab a ab a ab ab ab ab a a a a a a a a a ab a ab a ab ab ab ab ab ab ab ab a a a a a a ab
*HyS0013.1173844 D1.10 ab ab ab a a - a ab ab a ab a a ab a a a a ab a ab a ab ab ab a a ab ab a a a ab ab ab ab ab a a a ab ab a ab ab ab ab ab ab a ab ab ab ab a ab a ab a a a a ab ab ab ab ab ab ab ab ab a ab a ab a a a a a a a a ab ab ab ab ab ab a
*HyS0013.1178866 D1.10 ab ab ab a a ab a ab ab a ab a a ab a a a a ab a ab a ab ab ab a a ab ab a a a ab ab ab ab ab a a a ab ab a ab ab ab ab ab ab a ab ab ab ab a ab a ab a a a a ab ab ab ab ab ab ab ab ab a ab a ab a a a a a a a a ab ab ab ab ab ab a
*HyS0013.1185295 D1.10 a a a ab ab a ab a a ab a ab ab a ab ab ab ab a ab a ab a a a ab ab a a ab ab ab a a a a a ab ab ab a a ab a a a a a a ab a a a a ab a ab a ab ab ab ab a a a a a a a a a ab a ab a ab ab ab ab ab ab ab ab a a a a a a ab
*HyS0013.1197270 D1.10 a a a ab ab a ab a a ab a ab ab a ab ab ab ab a ab a ab a a a ab ab a a ab ab ab a a a a a ab ab ab a a ab a a a a a a ab a a a a ab a ab a ab ab ab ab a a a a a a a a a ab a ab a ab ab ab ab ab ab ab ab a a a a a a ab
*HyS0013.1202454 D1.10 a a a ab ab a ab a a ab a ab ab a ab ab ab ab a ab a ab a a a ab ab a a ab ab ab a a a a a ab ab ab a a ab a a a a a a ab a a a a ab a ab a ab ab ab ab a a a a a a a a a ab a ab a ab ab ab ab ab ab ab ab a a a a a a ab
*HyS0013.1207623 D1.10 a a a ab ab a ab a a ab a ab ab a ab ab ab ab a ab a ab a a a ab ab a a ab ab ab a a a a a ab ab ab a a ab a a a a a a ab a a a a ab a ab a ab ab ab ab a a a a a a a a a ab a ab a ab ab ab ab ab ab ab ab a a a a a a ab
*HyS0013.1212769 D1.10 a a a ab ab a ab a a ab a ab ab a ab ab ab ab a ab a ab a a a ab ab a a ab ab ab a a a a a ab ab ab a a ab a a a a a a ab a a a a ab a ab a ab ab ab ab a a a a a a a a a ab a ab a ab ab ab ab ab ab ab ab a a a a a a ab
*HyS0013.1219089 D1.10 a a a ab ab a ab a a ab a ab ab a ab ab ab ab a ab a ab a a a ab ab a a ab ab ab a a a a a ab ab ab a a ab a a a a a a ab a a a a ab a ab a ab ab ab ab a a a a a a a a a ab a ab a ab ab ab ab ab ab ab ab a a a a a a ab
*HyS0013.1224247 D1.10 a a a ab ab a ab a a ab a ab ab a ab ab ab ab a ab a ab a a a ab ab a a ab ab ab a a a a a ab ab ab a a ab a a a a a a ab a a a a ab a ab a ab ab ab ab a a a a a a a a a ab a ab a ab ab ab ab ab ab ab ab a a a a a a ab
*HyS0013.1231172 D1.10 a a a ab ab a ab a a ab a ab ab a ab ab ab ab a ab a ab a a a ab ab a a ab ab ab a a a a a ab ab ab a a ab a a a a a a ab a a a a ab a ab a ab ab ab ab a a a a a a a a a ab a ab a ab ab ab ab ab ab ab ab a a a a a a ab
*HyS0013.1247924 D1.10 a a a ab ab a ab a a ab a ab ab a ab ab ab ab a ab a ab a a a ab ab a a ab ab ab a a a a a ab ab ab a a ab a a a a a a ab a a a a ab a ab a ab ab ab ab a a a a a a a a a ab a ab a ab ab ab ab ab ab ab ab a a a a a a ab
*HyS0013.1371954 D1.10 a a a ab ab a ab a a ab a ab ab a ab ab ab ab a ab a ab a a a ab ab a a ab ab ab a a a a a ab ab ab a a ab a a a a a a ab a a a a ab a ab a ab ab ab ab a a a a a a a a a ab a ab a ab ab ab ab ab ab ab ab a a a a a a ab
*HyS0013.1379298 D1.10 ab ab ab a a ab a ab ab a ab a a ab a a a a ab a ab a ab ab ab a a ab ab a a a ab ab ab ab ab a a a ab ab a ab ab ab ab ab ab a ab ab ab ab a ab a ab a a a a ab ab ab ab ab ab ab ab ab a ab a ab a a a a a a a a ab ab ab ab ab ab a
*HyS0013.1403154 D1.10 ab ab ab a a ab a ab ab a ab a a ab a a a a ab a ab a ab ab ab a a ab ab a a a ab ab ab ab ab a a a ab ab a ab ab ab ab ab ab a ab ab ab ab a ab a ab a a a a ab ab ab ab ab ab ab ab ab a ab a ab a a a a a a a a ab ab ab ab ab ab a
*HyS0013.1418305 D1.10 ab ab ab a a ab a ab ab a ab a a ab a a a a ab a ab a ab ab ab a a ab ab a a a ab ab ab ab ab a a a ab ab a ab ab ab ab ab ab a ab ab ab ab a ab a ab a a a a ab ab ab ab ab ab ab ab ab a ab a ab a a a a a a a a ab ab ab ab ab ab a
*HyS0013.1430190 D1.10 a a a ab ab a ab a a ab a ab ab a ab ab ab ab a ab a ab a a a ab ab a a ab ab ab a a a a a ab ab ab a a ab a a a a a a ab a a a a ab a ab a ab ab ab ab a a a a a a a a a ab a ab a ab ab ab ab ab ab ab ab a a a a a a ab
*HyS0013.1435475 D1.10 ab ab ab a a ab a ab ab a ab a a ab a a a a ab a ab a ab ab ab a a ab ab a a a ab ab ab ab ab a a a ab ab a ab ab ab ab ab ab a ab ab ab ab a ab a ab a a a a ab ab ab ab ab ab ab ab ab a ab a ab a a a a a a a a ab ab ab ab ab ab a
*HyS0013.1440833 D1.10 ab ab ab a a ab a ab ab a ab a a ab a a a a ab a ab a ab ab ab a a ab ab a a a ab ab ab ab ab a a a ab ab a ab ab ab ab ab ab a ab ab ab ab a ab a ab a a a a ab ab ab ab ab ab ab ab ab a ab a ab a a a a a a a a ab ab ab ab ab ab a
*HyS0013.1445908 D1.10 a a a ab ab a ab a a ab a ab ab a ab ab ab ab a ab a ab a a a ab ab a a ab ab ab a a a a a ab ab ab a a ab a a a a a a ab a a a a ab a ab a ab ab ab ab a a a a a a a a a ab a ab a ab ab ab ab ab ab ab ab a a a a a a ab
*HyS0013.1451253 D1.10 a a a ab ab a ab a a ab a ab ab a ab ab ab ab a ab a ab a a a ab ab a a ab ab ab a a a a a ab ab ab a a ab a a a a a a ab a a a a ab a ab a ab ab ab ab a a a a a a a a a ab a ab a ab ab ab ab ab ab ab ab a a a a a a ab
*HyS0013.1456418 D1.10 a a a ab ab a ab a a ab a ab ab a ab ab ab ab a ab a ab a a a ab ab a a ab ab ab a a a a a ab ab ab a a ab a a a a a a ab a a a a ab a ab a ab ab ab ab a a a a a a a a a ab a ab a ab ab ab ab ab ab ab ab a a a a a a ab
*HyS0013.1461893 D1.10 ab ab a a a ab a ab ab a - a a a a a a a ab a ab a ab a ab a a - ab a a a ab ab - ab ab a a a ab ab a ab ab ab a ab ab a - ab ab - a ab a ab a a a a ab ab ab ab ab ab ab ab ab a ab a ab a a a a a a a a ab ab ab ab a ab a
*HyS0013.1468773 D1.10 a a a ab ab a ab a a ab a ab ab a ab ab ab ab a ab a ab a a a ab ab a a ab ab ab a a a a a ab ab ab a a ab a a a a a a ab a a a a ab a ab a ab ab ab ab a a a a a a a a a ab a ab a ab ab ab ab ab ab ab ab a a a a a a ab
*HyS0013.1511339 D1.10 ab ab ab a a ab a ab ab a ab a a ab a a a a ab a ab a ab ab ab a a ab ab a a a ab ab ab ab ab a a a ab ab a ab ab ab ab ab ab a ab ab ab ab a ab a ab a a a a ab ab ab ab ab ab ab ab ab a ab a ab a a a a a a a a ab ab ab ab ab ab a
*HyS0013.1516957 D1.10 ab ab ab a a ab a ab ab a ab a a ab a a a a ab a ab a ab ab ab a a ab ab a a a ab ab ab ab ab a a a ab ab a ab ab ab ab ab ab a ab ab ab ab a ab a ab a a a a ab ab ab ab ab ab ab ab ab a ab a ab a a a a a a a a ab ab ab ab ab ab a
*HyS0013.1522520 D1.10 ab ab ab a a ab a ab ab a ab a a ab a a a a ab a ab a ab ab ab a a ab ab a a a ab ab ab ab ab a a a ab ab a ab ab ab ab ab ab a ab ab ab ab a ab a ab a a a a ab ab ab ab ab ab ab ab ab a ab a ab a a a a a a a a ab ab ab ab ab ab a
*HyS0013.1527894 D1.10 ab ab ab a a ab a ab ab a ab a a ab a a a a ab a ab a ab ab ab a a ab ab a a a ab ab ab ab ab a a a ab ab a ab ab ab ab ab ab a ab ab ab ab a ab a ab a a a a ab ab ab ab ab ab ab ab ab a ab a ab a a a a a a a a ab ab ab ab ab ab a
*HyS0013.1533481 D1.10 a a a ab ab a ab a a ab a ab ab a ab ab ab ab a ab a ab a a a ab ab a a ab ab ab a a a a a ab ab ab a a ab a a a a a a ab a a a a ab a ab a ab ab ab ab a a a a a a a a a ab a ab a ab ab ab ab ab ab ab ab a a a a a a ab
*HyS0013.1539770 D1.10 a a a ab ab a ab a a ab a ab ab a ab ab ab ab a ab a ab a a a ab ab a a ab ab ab a a a a a ab ab ab a a ab a a a a a a ab a a a a ab a ab a ab ab ab ab a a a a a a a a a ab a ab a ab ab ab ab ab ab ab ab a a a a a a ab
*HyS0013.1568552 D1.10 ab ab ab a a ab a ab ab a ab a a ab a a a a ab a ab a ab ab ab a a ab ab a a a ab ab ab ab ab a a a ab ab a ab ab ab ab ab ab a ab ab ab ab a ab a ab a a a a ab ab ab ab ab ab ab ab ab a ab a ab a a a a a a a a ab ab ab ab ab ab a
*HyS0013.1577866 D1.10 a a a ab ab a ab a a ab a ab ab a ab ab ab ab a ab a ab a a a ab ab a a ab ab ab a a a a a ab ab ab a a ab a a a a a a ab a a a a ab a ab a ab ab ab ab a a a a a a a a a ab a ab a ab ab ab ab ab ab ab ab a a a a a a ab
*HyS0013.1583536 D1.10 ab ab ab a a ab a ab ab a ab a a ab a a a a ab a ab a ab ab ab a a ab ab a a a ab ab ab ab ab a a a ab ab a ab ab ab ab ab ab a ab ab ab ab a ab a ab a a a a ab ab ab ab ab ab ab ab ab a ab a ab a a a a a a a a ab ab ab ab ab ab a
*HyS0013.1589926 D1.10 ab ab ab a a ab a ab ab a ab a a ab a a a a ab a ab a ab ab ab a a ab ab a a a ab ab ab ab ab a a a ab ab a ab ab ab ab ab ab a ab ab ab ab a ab a ab a a a a ab ab ab ab ab ab ab ab ab a ab a ab a a a a a a a a ab ab ab ab ab ab a
*HyS0013.1604957 D1.10 ab ab ab a a ab a ab ab a ab a a ab a a a a ab a ab a ab ab ab a a ab ab a a a ab ab ab ab ab a a a ab ab a ab ab ab ab ab ab a ab ab ab ab a ab a ab a a a a ab ab ab ab ab ab ab ab ab a ab a ab a a a a a a a a ab ab ab ab ab ab a
*HyS0013.1612889 D1.10 ab ab ab a a ab a ab ab a ab a a ab a a a a ab a ab a ab ab ab a a ab ab a a a ab ab ab ab ab a a a ab ab a ab ab ab ab ab ab a ab ab ab ab a ab a ab a a a a ab ab ab ab ab ab ab ab ab a ab a ab a a a a a a a a ab ab ab ab ab ab a
*HyS0013.1621912 D1.10 ab ab ab a a ab a ab ab a ab a a ab a a a a ab a ab a ab ab ab a a ab ab a a a ab ab ab ab ab a a a ab ab a ab ab ab ab ab ab a ab ab ab ab a ab a ab a a a a ab ab ab ab ab ab ab ab ab a ab a ab a a a a a a a a ab ab ab ab ab ab a
*HyS0013.1627592 D1.10 a a a ab ab a ab a a ab a ab ab a ab ab ab ab a ab a ab a a a ab ab a a ab ab ab a a a a a ab ab ab a a ab a a a a a a ab a a a a ab a ab a ab ab ab ab a a a a a a a a a ab a ab a ab ab ab ab ab ab ab ab a a a a a a ab
*HyS0013.1632985 D1.10 a a a ab ab a ab a a ab a ab ab a ab ab ab ab a ab a ab a a a ab ab a a ab ab ab a a a a a ab ab ab a a ab a a a a a a ab a a a a ab a ab a ab ab ab ab a a a a a a a a a ab a ab a ab ab ab ab ab ab ab ab a a a a a a ab
*HyS0013.1638669 D1.10 a a a ab ab a ab a a ab a ab ab a ab ab ab ab a ab a ab a a a ab ab a a ab ab ab a a a a a ab ab ab a a ab a a a a a a ab a a a a ab a ab a ab ab ab ab a a a a a a a a a ab a ab a ab ab ab ab ab ab ab ab a a a a a a ab
*HyS0013.1643680 D1.10 ab ab ab a a ab a ab ab a ab a a ab a a a a ab a ab a ab ab ab a a ab ab a a a ab ab ab ab ab a a a ab ab a ab a ab ab ab ab a ab ab ab ab a ab a ab a a a a ab ab ab ab ab ab ab ab ab a ab a ab a a a a a a a a ab ab ab ab ab ab a
*HyS0013.1649602 D1.10 a a a ab ab a ab a a ab a ab ab a ab ab ab ab a ab a ab a a a ab ab a a ab ab ab a a a a a ab ab ab a a ab a ab a a a a ab a a a a ab a ab a ab ab ab ab a a a a a a a a a ab a ab a ab ab ab ab ab ab ab ab a a a a a a ab
*HyS0013.1655518 D1.10 a a a ab ab a ab a a ab a ab ab a ab ab ab ab a ab a ab a a a ab ab a a ab ab ab a a a a a ab ab ab a a ab a ab a a a a ab a a a a ab a ab a ab ab ab ab a a a a a a a a a ab a ab a ab ab ab ab ab ab ab ab a a a a a a ab
*HyS0013.1660704 D1.10 a a a ab ab a ab a a ab a ab ab a ab ab ab ab a ab a ab a a a ab ab a a ab ab ab a a a a a ab ab ab a a ab a ab a a a a ab a a a a ab a ab a ab ab ab ab a a a a a a a a a ab a ab a ab ab ab ab ab ab ab ab a a a a a a ab
*HyS0013.1665751 D1.10 a a a ab ab a ab a a ab a ab ab a ab ab ab ab a ab a ab a a a ab ab a a ab ab ab a a a a a ab ab ab a a ab a ab a a a a ab a a a a ab a ab a ab ab ab ab a a a a a a a a a ab a ab a ab ab ab ab ab ab ab ab a a a a a a ab
*HyS0013.1671690 D1.10 a a a ab ab a ab a a ab a ab ab a ab ab ab ab a ab a ab a a a ab ab a a ab ab ab a a a a a ab ab ab a a ab a ab a a a a ab a a a a ab a ab a ab ab ab ab a a a a a a a a a ab a ab a ab ab ab ab ab ab ab ab a a a a a a ab
*HyS0013.1679685 D1.10 ab ab ab a a ab a ab ab a ab a a ab a a a a ab a ab a ab ab ab a a ab ab a a a ab ab ab ab ab a a a ab ab a ab a ab ab ab ab a ab ab ab ab a ab a ab a a a a ab ab ab ab ab ab ab ab ab a ab a ab a a a a a a a a ab ab ab ab ab ab a
*HyS0013.1685591 D1.10 ab ab ab a a ab a ab ab a ab a a ab a a a a ab a ab a ab ab ab a a ab ab a a a ab ab ab ab ab a a a ab ab a ab a ab ab ab ab a ab ab ab ab a ab a ab a a a a ab ab ab ab ab ab ab ab ab a ab a ab a a a a a a a a ab ab ab ab ab ab a
*HyS0013.1693891 D1.10 a a a ab ab a ab a a ab a ab ab a ab ab ab ab a ab a ab a a a ab ab a a ab ab ab a a a a a ab ab ab a a ab a ab a a a a ab a a a a ab a ab a ab ab ab ab a a a a a a a a a ab a ab a ab ab ab ab ab ab ab ab a a a a a a ab
*HyS0013.1706442 D1.10 a a a ab ab a ab a a ab a ab ab a ab ab ab ab a ab a ab a a a ab ab a a ab ab ab a a a a a ab ab ab a a ab a ab a a a a ab a a a a ab a ab a ab ab ab ab a a a a a a a a a ab a ab a ab ab ab ab ab ab ab ab a a a a a a ab
*HyS0013.1713962 D1.10 ab ab ab a a ab a ab ab a ab a a ab a a a a ab a ab a ab ab ab a a ab ab a a a ab ab ab ab ab a a a ab ab a ab a ab ab ab ab a ab ab ab ab a ab a ab a a a a ab ab ab ab ab ab ab ab ab a ab a ab a a a a a a a a ab ab ab ab ab ab a
*HyS0013.1754004 D1.10 ab ab ab a a ab a ab ab a ab a a ab a a a a ab a ab a ab ab ab a a ab ab a a a ab ab ab ab ab a a a ab ab a ab a ab ab ab ab a ab ab ab ab a ab a ab a a a a ab ab ab ab ab ab ab ab ab a ab a ab a a a a a a a a ab ab ab ab ab ab a
*HyS0013.1765654 D1.10 a a a ab ab a ab a a ab a ab ab a ab ab ab ab a ab a ab a a a ab ab a a ab ab ab a a a a a ab ab ab a a ab a ab a a a a ab a a a a ab a ab a ab ab ab ab a a a a a a a a a ab a ab a ab ab ab ab ab ab ab ab a a a a a a ab
*HyS0013.1849860 D1.10 ab a ab a ab a a ab ab ab a ab ab a a a a ab ab ab a ab a ab a ab a a ab ab a ab ab ab ab ab ab ab a ab a a ab ab a ab ab a ab ab a ab ab ab a a ab ab ab ab a a ab ab a ab ab a ab ab ab ab a ab ab a a ab ab ab ab a ab a ab a a ab ab ab
*HyS0013.1875781 D1.10 a a a ab ab a ab a a ab a ab ab a ab ab ab ab a ab a ab a a a ab ab a a ab ab ab a a a a a ab ab ab a a ab a ab a a a a ab a a a a ab a ab a ab ab ab ab a a a a a a a a a ab a ab a ab ab ab ab ab ab ab ab a a a a a a ab
*HyS0013.1882200 D1.10 a a a ab ab a ab a a ab a ab ab a ab ab ab ab a ab a ab a a a ab ab a a ab ab ab a a a a a ab ab ab a a ab a ab a a a a ab a a a a ab a ab a ab ab ab ab a a a a a a a a a ab a ab a ab ab ab ab ab ab ab ab a a a a a a ab
*HyS0013.1891502 D1.10 a a a a ab a ab a a ab a ab ab a a ab ab a a - a ab a a a a a a a - a ab a a a a a a ab - a a ab a ab a a a a ab a a a a ab a ab a a a ab ab a a a a a a a a a - a ab a a a ab ab - ab ab ab a a a a a a ab
*HyS0013.1931616 D1.10 ab ab ab a a ab a ab ab a ab a a ab a a a a ab a ab a ab ab ab a a ab ab a a a ab ab ab ab ab a a a ab ab a ab a ab ab ab ab a ab ab ab ab ab ab a ab a a a a ab ab ab ab ab ab ab ab ab a ab a ab a a a a a a a a ab ab ab ab ab ab a
*HyS0013.1943751 D1.10 a a a ab ab a ab a a ab a ab ab a ab ab ab ab a ab a ab a a a ab ab a a ab ab ab a a a a a ab ab ab a a ab a ab a a a a ab a a a a a a ab a ab ab ab ab a a a a a a a a a ab a ab a ab ab ab ab ab ab ab ab a a a a a a ab
*HyS0013.1962892 D1.10 a a a ab ab a ab a a ab a ab ab a ab ab ab ab a ab a ab a a a ab ab a a ab ab ab a a a a a ab ab ab a a ab a ab a a a a ab a a a a a a ab a ab ab ab ab a a a a a a a a a ab a ab a ab ab ab ab ab ab ab ab a a a a a a ab
*HyS0013.1968237 D1.10 a a a ab ab a ab a a ab a ab ab a ab ab ab ab a ab a ab a a a ab ab a a ab ab ab a a a a a ab ab ab a a ab a ab a a a a ab a a a a a a ab a ab ab ab ab a a a a a a a a a ab a ab a ab ab ab ab ab ab ab ab a a a a a a ab
*HyS0013.1973498 D1.10 a a a ab ab a ab a a ab a ab ab a ab ab ab ab a ab a ab a a a ab ab a a ab ab ab a a a a a ab ab ab a a ab a ab a a a a ab a a a a a a ab a ab ab ab ab a a a a a a a a a ab a ab a ab ab ab ab ab ab ab ab a a a a a a ab
*HyS0013.1978782 D1.10 ab ab ab a a ab a ab ab a ab a a ab a a a a ab a ab a ab ab ab a a ab ab a a a ab ab ab ab ab a a a ab ab a ab a ab ab ab ab a ab ab ab ab ab ab a ab a a a a ab ab ab ab ab ab ab ab ab a ab a ab a a a a a a a a ab ab ab ab ab ab a
*HyS0013.1984178 D1.10 a a a ab ab a ab a a ab a ab ab a ab ab ab ab a ab a ab a a a ab ab a a ab ab ab a a a a a ab ab ab a a ab a ab a a a a ab a a a a a a ab a ab ab ab ab a a a a a a a a a ab a ab a ab ab ab ab ab ab ab ab a a a a a a ab
*HyS0013.1989707 D1.10 ab ab ab a a ab a ab ab a ab a a ab a a a a ab a ab a ab ab ab a a ab ab a a a ab ab ab ab ab a a a ab ab a ab a ab ab ab ab a ab ab ab ab ab ab a ab a a a a ab ab ab ab ab ab ab ab ab a ab a ab a a a a a a a a ab ab ab ab ab ab a
*HyS0013.1994764 D1.10 a a a ab ab a ab a a ab a ab ab a ab ab ab ab a ab a ab a a a ab ab a a ab ab ab a a a a a ab ab ab a a ab a ab a a a a ab a a a a a a ab a ab ab ab ab a a a a a a a a a ab a ab a ab ab ab ab ab ab ab ab a a a a a a ab
*HyS0013.2002777 D1.10 ab ab ab a a ab a ab ab a ab a a ab a a a a ab a ab a ab ab ab a a ab ab a a a ab ab ab ab ab a a a ab ab a ab a ab ab ab ab a ab ab ab ab ab ab a ab a a a a ab ab ab ab ab ab ab ab ab a ab a ab a a a a a a a a ab ab ab ab ab ab a
*HyS0013.2009626 D1.10 ab ab ab a a ab a ab ab a ab a a ab a a a a ab a ab a ab ab ab a a ab ab a a a ab ab ab ab ab a a a ab ab a ab a ab ab ab ab a ab ab ab ab ab ab a ab a a a a ab ab ab ab ab ab ab ab ab a ab a ab a a a a a a a a ab ab ab ab ab ab a
*HyS0013.2019728 D1.10 ab ab ab a a ab a ab ab a ab a a ab a a a a ab a ab a ab ab ab a a ab ab a a a ab ab ab ab ab a a a ab ab a ab a ab ab ab ab a ab ab ab ab ab ab a ab a a a a ab ab ab ab ab ab ab ab ab a ab a ab a a a a a a a a ab ab ab ab ab ab a
*HyS0013.2027568 D1.10 ab ab ab a a ab a ab ab a ab a a ab a a a a ab a ab a ab ab ab a a ab ab a a a ab ab ab ab ab a a a ab ab a ab a ab ab ab ab a ab ab ab ab ab ab a ab a a a a ab ab ab ab ab ab ab ab ab a ab a ab a a a a a a a a ab ab ab ab ab ab a
*HyS0013.2032845 D1.10 a a a ab ab a ab a a ab a ab ab a ab ab ab ab a ab a ab a a a ab ab a a ab ab ab a a a a a ab ab ab a a ab a ab a a a a ab a a a a a a ab a ab ab ab ab a a a a a a a a a ab a ab a ab ab ab ab ab ab ab ab a a a a a a ab
*HyS0013.2041277 D1.10 a a a ab ab a ab a a ab a ab ab a ab ab ab ab a ab a ab a a a ab ab a a ab ab ab a a a a a ab ab ab a a ab a ab a a a a ab a a a a a a ab a ab ab ab ab a a a a a a a a a ab a ab a ab ab ab ab ab ab ab ab a a a a a a ab
*HyS0013.2047227 D1.10 ab ab ab a a ab a ab ab a ab a a ab a a a a ab a ab a ab ab ab a a ab ab a a a ab ab ab ab ab a a a ab ab a ab a ab ab ab ab a ab ab ab ab ab ab a ab a a a a ab ab ab ab ab ab ab ab ab a ab a ab a a a a a a a a ab ab ab ab ab ab a
*HyS0013.2054910 D1.10 a a a ab ab a ab a a ab a ab ab a ab ab ab ab a ab a ab a a a ab ab a a ab ab ab a a a a a ab ab ab a a ab a ab a a a a ab a a a a a a ab a ab ab ab ab a a a a a a a a a ab a ab a ab ab ab ab ab ab ab ab a a a a a a ab
*HyS0013.2105292 D1.10 ab ab ab a a ab a ab ab a ab a a ab a a a a ab a ab a ab ab ab a a ab ab a a a ab ab ab ab ab a a a ab ab a ab a ab ab ab ab a ab ab ab ab ab ab a ab a a a a ab ab ab ab ab ab ab ab ab a ab a ab a a a a a a a a ab ab ab ab ab ab a
*HyS0013.2114855 D1.10 ab ab ab a a ab a ab ab a ab a a ab a a a a ab a ab a ab ab ab a a ab ab a a a ab ab ab ab ab a a a ab ab a ab a ab ab ab ab a ab ab ab ab ab ab a ab a a a a ab ab ab ab ab ab ab ab ab a ab a ab a a a a a a a a ab ab ab ab ab ab a
*HyS0013.2121452 D1.10 a a a ab ab a ab a a ab a ab ab a ab ab ab ab a ab a ab a a a ab ab a a ab ab ab a a a a a ab ab ab a a ab a ab a a a a ab a a a a a a ab a ab ab ab ab a a a a a a a a a ab a ab a ab ab ab ab ab ab ab ab a a a a a a ab
*HyS0013.2127368 D1.10 a a a ab ab a ab a a ab a ab ab a ab ab ab ab a ab a ab a a a ab ab a a ab ab ab a a a a a ab ab ab a a ab a ab a a a a ab a a a a a a ab a ab ab ab ab a a a a a a a a a ab a ab a ab ab ab ab ab ab ab ab a a a a a a ab
*HyS0013.2132827 D1.10 ab ab ab a a ab a ab ab a ab a a ab a a a a ab a ab a ab ab ab a a ab ab a a a ab ab ab ab ab a a a ab ab a ab a ab ab ab ab a ab ab ab ab ab ab a ab a a a a ab ab ab ab ab ab ab ab ab a ab a ab a a a a a a a a ab ab ab ab ab ab a
*HyS0013.2138198 D1.10 ab ab ab a a ab a ab ab a ab a a ab a a a a ab a ab a ab ab ab a a ab ab a a a ab ab ab ab ab a a a ab ab a ab a ab ab ab ab a ab ab ab ab ab ab a ab a a a a ab ab ab ab ab ab ab ab ab a ab a ab a a a a a a a a ab ab ab ab ab ab a
*HyS0013.2143274 D1.10 ab ab ab a a ab a ab ab a ab a a ab a a a a ab a ab a ab ab ab a a ab ab a a a ab ab ab ab ab a a a ab ab a ab a ab ab ab ab a ab ab ab ab ab ab a ab a a a a ab ab ab ab ab ab ab ab ab a ab a ab a a a a a a a a ab ab ab ab ab ab a
*HyS0013.2148852 D1.10 a a a ab ab a ab a a ab a ab ab a ab ab ab ab a ab a ab a a a ab ab a a ab ab ab a a a a a ab ab ab a a ab a ab a a a a ab a a a a a a ab a ab ab ab ab a a a a a a a a a ab a ab a ab ab ab ab ab ab ab ab a a a a a a ab
*HyS0013.2159005 D1.10 a a a ab ab a ab a a ab a ab ab a ab ab ab ab a ab a ab a a a ab ab a a ab ab ab a a a a a ab ab ab a a ab a ab a a a a ab a a a a a a ab a ab ab ab ab a a a a a a a a a ab a ab a ab ab ab ab ab ab ab ab a a a a a a ab
*HyS0013.2164264 D1.10 a a a ab ab a ab a a ab a ab ab a ab ab ab ab a ab a ab a a a ab ab a a ab ab ab a a a a a ab ab ab a a ab a ab a a a a ab a a a a a a ab a ab ab ab ab a a a a a a a a a ab a ab a ab ab ab ab ab ab ab ab a a a a a a ab
*HyS0013.2171036 D1.10 a a a ab ab a ab a a ab a ab - a ab - ab ab a ab a ab a a a ab ab a a ab ab ab a a a a a ab ab ab a a ab a ab a a a a ab a a a a a a ab a ab ab ab ab a a a a a a a a a ab a ab a ab ab ab - ab ab - ab a a a a a a ab
*HyS0013.2176663 D1.10 ab ab ab a a ab a ab ab a ab a a ab a a a a ab a ab a ab ab ab a a ab ab a a a ab ab ab ab ab a a a ab ab a ab a ab ab ab ab a ab ab ab ab ab ab a ab a a a a ab ab ab ab ab ab ab ab ab a ab a ab a a a a a a a a ab ab ab ab ab ab a
*HyS0013.2183215 D1.10 ab ab ab a a ab a ab ab a ab a a ab a a a a ab a ab a ab ab ab a a ab ab a a a ab ab ab ab ab a a a ab ab a ab a ab ab ab ab a ab ab ab ab ab ab a ab a a a a ab ab ab ab ab ab ab ab ab a ab a ab a a a a a a a a ab ab ab ab ab ab a
*HyS0013.2189100 D1.10 a a a ab ab a ab a a ab a ab ab a ab ab ab ab a ab a ab a a a ab ab a a ab ab ab a a a a a ab ab ab a a ab a ab a a a a ab a a a a a a ab a ab ab ab ab a a a a a a a a a ab a ab a ab ab ab ab ab ab ab ab a a a a a a ab
*HyS0013.2194414 D1.10 ab ab ab a a ab a ab ab a ab a a ab a a a a ab a ab a ab ab ab a a ab ab a a a ab ab ab ab ab a a a ab ab a ab a ab ab ab ab a ab ab ab ab ab ab a ab a a a a ab ab ab ab ab ab ab ab ab a ab a ab a a a a a a a a ab ab ab ab ab ab a
*HyS0013.2200481 D1.10 ab ab ab a a ab a ab ab a ab a a ab a a a a ab a ab a ab ab ab a a ab ab a a a ab ab ab ab ab a a a ab ab a ab a ab ab ab ab a ab ab ab ab ab ab a ab a a a a ab ab ab ab ab ab ab ab ab a ab a ab a a a a a a a a ab ab ab ab ab ab a
*HyS0013.2206385 D1.10 ab ab ab a a ab a ab ab a ab a a ab a a a a ab a ab a ab ab ab a a ab ab a a a ab ab ab ab ab a a a ab ab a ab a ab ab ab ab a ab ab ab ab ab ab a ab a a a a ab ab ab ab ab ab ab ab ab a ab a ab a a a a a a a a ab ab ab ab ab ab a
*HyS0013.2213280 D1.10 a a a ab ab a ab a a ab a ab ab a ab ab ab ab a ab a ab a a a ab ab a a ab ab ab a a a a a ab ab ab a a ab a ab a a a a ab a a a a a a ab a ab ab ab ab a a a a a a a a a ab a ab a ab ab ab ab ab ab ab ab a a a a a a ab
*HyS0013.2218281 D1.10 ab ab ab a a ab a ab ab a ab a a ab a a a a ab a ab a ab ab ab a a ab ab a a a ab ab ab ab ab a a a ab ab a ab a ab ab ab ab a ab ab ab ab ab ab a ab a a a a ab ab ab ab ab ab ab ab ab a ab a ab a a a a a a a a ab ab ab ab ab ab a
*HyS0013.2223346 D1.10 ab ab ab a a ab a ab ab a ab a a ab a a a a ab a ab a ab ab ab a a ab ab a a a ab ab ab ab ab a a a ab ab a ab a ab ab ab ab a ab ab ab ab ab ab a ab a a a a ab ab ab ab ab ab ab ab ab a ab a ab a a a a a a a a ab ab ab ab ab ab a
*HyS0013.2228721 D1.10 ab ab ab a a ab a ab ab a ab a a ab a a a a ab a ab a ab ab ab a a ab ab a a a ab ab ab ab ab a a a ab ab a ab a ab ab ab ab a ab ab ab ab ab ab a ab a a a a ab ab ab ab ab ab ab ab ab a ab a ab a a a a a a a a ab ab ab ab ab ab a
*HyS0013.2241494 D1.10 ab ab ab a a ab a ab ab a ab a a ab a a a a ab a ab a ab ab ab a a ab ab a a a ab ab ab ab ab a a a ab ab a ab a ab ab ab ab a ab ab ab ab ab ab a ab a a a a ab ab ab ab ab ab ab ab ab a ab a ab a a a a a a a a ab ab ab ab ab ab a
*HyS0013.2283813 D1.10 a a a ab ab a ab a a ab a ab ab a ab ab ab ab a ab a ab a a a ab ab a a ab ab ab a a a a a ab ab ab a a ab a ab a a a a ab a a a a a a ab a ab ab ab ab a a a a a a a a a ab a ab a ab ab ab ab ab ab ab ab a a a a a a ab
*HyS0013.2301109 D1.10 a a a ab ab a ab a a ab a ab ab a ab ab ab ab a ab a ab a a a ab ab a a ab ab ab a a a a a ab ab ab a a ab a ab a a a a ab a a a a a a ab a ab ab ab ab a a a a a a a a a ab a ab a ab ab ab ab ab ab ab ab a a a a a a ab
*HyS0013.2307631 D1.10 ab ab ab a a ab a ab ab a ab a a ab a a a a ab a ab a ab ab ab a a ab ab a a a ab ab ab ab ab a a a ab ab a ab a ab ab ab ab a ab ab ab ab ab ab a ab a a a a ab ab ab ab ab ab ab ab ab a ab a ab a a a a a a a a ab ab ab ab ab ab a
*HyS0013.2312933 D1.10 ab ab ab a a ab a ab ab a ab a a ab a a a a ab a ab a ab ab ab a a ab ab a a a ab ab ab ab ab a a a ab ab a ab a ab ab ab ab a ab ab ab ab ab ab a ab a a a a ab ab ab ab ab ab ab ab ab a ab a ab a a a a a a a a ab ab ab ab ab ab a
*HyS0013.2317955 D1.10 ab ab ab a a ab a ab ab a ab a a ab a a a a ab a ab a ab ab ab a a ab ab a a a ab ab ab ab ab a a a ab ab a ab a ab ab ab ab a ab ab ab ab ab ab a ab a a a a ab ab ab ab ab ab ab ab ab a ab a ab a a a a a a a a ab ab ab ab ab ab a
*HyS0013.2335307 D1.10 a a a ab ab a ab a a ab a ab ab a ab ab ab ab a ab a ab a a a ab ab a a ab ab ab a a a a a ab ab ab a a ab a ab a a a a ab a a a a a a ab a ab ab ab ab a a a a a a a a a ab a ab a ab ab ab ab ab ab ab ab a a a a a a ab
*HyS0013.2353409 D1.10 a a a ab ab a ab a a ab a ab ab a ab ab ab ab a ab a ab a a a ab ab a a ab ab ab a a a a a ab ab ab a a ab a ab a a a a ab a a a a a a ab a ab ab ab ab a a a a a a a a a ab a ab a ab ab ab ab ab ab ab ab a a a a a a ab
*HyS0013.2358895 D1.10 ab ab ab a a ab a ab ab a ab a a ab a a a a ab a ab a ab ab ab a a ab ab a a a ab ab ab ab ab a a a ab ab a ab a ab ab ab ab a ab ab ab ab ab ab a ab a a a a ab ab ab ab ab ab ab ab ab a ab a ab a a a a a a a a ab ab ab ab ab ab a
*HyS0013.2363977 D1.10 a a a ab ab a ab a a ab a ab ab a ab ab ab ab a ab a ab a a a ab ab a a ab ab ab a a a a a ab ab ab a a ab a ab a a a a ab a a a a a a ab a ab ab ab ab a a a a a a a a a ab a ab a ab ab ab ab ab ab ab ab a a a a a a ab
*HyS0013.2372229 D1.10 a a a ab ab a ab a a ab a ab ab a ab ab ab ab a ab a ab a a a ab ab a a ab ab ab a a a a a ab ab ab a a ab a ab a a a a ab a a a a a a ab a ab ab ab ab a a a a a a a a a ab a ab a ab ab ab ab ab ab ab ab a a a a a a ab
*HyS0013.2379515 D1.10 ab ab ab a a ab a ab ab a ab a a ab a a a a ab a ab a ab ab ab a a ab ab a a a ab ab ab ab ab a a a ab ab a ab a ab ab ab ab a ab ab ab ab ab ab a ab a a a a ab ab ab ab ab ab ab ab ab a ab a ab a a a a a a a a ab ab ab ab ab ab a
*HyS0013.2384518 D1.10 ab ab ab a a ab a ab ab a ab a a ab a a a a ab a ab a ab ab ab a a ab ab a a a ab ab ab ab ab a a a ab ab a ab a ab ab ab ab a ab ab ab ab ab ab a ab a a a a ab ab ab ab ab ab ab ab ab a ab a ab a a a a a a a a ab ab ab ab ab ab a
*HyS0013.2389954 D1.10 a a a ab ab a ab a a ab a ab ab a ab ab ab ab a ab a ab a a a ab ab a a ab ab ab a a a a a ab ab ab a a ab a ab a a a a ab a a a a a a ab a ab ab ab ab a a a a a a a a a ab a ab a ab ab ab ab ab ab ab ab a a a a a a ab
*HyS0013.2397925 D1.10 ab ab ab a a ab a ab ab a ab a a ab a a a a ab a ab a ab ab ab a a ab ab a a a ab ab ab ab ab a a a ab ab a ab a ab ab ab ab a ab ab ab ab ab ab a ab a a a a ab ab ab ab ab ab ab ab ab a ab a ab a a a a a a a a ab ab ab ab ab ab a
*HyS0013.2403275 D1.10 a a a ab ab a ab a a ab a ab ab a ab ab ab ab a ab a ab a a a ab ab a a ab ab ab a a a a a ab ab ab a a ab a ab a a a a ab a a a a a a ab a ab ab ab ab a a a a a a a a a ab a ab a ab ab ab ab ab ab ab ab a a a a a a ab
*HyS0013.2409186 D1.10 a a a ab ab a ab a a ab a ab ab a ab ab ab ab a ab a ab a a a ab ab a a ab ab ab a a a a a ab ab ab a a ab a ab a a a a ab a a a a a a ab a ab ab ab ab a a a a a a a a a ab a ab a ab ab ab ab ab ab ab ab a a a a a a ab
*HyS0013.2414714 D1.10 ab ab ab a a ab a ab ab a ab a a ab a a a a ab a ab a ab ab ab a a ab ab a a a ab ab ab ab ab a a a ab ab a ab a ab ab ab ab a ab ab ab ab ab ab a ab a a a a ab ab ab ab ab ab ab ab ab a ab a ab a a a a a a a a ab ab ab ab ab ab a
*HyS0013.2420152 D1.10 ab ab ab a a ab a ab ab a ab a a ab a a a a ab a ab a ab ab ab a a ab ab a a a ab ab ab ab ab a a a ab ab a ab a ab ab ab ab a ab ab ab ab ab ab a ab a a a a ab ab ab ab ab ab ab ab ab a ab a ab a a a a a a a a ab ab ab ab ab ab a
*HyS0013.2425667 D1.10 ab ab ab a a ab a ab ab a ab a a ab a a a a ab a ab a ab ab ab a a ab ab a a a ab ab ab ab ab a a a ab ab a ab a ab ab ab ab a ab ab ab ab ab ab a ab a a a a ab ab ab ab ab ab ab ab ab a ab a ab a a a a a a a a ab ab ab ab ab ab a
*HyS0013.2430747 D1.10 a a a ab ab a ab a a ab a ab ab a ab ab ab ab a ab a ab a a a ab ab a a ab ab ab a a a a a ab ab ab a a ab a ab a a a a ab a a a a a a ab a ab ab ab ab a a a a a a a a a ab a ab a ab ab ab ab ab ab ab ab a a a a a a ab
*HyS0013.2435837 D1.10 a a a ab ab a ab a a ab a ab ab a ab ab ab ab a ab a ab a a a ab ab a a ab ab ab a a a a a ab ab ab a a ab a ab a a a a ab a a a a a a ab a ab ab ab ab a a a a a a a a a ab a ab a ab ab ab ab ab ab ab ab a a a a a a ab
*HyS0013.2441606 D1.10 a a a ab ab a ab a a ab a ab ab a ab ab ab ab a ab a ab a a a ab ab a a ab ab ab a a a a a ab ab ab a a ab a ab a a a a ab a a a a a a ab a ab ab ab ab a a a a a a a a a ab a ab a ab ab ab ab ab ab ab ab a a a a a a ab
*HyS0013.2458381 D1.10 ab ab ab a a ab a ab ab a ab a a ab a a a a ab a ab a ab ab ab a a ab ab a a a ab ab ab ab ab a a a ab ab a ab a ab ab ab ab a ab ab ab ab ab ab a ab a a a a ab ab ab ab ab ab ab ab ab a ab a ab a a a a a a a a ab ab ab ab ab ab a
*HyS0013.2464486 D1.10 ab ab ab a a ab a ab ab a ab a a ab a a a a ab a ab a ab ab ab a a ab ab a a a ab ab ab ab ab a a a ab ab a ab a ab ab ab ab a ab ab ab ab ab ab a ab a a a a ab ab ab ab ab ab ab ab ab a ab a ab a a a a a a a a ab ab ab ab ab ab a
*HyS0013.2469554 D1.10 ab ab ab a a ab a ab ab a ab a a ab a a a a ab a ab a ab ab ab a a ab ab a a a ab ab ab ab ab a a a ab ab a ab a ab ab ab ab a ab ab ab ab ab ab a ab a a a a ab ab ab ab ab ab ab ab ab a ab a ab a a a a a a a a ab ab ab ab ab ab a
*HyS0013.2475638 D1.10 ab ab ab a a ab a ab ab a ab a a ab a a a a ab a ab a ab ab ab a a ab ab a a a ab ab ab ab ab a a a ab ab a ab a ab ab ab ab a ab ab ab ab ab ab a ab a a a a ab ab ab ab ab ab ab ab ab a ab a ab a a a a a a a a ab ab ab ab ab ab a
*HyS0013.2488122 D1.10 a a a ab ab a ab a a ab a ab ab a ab ab ab ab a ab a ab a a a ab ab a a ab ab ab a a a a a ab ab ab a a ab a ab a a a a ab a a a a a a ab a ab ab ab ab a a a a a a a a a ab a ab a ab ab ab ab ab ab ab ab a a a a a a ab
*HyS0013.2496646 D1.10 ab ab ab a a ab a ab ab a ab a a ab a a a a ab a ab a ab ab ab a a ab ab a a a ab ab ab ab ab a a a ab ab a ab a ab ab ab ab a ab ab ab ab ab ab a ab a a a a ab ab ab ab ab ab ab ab ab a ab a ab a a a a a a a a ab ab ab ab ab ab a
*HyS0013.2502939 D1.10 a a a ab ab a ab a a ab a ab ab a ab ab ab ab a ab a ab a a a ab ab a a ab ab ab a a a a a ab ab ab a a ab a ab a a a a ab a a a a a a ab a ab ab ab ab a a a a a a a a a ab a ab a ab ab ab ab ab ab ab ab a a a a a a ab
*HyS0013.2513379 D1.10 a a a ab ab a ab a a ab a ab ab a ab ab ab ab a ab a ab a a a ab ab a a ab ab ab a a a a a ab ab ab a a ab a ab a a a a ab a a a a a a ab a ab ab ab ab a a a a a a a a a ab a ab a ab ab ab ab ab ab ab ab a a a a a a ab
*HyS0013.2519175 D1.10 a a a ab ab a ab a a ab a ab ab a ab ab ab ab a ab a ab a a a ab ab a a ab ab ab a a a a a ab ab ab a a ab a ab a a a a ab a a a a a a ab a ab ab ab ab a a a a a a a a a ab a ab a ab ab ab ab ab ab ab ab a a a a a a ab
*HyS0013.2530232 D1.10 a a a ab ab a ab a a ab a ab ab a ab ab ab ab a ab a ab a a a ab ab a a ab ab ab a a a a a ab ab ab a a ab a ab a a a a ab a a a a a a ab a ab ab ab ab a a a a a a a a a ab a ab a ab ab ab ab ab ab ab ab a a a a a a ab
*HyS0013.2536080 D1.10 ab ab ab a a ab a ab ab a ab a a ab a a a a ab a ab a ab ab ab a a ab ab a a a ab ab ab ab ab a a a ab ab a ab a ab ab ab ab a ab ab ab ab ab ab a ab a a a a ab ab ab ab ab ab ab ab ab a ab a ab a a a a a a a a ab ab ab ab ab ab a
*HyS0013.2541713 D1.10 a a a ab ab a ab a a ab a ab ab a ab ab ab ab a ab a ab a a a ab ab a a ab ab ab a a a a a ab ab ab a a ab a ab a a a a ab a a a a a a ab a ab ab ab ab a a a a a a a a a ab a ab a ab ab ab ab ab ab ab ab a a a a a a ab
*HyS0013.2550004 D1.10 a a a ab ab a ab a a ab a ab ab a ab ab ab ab a ab a ab a a a ab ab a a ab ab ab a a a a a ab ab ab a a ab a ab a a a a ab a a a a a a ab a ab ab ab ab a a a a a a a a a ab a ab a ab ab ab ab ab ab ab ab a a a a a a ab
*HyS0013.2555398 D1.10 a a a ab ab a ab a a ab a ab ab a ab ab ab ab a ab a ab a a a ab ab a a ab ab ab a a a a a ab ab ab a a ab a ab a a a a ab a a a a a a ab a ab ab ab ab a a a a a a a a a ab a ab a ab ab ab ab ab ab ab ab a a a a a a ab
*HyS0013.2560724 D1.10 ab ab ab a a ab a ab ab a ab a a ab a a a a ab a ab a ab ab ab a a ab ab a a a ab ab ab ab ab a a a ab ab a ab a ab ab ab ab a ab ab ab ab ab ab a ab a a a a ab ab ab ab ab ab ab ab ab a ab a ab a a a a a a a a ab ab ab ab ab ab a
*HyS0013.2571112 D1.10 ab ab ab a a ab a ab ab a ab a a ab a a a a ab a ab a ab ab ab a a ab ab a a a ab ab ab ab ab a a a ab ab a ab a ab ab ab ab a ab ab ab ab ab ab a ab a a a a ab ab ab ab ab ab ab ab ab a ab a ab a a a a a a a a ab ab ab ab ab ab a
*HyS0013.2577409 D1.10 ab ab ab a a ab a ab ab a ab a a ab a a a a ab a ab a ab ab ab a a ab ab a a a ab ab ab ab ab a a a ab ab a ab a ab ab ab ab a ab ab ab ab ab ab a ab a a a a ab ab ab ab ab ab ab ab ab a ab a ab a a a a a a a a ab ab ab ab ab ab a
*HyS0013.2584407 D1.10 ab ab ab a a ab a ab ab a ab a a ab a a a a ab a ab a ab ab ab a a ab ab a a a ab ab ab ab ab a a a ab ab a ab a ab ab ab ab a ab ab ab ab ab ab a ab a a a a ab ab ab ab ab ab ab ab ab a ab a ab a a a a a a a a ab ab ab ab ab ab a
*HyS0013.2589611 D1.10 ab ab ab a a ab a ab ab a ab a a ab a a a a ab a ab ab ab ab ab a a ab ab a a a ab ab ab ab ab a a a ab ab a ab a ab ab ab ab a ab ab ab ab ab ab a ab a a a a ab ab ab ab ab ab ab ab ab a ab a ab a a a a a a a a ab ab ab ab ab ab a
*HyS0013.2594775 D1.10 ab ab ab a a ab a ab ab a ab a a ab a a a a ab a ab ab ab ab ab a a ab ab a a a ab ab ab ab ab a a a ab ab a ab a ab ab ab ab a ab ab ab ab ab ab a ab a a a a ab ab ab ab ab ab ab ab ab a ab a ab a a a a a a a a ab ab ab ab ab ab a
*HyS0013.2599821 D1.10 a a a ab ab a ab a a ab a ab ab a ab ab ab ab a ab a a a a a ab ab a a ab ab ab a a a a a ab ab ab a a ab a ab a a a a ab a a a a a a ab a ab ab ab ab a a a a a a a a a ab a ab a ab ab ab ab ab ab ab ab a a a a a a ab
*HyS0013.2605139 D1.10 ab ab ab a a ab a ab ab a ab a a ab a a a a ab a ab ab ab ab ab a a ab ab a a a ab ab ab ab ab a a a ab ab a ab a ab ab ab ab a ab ab ab ab ab ab a ab a a a a ab ab ab ab ab ab ab ab ab a ab a ab a a a a a a a a ab ab ab ab ab ab a
*HyS0013.2610141 D1.10 ab ab ab a a ab a ab ab a ab a a ab a a a a ab a ab ab ab ab ab a a ab ab a a a ab ab ab ab ab a a a ab ab a ab a ab ab ab ab a ab ab ab ab ab ab a ab a a a a ab ab ab ab ab ab ab ab ab a ab a ab a a a a a a a a ab ab ab ab ab ab a
*HyS0013.2615292 D1.10 ab ab ab a a ab a ab ab a ab a a ab a a a a ab a ab ab ab ab ab a a ab ab a a a ab ab ab ab ab a a a ab ab a ab a ab ab ab ab a ab ab ab ab ab ab a ab a a a a ab ab ab ab ab ab ab ab ab a ab a ab a a a a a a a a ab ab ab ab ab ab a
*HyS0013.2620307 D1.10 a a a ab ab a ab a a ab a ab ab a ab ab ab ab a ab a a a a a ab ab a a ab ab ab a a a a a ab ab ab a a ab a ab a a a a ab a a a a a a ab a ab ab ab ab a a a a a a a a a ab a ab a ab ab ab ab ab ab ab ab a a a a a a ab
*HyS0013.2625308 D1.10 ab ab ab a a ab a ab ab a ab a a ab a a a a ab a ab ab ab ab ab a a ab ab a a a ab ab ab ab ab a a a ab ab a ab a ab ab ab ab a ab ab ab ab ab ab a ab a a a a ab ab ab ab ab ab ab ab ab a ab a ab a a a a a a a a ab ab ab ab ab ab a
*HyS0013.2631080 D1.10 ab ab ab a a ab a ab ab a ab a a ab a a a a ab a ab ab ab ab ab a a ab ab a a a ab ab ab ab ab a a a ab ab a ab a ab ab ab ab a ab ab ab ab ab ab a ab a a a a ab ab ab ab ab ab ab ab ab a ab a ab a a a a a a a a ab ab ab ab ab ab a
*HyS0013.2637421 D1.10 a a a ab ab a ab a a ab a ab ab a ab ab ab ab a ab a a a a a ab ab a a ab ab ab a a a a a ab ab ab a a ab a ab a a a a ab a a a a a a ab a ab ab ab ab a a a a a a a a a ab a ab a ab ab ab ab ab ab ab ab a a a a a a ab
*HyS0013.2671213 D1.10 ab ab ab a a ab a ab ab a ab a a ab a a a a ab a ab ab ab ab ab a a ab ab a a a ab ab ab ab ab a a a ab ab a ab a ab ab ab ab a ab ab ab ab ab ab a ab a a a a ab ab ab ab ab ab ab ab ab a ab a ab a a a a a a a a ab ab ab ab ab ab a
*HyS0013.2676722 D1.10 ab ab ab a a ab a ab ab a ab a a ab a a a a ab a ab ab ab ab ab a a ab ab a a a ab ab ab ab ab a a a ab ab a ab a ab ab ab ab a ab ab ab ab ab ab a ab a a a a ab ab ab ab ab ab ab ab ab a ab a ab a a a a a a a a ab ab ab ab ab ab a
*HyS0013.2682990 D1.10 a a a ab ab a ab a a ab a ab ab a ab ab ab ab a ab a a a a a ab ab a a ab ab ab a a a a a ab ab ab a a ab a ab a a a a ab a a a a a a ab a ab ab ab ab a a a a a a a a a ab a ab a ab ab ab ab ab ab ab ab a a a a a a ab
*HyS0013.2688414 D1.10 ab ab ab a a ab a ab ab a ab a a ab a a a a ab a ab ab ab ab ab a a ab ab a a a ab ab ab ab ab a a a ab ab a ab a ab ab ab ab a ab ab ab ab ab ab a ab a a a a ab ab ab ab ab ab ab ab ab a ab a ab a a a a a a a a ab ab ab ab ab ab a
*HyS0013.2693534 D1.10 a a a ab ab a ab a a ab a ab ab a ab ab ab ab a ab a a a a a ab ab a a ab ab ab a a a a a ab ab ab a a ab a ab a a a a ab a a a a a a ab a ab ab ab ab a a a a a a a a a ab a ab a ab ab ab ab ab ab ab ab a a a a a a ab
*HyS0013.2698854 D1.10 a a a ab ab a ab a a ab a ab ab a ab ab ab ab a ab a a a a a ab ab a a ab ab ab a a a a a ab ab ab a a ab a ab a a a a ab a a a a a a ab a ab ab ab ab a a a a a a a a a ab a ab a ab ab ab ab ab ab ab ab a a a a a a ab
*HyS0013.2704894 D1.10 a a a ab ab a ab a a ab a ab ab a ab ab ab ab a ab a a a a a ab ab a a ab ab ab a a a a a ab ab ab a a ab a ab a a a a ab a a a a a a ab a ab ab ab ab a a a a a a a a a ab a ab a ab ab ab ab ab ab ab ab a a a a a a ab
*HyS0013.2710093 D1.10 ab ab ab a a ab a ab ab a ab a a ab a a a a ab a ab ab ab ab ab a a ab ab a a a ab ab ab ab ab a a a ab ab a ab a ab ab ab ab a ab ab ab ab ab ab a ab a a a a ab ab ab ab ab ab ab ab ab a ab a ab a a a a a a a a ab ab ab ab ab ab a
*HyS0013.2715259 D1.10 a a a ab ab a ab a a ab a ab ab a ab ab ab ab a ab a a a a a ab ab a a ab ab ab a a a a a ab ab ab a a ab a ab a a a a ab a a a a a a ab a ab ab ab ab a a a a a a a a a ab a ab a ab ab ab ab ab ab ab ab a a a a a a ab
*HyS0013.2720941 D1.10 ab ab ab a a ab a ab ab a ab a a ab a a a a ab a ab ab ab ab ab a a ab ab a a a ab ab ab ab ab a a a ab ab a ab a ab ab ab ab a ab ab ab ab ab ab a ab a a a a ab ab ab ab ab ab ab ab ab a ab a ab a a a a a a a a ab ab ab ab ab ab a
*HyS0013.2725980 D1.10 ab ab ab a a ab a ab ab a ab a a ab a a a a ab a ab ab ab ab ab a a ab ab a a a ab ab ab ab ab a a a ab ab a ab a ab ab ab ab a ab ab ab ab ab ab a ab a a a a ab ab ab ab ab ab ab ab ab a ab a ab a a a a a a a a ab ab ab ab ab ab a
*HyS0013.2731078 D1.10 ab ab ab a a ab a ab ab a ab a a ab a a a a ab a ab ab ab ab ab a a ab ab a a a ab ab ab ab ab a a a ab ab a ab a ab ab ab ab a ab ab ab ab ab ab a ab a a a a ab ab ab ab ab ab ab ab ab a ab a ab a a a a a a a a ab ab ab ab ab ab a
*HyS0013.2736080 D1.10 a a a ab ab a ab a a ab a ab ab a ab ab ab ab a ab a a a a a ab ab a a ab ab ab a a a a a ab ab ab a a ab a ab a a a a ab a a a a a a ab a ab ab ab ab a a a a a a a a a ab a ab a ab ab ab ab ab ab ab ab a a a a a a ab
*HyS0013.2741484 D1.10 ab ab ab a a ab a ab ab a ab a a ab a a a a ab a ab ab ab ab ab a a ab ab a a a ab ab ab ab ab a a a ab ab a ab a ab ab ab ab a ab ab ab ab ab ab a ab a a a a ab ab ab ab ab ab ab ab ab a ab a ab a a a a a a a a ab ab ab ab ab ab a
*HyS0013.2747723 D1.10 ab ab ab a a ab a ab ab a ab a a ab a a a a ab a ab ab ab ab ab a a ab ab a a a ab ab ab ab ab a a a ab ab a ab a ab ab ab ab a ab ab ab ab ab ab a ab a a a a ab ab ab ab ab ab ab ab ab a ab a ab a a a a a a a a ab ab ab ab ab ab a
*HyS0013.2756823 D1.10 ab ab ab a a ab a ab ab a ab a a ab a a a a ab a ab ab ab ab ab a a ab ab a a a ab ab ab ab ab a a a ab ab a ab a ab ab ab ab a ab ab ab ab ab ab a ab a a a a ab ab ab ab ab ab ab ab ab a ab a ab a a a a a a a a ab ab ab ab ab ab a
*HyS0013.2762016 D1.10 a a a ab ab a ab a a ab a ab ab a ab ab ab ab a ab a a a a a ab ab a a ab ab ab a a a a a ab ab ab a a ab a ab a a a a ab a a a a a a ab a ab ab ab ab a a a a a a a a a ab a ab a ab ab ab ab ab ab ab ab a a a a a a ab
*HyS0013.2767050 D1.10 a a a ab ab a ab a a ab a ab ab a ab ab ab ab a ab a a a a a ab ab a a ab ab ab a a a a a ab ab ab a a ab a ab a a a a ab a a a a a a ab a ab ab ab ab a a a a a a a a a ab a ab a ab ab ab ab ab ab ab ab a a a a a a ab
*HyS0013.2772213 D1.10 a a a ab ab a ab a a ab a ab ab a ab ab ab ab a ab a a a a a ab ab a a ab ab ab a a a a a ab ab ab a a ab a ab a a a a ab a a a a a a ab a ab ab ab ab a a a a a a a a a ab a ab a ab ab ab ab ab ab ab ab a a a a a a ab
*HyS0013.2777267 D1.10 a a a ab ab a ab a a ab a ab ab a ab ab ab ab a ab a a a a a ab ab a a ab ab ab a a a a a ab ab ab a a ab a ab a a a a ab a a a a a a ab a ab ab ab ab a a a a a a a a a ab a ab a ab ab ab ab ab ab ab ab a a a a a a ab
*HyS0013.2782976 D1.10 ab ab ab a a ab a ab ab a ab a a ab a a a a ab a ab ab ab ab ab a a ab ab a a a ab ab ab ab ab a a a ab ab a ab a ab ab ab ab a ab ab ab ab ab ab a ab a a a a ab ab ab ab ab ab ab ab ab a ab a ab a a a a a a a a ab ab ab ab ab ab a
*HyS0013.2788139 D1.10 a a a ab ab a ab a a ab a ab ab a ab ab ab ab a ab a a a a a ab ab a a ab ab ab a a a a a ab ab ab a a ab a ab a a a a ab a a a a a a ab a ab ab ab ab a a a a a a a a a ab a ab a ab ab ab ab ab ab ab ab a a a a a a ab
*HyS0013.2800845 D1.10 a a a ab ab a ab a a ab a ab ab a ab ab ab ab a ab a a a a a ab ab a a ab ab ab a a a a a ab ab ab a a ab a ab a a a a ab a a a a a a ab a ab ab ab ab a a a a a a a a a ab a ab a ab ab ab ab ab ab ab ab a a a a a a ab
*HyS0013.2805920 D1.10 ab ab ab a a ab a ab ab a ab a a ab a a a a ab a ab ab ab ab ab a a ab ab a a a ab ab ab ab ab a a a ab ab a ab a ab ab ab ab a ab ab ab ab ab ab a ab a a a a ab ab ab ab ab ab ab ab ab a ab a ab a a a a a a a a ab ab ab ab ab ab a
*HyS0013.2811526 D1.10 ab ab ab a a ab a ab ab a ab a a ab a a a a ab a ab ab ab ab ab a a ab ab a a a ab ab ab ab ab a a a ab ab a ab a ab ab ab ab a ab ab ab ab ab ab a ab a a a a ab ab ab ab ab ab ab ab ab a ab a ab a a a a a a a a ab ab ab ab ab ab a
*HyS0013.2822148 D1.10 a a a ab ab a ab a a ab a ab ab a ab ab ab ab a ab a a a a a ab ab a a ab ab ab a a a a a ab ab ab a a ab a ab a a a a ab a a a a a a ab a ab ab ab ab a a a a a a a a a ab a ab a ab ab ab ab ab ab ab ab a a a a a a ab
*HyS0013.2827575 D1.10 a a a ab ab a ab a a ab a ab ab a ab ab ab ab a ab a a a a a ab ab a a ab ab ab a a a a a ab ab ab a a ab a ab a a a a ab a a a a a a ab a ab ab ab ab a a a a a a a a a ab a ab a ab ab ab ab ab ab ab ab a a a a a a ab
*HyS0013.2832619 D1.10 ab ab ab a a ab a ab ab a ab a a ab a a a a ab a ab ab ab ab ab a a ab ab a a a ab ab ab ab ab a a a ab ab a ab a ab ab ab ab a ab ab ab ab ab ab a ab a a a a ab ab ab ab ab ab ab ab ab a ab a ab a a a a a a a a ab ab ab ab ab ab a
*HyS0013.2841593 D1.10 a a a ab ab a ab a a ab a ab ab a ab ab ab ab a ab a a a a a ab ab a a ab ab ab a a a a a ab ab ab a a ab a ab a a a a ab a a a a a a ab a ab ab ab ab a a a a a a a a a ab a ab a ab ab ab ab ab ab ab ab a a a a a a ab
*HyS0013.2847879 D1.10 a a a ab ab a ab a a ab a ab ab a ab ab ab ab a ab a a a a a ab ab a a ab ab ab a a a a a ab ab ab a a ab a ab a a a a ab a a a a a a ab a ab ab ab ab a a a a a a a a a ab a ab a ab ab ab ab ab ab ab ab a a a a a a ab
*HyS0013.2856492 D1.10 a a a ab ab a ab a a ab a ab ab a ab ab ab ab a ab a a a a a ab ab a a ab ab ab a a a a a ab ab ab a a ab a ab a a a a ab a a a a a a ab a ab ab ab ab a a a a a a a a a ab a ab a ab ab ab ab ab ab ab ab a a a a a a ab
*HyS0013.2880809 D1.10 a a a ab ab a ab a a ab a ab ab a ab ab ab ab a ab a a a a a ab ab a a ab ab ab a a a a a ab ab ab a a ab a ab a a a a ab a a a a a a ab a ab ab ab ab a a a a a a a a a ab a ab a ab ab ab ab ab ab ab ab a a a a a a ab
*HyS0013.2885845 D1.10 a a a ab ab a ab a a ab a ab ab a ab ab ab ab a ab a a a a a ab ab a a ab ab ab a a a a a ab ab ab a a ab a ab a a a a ab a a a a a a ab a ab ab ab ab a a a a a a a a a ab a ab a ab ab ab ab ab ab ab ab a a a a a a ab
*HyS0013.2890871 D1.10 a a a ab ab a ab a a ab a ab ab a ab ab ab ab a ab a a a a a ab ab a a ab ab ab a a a a a ab ab ab a a ab a ab a a a a ab a a a a a a ab a ab ab ab ab a a a a a a a a a ab a ab a ab ab ab ab ab ab ab ab a a a a a a ab
*HyS0013.2896908 D1.10 a a a ab ab a ab a a ab a ab ab a ab ab ab ab a ab a a a a a ab ab a a ab ab ab a a a a a ab ab ab a a ab a ab a a a a ab a a a a a a ab a ab ab ab ab a a a a a a a a a ab a ab a ab ab ab ab ab ab ab ab a a a a a a ab
*HyS0013.2903245 D1.10 a a a ab ab a ab a a ab a ab ab a ab ab ab ab a ab a a a a a ab ab a a ab ab ab a a a a a ab ab ab a a ab a ab a a a a ab a a a a a a ab a ab ab ab ab a a a a a a a a a ab a ab a ab ab ab ab ab ab ab ab a a a a a a ab
*HyS0013.2909179 D1.10 ab ab ab a a ab a ab ab a ab a a ab a a a a ab ab ab ab ab ab ab a a ab ab ab a a ab ab ab ab ab a a a ab ab a ab a ab ab ab ab a ab ab ab ab ab ab a ab a a a a ab ab ab ab ab ab ab ab ab a ab a ab ab a a a a a a a ab ab ab ab ab ab a
*HyS0013.2914204 D1.10 ab ab ab a a ab a ab ab a ab a a ab a a a a ab ab ab ab ab ab ab a a ab ab ab a a ab ab ab ab ab a a a ab ab a ab a ab ab ab ab a ab ab ab ab ab ab a ab a a a a ab ab ab ab ab ab ab ab ab a ab a ab ab a a a a a a a ab ab ab ab ab ab a
*HyS0013.2919556 D1.10 ab ab ab a a ab a ab ab a ab a a ab a a a a ab ab ab ab ab ab ab a a ab ab ab a a ab ab ab ab ab a a a ab ab a ab a ab ab ab ab a ab ab ab ab ab ab a ab a a a a ab ab ab ab ab ab ab ab ab a ab a ab ab a a a a a a a ab ab ab ab ab ab a
*HyS0013.2926162 D1.10 a a a ab ab a ab a a ab a ab ab a ab ab ab ab a a a a a a a ab ab a a a ab ab a a a a a ab ab ab a a ab a ab a a a a ab a a a a a a ab a ab ab ab ab a a a a a a a a a ab a ab a a ab ab ab ab ab ab ab a a a a a a ab
*HyS0013.2931769 D1.10 a a a ab ab a ab a a ab a ab ab a ab ab ab ab a a a a a a a ab ab a a a ab ab a a a a a ab ab ab a a ab a ab a a a a ab a a a a a a ab a ab ab ab ab a a a a a a a a a ab a ab a a ab ab ab ab ab ab ab a a a a a a ab
*HyS0013.2936897 D1.10 a a a ab ab a ab a a ab a ab ab a ab ab ab ab a a a a a a a ab ab a a a ab ab a a a a a ab ab ab a a ab a ab a a a a ab a a a a a a ab a ab ab ab ab a a a a a a a a a ab a ab a a ab ab ab ab ab ab ab a a a a a a ab
*HyS0013.2942358 D1.10 a a a ab ab a ab a a ab a ab ab a ab ab ab - a a a a a a a - - a a a - ab a a a a a - ab ab a a ab a ab a a a a ab a a a a a a ab a ab ab ab ab a a a a a a a a a - a ab a a ab ab ab - ab ab ab a a a a a a ab
*HyS0013.2949089 D1.10 a a a ab ab a ab a a ab a ab ab a ab ab ab ab a a a a a a a ab ab a a a ab ab a a a a a ab ab ab a a ab a ab a a a a ab a a a a a a ab a ab ab ab ab a a a a a a a a a ab a ab a a ab ab ab ab ab ab ab a a a a a a ab
*HyS0013.2954204 D1.10 a a a ab ab a ab a a ab a ab ab a ab ab ab ab a a a a a a a ab ab a a a ab ab a a a a a ab ab ab a a ab a ab a a a a ab a a a a a a ab a ab ab ab ab a a a a a a a a a ab a ab a a ab ab ab ab ab ab ab a a a a a a ab
*HyS0013.2959378 D1.10 a a a ab ab a ab a a ab a ab ab a ab ab ab ab a a a a a a a ab ab a a a ab ab a a a a a ab ab ab a a ab a ab a a a a ab a a a a a a ab a ab ab ab ab a a a a a a a a a ab a ab a a ab ab ab ab ab ab ab a a a a a a ab
*HyS0013.2964452 D1.10 a a a ab ab a ab a a ab a ab ab a ab ab ab ab a a a a a a a ab ab a a a ab ab a a a a a ab ab ab a a ab a ab a a a a ab a a a a a a ab a ab ab ab ab a a a a a a a a a ab a ab a a ab ab ab ab ab ab ab a a a a a a ab
*HyS0013.2970101 D1.10 ab ab ab a a ab a ab ab a ab a a ab a a a a ab ab ab ab ab ab ab a a ab ab ab a a ab ab ab ab ab a a a ab ab a ab a ab ab ab ab a ab ab ab ab ab ab a ab a a a a ab ab ab ab ab ab ab ab ab a ab a ab ab a a a a a a a ab ab ab ab ab ab a
*HyS0013.2976020 D1.10 ab ab ab a a ab a ab ab a ab a a ab a a a a ab ab ab ab ab ab ab a a ab ab ab a a ab ab ab ab ab a a a ab ab a ab a ab ab ab ab a ab ab ab ab ab ab a ab a a a a ab ab ab ab ab ab ab ab ab a ab a ab ab a a a a a a a ab ab ab ab ab ab a
*HyS0013.2983476 D1.10 a a a ab ab a ab a a ab a ab ab a ab ab ab ab a a a a a a a ab ab a a a ab ab a a a a a ab ab ab a a ab a ab a a a a ab a a a a a a ab a ab ab ab ab a a a a a a a a a ab a ab a a ab ab ab ab ab ab ab a a a a a a ab
*HyS0013.2989318 D1.10 a a a ab ab a ab a a ab a ab ab a ab ab ab ab a a a a a a a ab ab a a a ab ab a a a a a ab ab ab a a ab a ab a a a a ab a a a a a a ab a ab ab ab ab a a a a a a a a a ab a ab a a ab ab ab ab ab ab ab a a a a a a ab
*HyS0013.2995950 D1.10 ab ab ab a a ab a ab ab a ab a a ab a a a a ab ab ab ab ab ab ab a a ab ab ab a a ab ab ab ab ab a a a ab ab a ab a ab ab ab ab a ab ab ab ab ab ab a ab a a a a ab ab ab ab ab ab ab ab ab a ab a ab ab a a a a a a a ab ab ab ab ab ab a
*HyS0013.3007728 D1.10 a a a ab ab a ab a a ab a ab ab a ab ab ab ab a a a a a a a ab ab a a a ab ab a a a a a ab ab ab a a ab a ab a a a a ab a a a a a a ab a ab ab ab ab a a a a a a a a a ab a ab a a ab ab ab ab ab ab ab a a a a a a ab
*HyS0013.3012955 D1.10 a a a ab ab a ab a a ab a ab ab a ab ab ab ab a a a a a a a ab ab a a a ab ab a a a a a ab ab ab a a ab a ab a a a a ab a a a a a a ab a ab ab ab ab a a a a a a a a a ab a ab a a ab ab ab ab ab ab ab a a a a a a ab
*HyS0013.3018093 D1.10 a a a ab ab a ab a a ab a ab ab a ab ab ab ab a a a a a a a ab ab a a a ab ab a a a a a ab ab ab a a ab a ab a a a a ab a a a a a a ab a ab ab ab ab a a a a a a a a a ab a ab a a ab ab ab ab ab ab ab a a a a a a ab
*HyS0013.3024570 D1.10 a a a ab ab a ab a a ab a ab ab a ab ab ab ab a a a a a a a ab ab a a a ab ab a a a a a ab ab ab a a ab a ab a a a a ab a a a a a a ab a ab ab ab ab a a a a a a a a a ab a ab a a ab ab ab ab ab ab ab a a a a a a ab
*HyS0013.3030139 D1.10 a a a ab ab a ab a a ab a ab ab a ab ab ab - a a a a a a a - - a a a - ab a a a a a - ab ab a a ab a ab a a a a ab a a a a a a ab a ab ab ab ab a a a a a a a a a - a ab a a ab ab ab - ab ab ab a a a a a a ab
*HyS0013.3035532 D1.10 ab ab ab a a ab a ab ab a ab a a ab a a a a ab ab ab ab ab ab ab a a ab ab ab a a ab ab ab ab ab a a a ab ab a ab a ab ab ab ab a ab ab ab ab ab ab a ab a a a a ab ab ab ab ab ab ab ab ab a ab a ab ab a a a a a a a ab ab ab ab ab ab a
*HyS0013.3040630 D1.10 a a a ab ab a ab a a ab a ab ab a ab ab ab ab a a a a a a a ab ab a a a ab ab a a a a a ab ab ab a a ab a ab a a a a ab a a a a a a ab a ab ab ab ab a a a a a a a a a ab a ab a a ab ab ab ab ab ab ab a a a a a a ab
*HyS0013.3046888 D1.10 ab ab ab a a ab a ab ab a ab a a ab a a a a ab ab ab ab ab ab ab a a ab ab ab a a ab ab ab ab ab a a a ab ab a ab a ab ab ab ab a ab ab ab ab ab ab a ab a a a a ab ab ab ab ab ab ab ab ab a ab a ab ab a a a a a a a ab ab ab ab ab ab a
*HyS0013.3054038 D1.10 ab ab ab a a ab a ab ab a ab a a ab a a a a ab ab ab ab ab ab ab a a ab ab ab a a ab ab ab ab ab a a a ab ab a ab a ab ab ab ab a ab ab ab ab ab ab a ab a a a a ab ab ab ab ab ab ab ab ab a ab a ab ab a a a a a a a ab ab ab ab ab ab a
*HyS0013.3061161 D1.10 ab ab ab a a ab a ab ab a ab a a ab a a a a ab ab ab ab ab ab ab a a ab ab ab a a ab ab ab ab ab a a a ab ab a ab a ab ab ab ab a ab ab ab ab ab ab a ab a a a a ab ab ab ab ab ab ab ab ab a ab a ab ab a a a a a a a ab ab ab ab ab ab a
*HyS0013.3067100 D1.10 ab ab ab a a ab a ab ab a ab a a ab a a a a ab ab ab ab ab ab ab a a ab ab ab a a ab ab ab ab ab a a a ab ab a ab a ab ab ab ab a ab ab ab ab ab ab a ab a a a a ab ab ab ab ab ab ab ab ab a ab a ab ab a a a a a a a ab ab ab ab ab ab a
*HyS0013.3072548 D1.10 a a a ab ab a ab a a ab a ab ab a ab ab ab ab a a a a a a a ab ab a a a ab ab a a a a a ab ab ab a a ab a ab a a a a ab a a a a a a ab a ab ab ab ab a a a a a a a a a ab a ab a a ab ab ab ab ab ab ab a a a a a a ab
*HyS0013.3079784 D1.10 ab ab ab a a ab a ab ab a ab a a ab a a a a ab ab ab ab ab ab ab a a ab ab ab a a ab ab ab ab ab a a a ab ab a ab a ab ab ab ab a ab ab ab ab ab ab a ab a a a a ab ab ab ab ab ab ab ab ab a ab a ab ab a a a a a a a ab ab ab ab ab ab a
*HyS0013.3087222 D1.10 ab ab ab a a ab a ab ab a ab a a ab a a a a ab ab ab ab ab ab ab a a ab ab ab a a ab ab ab ab ab a a a ab ab a ab a ab ab ab ab a ab ab ab ab ab ab a ab a a a a ab ab ab ab ab ab ab ab ab a ab a ab ab a a a a a a a ab ab ab ab ab ab a
*HyS0013.3093061 D1.10 ab ab ab a a ab a ab ab a ab a a ab a a a a ab ab ab ab ab ab ab a a ab ab ab a a ab ab ab ab ab a a a ab ab a ab a ab ab ab ab a ab ab ab ab ab ab a ab a a a a ab ab ab ab ab ab ab ab ab a ab a ab ab a a a a a a a ab ab ab ab ab ab a
*HyS0013.3098926 D1.10 ab ab ab a a ab a ab ab a ab a a ab a a a a ab ab ab ab ab ab ab a a ab ab ab a a ab ab ab ab ab a a a ab ab a ab a ab ab ab ab a ab ab ab ab ab ab a ab a a a a ab ab ab ab ab ab ab ab ab a ab a ab ab a a a a a a a ab ab ab ab ab ab a
*HyS0013.3123844 D1.10 a a a ab ab a ab a a ab a ab ab a ab ab ab ab a a a a a a a ab ab a a a ab ab a a a a a ab ab ab a a ab a ab a a a a ab a a a a a a ab a ab ab ab ab a a a a a a a a a ab a ab a a ab ab ab ab ab ab ab a a a a a a ab
*HyS0013.3137087 D1.10 ab ab ab a a ab a ab ab a ab a a ab a a a a ab ab ab ab ab ab ab a a ab ab ab a a ab ab ab ab ab a a a ab ab a ab a ab ab ab ab a ab ab ab ab ab ab a ab a a a a ab ab ab ab ab ab ab ab ab a ab a ab ab a a a a a a a ab ab ab ab ab ab a
*HyS0013.3143323 D1.10 ab ab ab a a ab a ab ab a ab a a ab a a a a ab ab ab ab ab ab ab a a ab ab ab a a ab ab ab ab ab a a a ab ab a ab a ab ab ab ab a ab ab ab ab ab ab a ab a a a a ab ab ab ab ab ab ab ab ab a ab a ab ab a a a a a a a ab ab ab ab ab ab a
*HyS0013.3149215 D1.10 a a a ab ab a ab a a ab a ab ab a ab ab ab ab a a a a a a a ab ab a a a ab ab a a a a a ab ab ab a a ab a ab a a a a ab a a a a a a ab a ab ab ab ab a a a a a a a a a ab a ab a a ab ab ab ab ab ab ab a a a a a a ab
*HyS0013.3164502 D1.10 a a a ab ab a ab a a ab a ab ab a ab ab ab ab a a a a a a a ab ab a a a ab ab a a a a a ab ab ab a a ab a ab a a a a ab a a a a a a ab a ab ab ab ab a a a a a a a a a ab a ab a a ab ab ab ab ab ab ab a a a a a a ab
*HyS0013.3170020 D1.10 a a a ab ab a ab a a ab a ab ab a ab ab ab ab a a a a a a a ab ab a a a ab ab a a a a a ab ab ab a a ab a ab a a a a ab a a a a a a ab a ab ab ab ab a a a a a a a a a ab a ab a a ab ab ab ab ab ab ab a a a a a a ab
*HyS0013.3176880 D1.10 a a a ab ab a ab a a ab a ab ab a ab ab ab ab a a a a a a a ab ab a a a ab ab a a a a a ab ab ab a a ab a ab a a a a ab a a a a a a ab a ab ab ab ab a a a a a a a a a ab a a a a ab ab ab ab ab ab ab a a a a a a ab
*HyS0013.3182001 D1.10 ab ab ab a a ab a ab ab a ab a a ab a a a a ab ab ab ab ab ab ab a a ab ab ab a a ab ab ab ab ab a a a ab ab a ab a ab ab ab ab a ab ab ab ab ab ab a ab a a a a ab ab ab ab ab ab ab ab ab a ab ab ab ab a a a a a a a ab ab ab ab ab ab a
*HyS0013.3187567 D1.10 ab ab ab a a ab a ab ab a ab a a ab a a a a ab ab ab ab ab ab ab a a ab ab ab a a ab ab ab ab ab a a a ab ab a ab a ab ab ab ab a ab ab ab ab ab ab a ab a a a a ab ab ab ab ab ab ab ab ab a ab ab ab ab a a a a a a a ab ab ab ab ab ab a
*HyS0013.3193513 D1.10 a a a ab ab a ab a a ab a ab ab a ab ab ab ab a a a a a a a ab ab a a a ab ab a a a a a ab ab ab a a ab a ab a a a a ab a a a a a a ab a ab ab ab ab a a a a a a a a a ab a a a a ab ab ab ab ab ab ab a a a a a a ab
*HyS0013.3201331 D1.10 ab ab ab a a ab a ab ab a ab a a ab a a a a ab ab ab ab ab ab ab a a ab ab ab a a ab ab ab ab ab a a a ab ab a ab a ab ab ab ab a ab ab ab ab ab ab a ab a a a a ab ab ab ab ab ab ab ab ab a ab ab ab ab a a a a a a a ab ab ab ab ab ab a
*HyS0013.3207905 D1.10 ab ab ab a a ab a ab ab a ab a a ab a a a a ab ab ab ab ab ab ab a a ab ab ab a a ab ab ab ab ab a a a ab ab a ab a ab ab ab ab a ab ab ab ab ab ab a ab a a a a ab ab ab ab ab ab ab ab ab a ab ab ab ab a a a a a a a ab ab ab ab ab ab a
*HyS0013.3213844 D1.10 a a a ab ab a ab a a ab a ab ab a ab ab ab ab a a a a a a a ab ab a a a ab ab a a a a a ab ab ab a a ab a ab a a a a ab a a a a a a ab a ab ab ab ab a a a a a a a a a ab a a a a ab ab ab ab ab ab ab a a a a a a ab
*HyS0013.3218867 D1.10 ab ab ab a a ab a ab ab a ab a a ab a a a a ab ab ab ab ab ab ab a a ab ab ab a a ab ab ab ab ab a a a ab ab a ab a ab ab ab ab a ab ab ab ab ab ab a ab a a a a ab ab ab ab ab ab ab ab ab a ab ab ab ab a a a a a a a ab ab ab ab ab ab a
*HyS0013.3231598 D1.10 a a a ab ab a ab a a ab a ab ab a ab ab ab ab a a a a a a a ab ab a a a ab ab a a a a a ab ab ab a a ab a ab a a a a ab a a a a a a ab a ab ab ab ab a a a a a a a a a ab a a a a ab ab ab ab ab ab ab a a a a a a ab
*HyS0013.3239830 D1.10 ab ab ab a a ab a ab ab a ab a a ab a a a a ab ab ab ab ab ab ab a a ab ab ab a a ab ab ab ab ab a a a ab ab a ab a ab ab ab ab a ab ab ab ab ab ab a ab a a a a ab ab ab ab ab ab ab ab ab a ab ab ab ab a a a a a a a ab ab ab ab ab ab a
*HyS0013.3245735 D1.10 ab ab ab a a ab a ab ab a ab a a ab a a a a ab ab ab ab ab ab ab a a ab ab ab a a ab ab ab ab ab a a a ab ab a ab a ab ab ab ab a ab ab ab ab ab ab a ab a a a a ab ab ab ab ab ab a ab ab a ab ab ab ab a a a a a a a ab ab ab ab ab ab a
*HyS0013.3251187 D1.10 a a a ab ab a ab a a ab a ab ab a ab ab ab ab a a a a a a a ab ab a a a ab ab a a a a a ab ab ab a a ab a ab a a a a ab a a a a a a ab a ab ab ab ab a a a a a a a a a ab a a a a ab ab ab ab ab ab ab a a a a a a ab
*HyS0013.3258362 D1.10 ab ab ab a a ab a ab ab a ab a a ab a a a a ab ab ab ab ab ab ab a a ab ab ab a a ab ab ab ab ab a a a ab ab a ab a ab ab ab ab a ab ab ab ab ab ab a ab a a a a ab ab ab ab ab ab ab ab ab a ab ab ab ab a a a a a a a ab ab ab ab ab ab a
*HyS0013.3264955 D1.10 a a a ab ab a ab a a ab a ab ab a ab ab ab ab a a a a a a a ab ab a a a ab ab a a a a a ab ab ab a a ab a ab a a a a ab a a a a a a ab a ab ab ab ab a a a a a a a a a ab a a a a ab ab ab ab ab ab ab a a a a a a ab
*HyS0013.3273885 D1.10 a a a ab ab a ab a a ab a ab ab a ab ab ab ab a a a a a a a ab ab a a a ab ab a a a a a ab ab ab a a ab a ab a a a a ab a a a a a a ab a ab ab ab ab a a a a a a a a a ab a a a a ab ab ab ab ab ab ab a a a a a a ab
*HyS0013.3278890 D1.10 a a a ab ab a ab a a ab a ab ab a ab ab ab ab a a a a a a a ab ab a a a ab ab a a a a a ab ab ab a a ab a ab a a a a ab a a a a a a ab a ab ab ab ab a a a a a a a a a ab a a a a ab ab ab ab ab ab ab a a a a a a ab
*HyS0013.3284444 D1.10 ab ab ab a a ab a ab ab a ab a a ab a a a a ab ab ab ab ab ab ab a a ab ab ab a a ab ab ab ab ab a a a ab ab a ab a ab ab ab ab a ab ab ab ab ab ab a ab a a a a ab ab ab ab ab ab ab ab ab a ab ab ab ab a a a a a a a ab ab ab ab ab ab a
*HyS0013.3290731 D1.10 a a a ab ab a ab a a ab a ab ab a ab ab ab ab a a a a a a a ab ab a a a ab ab a a a a a ab ab ab a a ab a ab a a a a ab a a a a a a ab a ab ab ab ab a a a a a a a a a ab a a a a ab ab ab ab ab ab ab a a a a a a ab
*HyS0013.3295782 D1.10 ab ab ab a a ab a ab ab a ab a a ab a a a a ab ab ab ab ab ab ab a a ab ab ab a a ab ab ab ab ab a a a ab ab a ab a ab ab ab ab a ab ab ab ab ab ab a ab a a a a ab ab ab ab ab ab ab ab ab a ab ab ab ab a a a a a a a ab ab ab ab ab ab a
*HyS0013.3301996 D1.10 a a a ab ab a ab a a ab a ab ab a ab ab ab ab a a a a a a a ab ab a a a ab ab a a a a a ab ab ab a a ab a ab a a a a ab a a a a a a ab a ab ab ab ab a a a a a a a a a ab a a a a ab ab ab ab ab ab ab a a a a a a ab
*HyS0013.3307697 D1.10 ab ab ab a a ab a ab ab a ab a a ab a a a a ab ab ab ab ab ab ab a a ab ab ab a a ab ab ab ab ab a a a ab ab a ab a ab ab ab ab a ab ab ab ab ab ab a ab a a a a ab ab ab ab ab ab ab ab ab a ab ab ab ab a a a a a a a ab ab ab ab ab ab a
*HyS0013.3313065 D1.10 ab ab ab a a ab a ab ab a ab a a ab a a a a ab ab ab ab ab ab ab a a ab ab ab a a ab ab ab ab ab a a a ab ab a ab a ab ab ab ab a ab ab ab ab ab ab a ab a a a a ab ab ab ab ab ab ab ab ab a ab ab ab ab a a a a a a a ab ab ab ab ab ab a
*HyS0013.3321137 D1.10 ab ab ab a a ab a ab ab a ab a a ab a a a a ab ab ab ab ab ab ab a a ab ab ab a a ab ab ab ab ab a a a ab ab a ab a ab ab ab ab a ab ab ab ab ab ab a ab a a a a ab ab ab ab ab ab ab ab ab a ab ab ab ab a a a a a a a ab ab ab ab ab ab a
*HyS0013.3331417 D1.10 a a a ab ab a ab a a ab a ab ab a ab ab ab ab a a a a a a a ab ab a a a ab ab a a a a a ab ab ab a a ab a ab a a a a ab a a a a a a ab a ab ab ab ab a a a a a a a a a ab a a a a ab ab ab ab ab ab ab a a a a a a ab
*HyS0013.3336945 D1.10 a a a ab ab a ab a a ab a ab ab a ab ab ab ab a a a a a a a ab ab a a a ab ab a a a a a ab ab ab a a ab a ab a a a a ab a a a a a a ab a ab ab ab ab a a a a a a a a a ab a a a a ab ab ab ab ab ab ab a a a a a a ab
*HyS0013.3342372 D1.10 a a a ab ab a ab a a ab a ab ab a ab ab ab ab a a a a a a a ab ab a a a ab ab a a a a a ab ab ab a a ab a ab a a a a ab a a a a a a ab a ab ab ab ab a a a a a a a a a ab a a a a ab ab ab ab ab ab ab a a a a a a ab
*HyS0013.3348057 D1.10 ab ab ab a a ab a ab ab a ab a a ab a a a a ab ab ab ab ab ab ab a a ab ab ab a a ab ab ab ab ab a a a ab ab a ab a ab ab ab ab a ab ab ab ab ab ab a ab a a a a ab ab ab ab ab ab ab ab ab a ab ab ab ab a a a a a a a ab ab ab ab ab ab a
*HyS0013.3354557 D1.10 a a a ab ab a ab a a ab a ab ab a ab ab ab ab a a a a a a a ab ab a a a ab ab a a a a a ab ab ab a a ab a ab a a a a ab a a a a a a ab a ab ab ab ab a a a a a a a a a ab a a a a ab ab ab ab ab ab ab a a a a a a ab
*HyS0013.3359883 D1.10 a a a ab ab a ab a a ab a ab ab a ab ab ab ab a a a a a a a ab ab a a a ab ab a a a a a ab ab ab a a ab a ab a a a a ab a a a a a a ab a ab ab ab ab a a a a a a a a a ab a a a a ab ab ab ab ab ab ab a a a a a a ab
*HyS0013.3364887 D1.10 a a a ab ab a ab a a ab a ab ab a ab ab ab ab a a a a a a a ab ab a a a ab ab a a a a a ab ab ab a a ab a ab a a a a ab a a a a a a ab a ab ab ab ab a a a a a a a a a ab a a a a ab ab ab ab ab ab ab a a a a a a ab
*HyS0013.3370239 D1.10 ab ab ab a a ab a ab ab a ab a a ab a a a a ab ab ab ab ab ab ab a a ab ab ab a a ab ab ab ab ab a a a ab ab a ab a ab ab ab ab a ab ab ab ab ab ab a ab a a a a ab ab ab ab ab ab ab ab ab a ab ab ab ab a a a a a a a ab ab ab ab ab ab a
*HyS0013.3375467 D1.10 a a a ab ab a ab a a ab a ab ab a ab ab ab ab a a a a a a a ab ab a a a ab ab a a a a a ab ab ab a a ab a ab a a a a ab a a a a a a ab a ab ab ab ab a a a a a a a a a ab a a a a ab ab ab ab ab ab ab a a a a a a ab
*HyS0013.3383223 D1.10 ab ab ab a a ab a ab ab a ab a a ab a a a a ab ab ab ab ab ab ab a a ab ab ab a a ab ab ab ab ab a a a ab ab a ab a ab ab ab ab a ab ab ab ab ab ab a ab a a a a ab ab ab ab ab ab ab ab ab a ab ab ab ab a a a a a a a ab ab ab ab ab ab a
*HyS0013.3388275 D1.10 a a a ab ab a ab a a ab a ab ab a ab ab ab ab a a a a a a a ab ab a a a ab ab a a a a a ab ab ab a a ab a ab a a a a ab a a a a a a ab a ab ab ab ab a a a a a a a a a ab a a a a ab ab ab ab ab ab ab a a a a a a ab
*HyS0013.3397152 D1.10 ab ab ab a a ab a ab ab a ab a a ab a a a a ab ab ab ab ab ab ab a a ab ab ab a a ab ab ab ab ab a a a ab ab a ab a ab ab ab ab a ab ab ab ab ab ab a ab a a a a ab ab ab ab ab ab ab ab ab a ab ab ab ab a a a a a a a ab ab ab ab ab ab a
*HyS0013.3412823 D1.10 ab ab ab a a ab a ab ab a ab a a ab a a a a ab ab ab ab ab ab ab a a ab ab ab a a ab ab ab ab ab a a a ab ab a ab a ab ab ab ab a ab ab ab ab ab ab a ab a a a a ab ab ab ab ab ab ab ab ab a ab ab ab ab a a a a a a a ab ab ab ab ab ab a
*HyS0013.3419856 D1.10 ab ab ab a a ab a ab ab a ab a a ab a a a a ab ab ab ab ab ab ab a a ab ab ab a a ab ab ab ab ab a a a ab ab a ab a ab ab ab ab a ab ab ab ab ab ab a ab a a a a ab ab ab ab ab ab ab ab ab a ab ab ab ab a a a a a a a ab ab ab ab ab ab a
*HyS0013.3425638 D1.10 ab ab ab a a ab a ab ab a ab a a ab a a a a ab ab ab ab ab ab ab a a ab ab ab a a ab ab ab ab ab a a a ab ab a ab a ab ab ab ab a ab ab ab ab ab ab a ab a a a a ab ab ab ab ab ab ab ab ab a ab ab ab ab a a a a a a a ab ab ab ab ab ab a
*HyS0013.3430697 D1.10 ab ab ab a a ab a ab ab a ab a a ab a a a a ab ab ab ab ab ab ab a a ab ab ab a a ab ab ab ab ab a a a ab ab a ab a ab ab ab ab a ab ab ab ab ab ab a ab a a a a ab ab ab ab ab ab ab ab ab a ab ab ab ab a a a a a a a ab ab ab ab ab ab a
*HyS0013.3436092 D1.10 ab ab ab a a ab a ab ab a ab a a ab a a a a ab ab ab ab ab ab ab a a ab ab ab a a ab ab ab ab ab a a a ab ab a ab a ab ab ab ab a ab ab ab ab ab ab a ab a a a a ab ab ab ab ab ab ab ab ab a ab ab ab ab a a a a a a a ab ab ab ab ab ab a
*HyS0013.3441095 D1.10 ab ab ab a a ab a ab ab a ab a a ab a a a a ab ab ab ab ab ab ab a a ab ab ab a a ab ab ab ab ab a a a ab ab a ab a ab ab ab ab a ab ab ab ab ab ab a ab a a a a ab ab ab ab ab ab ab ab ab a ab ab ab ab a a a a a a a ab ab ab ab ab ab a
*HyS0013.3446454 D1.10 a a a ab ab a ab a a ab a ab ab a ab ab ab ab a a a a a a a ab ab a a a ab ab a a a a a ab ab ab a a ab a ab a a a a ab a a a a a a ab a ab ab ab ab a a a a a a a a a ab a a a a ab ab ab ab ab ab ab a a a a a a ab
*HyS0013.3451784 D1.10 a a a ab ab a ab a a ab a ab ab a ab ab ab ab a a a a a a a ab ab a a a ab ab a a a a a ab ab ab a a ab a ab a a a a ab a a a a a a ab a ab ab ab ab a a a a a a a a a ab a a a a ab ab ab ab ab ab ab a a a a a a ab
*HyS0013.3458108 D1.10 ab ab ab a a ab a ab ab a ab a a ab a a a a ab ab ab ab ab ab ab a a ab ab ab a a ab ab ab ab ab a a a ab ab a ab a ab ab ab ab a ab ab ab ab ab ab a ab a a a a ab ab ab ab ab ab ab ab ab a ab ab ab ab a a a a a a a ab ab ab ab ab ab a
*HyS0013.3463432 D1.10 a a a ab ab a ab a a ab a ab ab a ab ab ab ab a a a a a a a ab ab a a a ab ab a a a a a ab ab ab a a ab a ab a a a a ab a a a a a a ab a ab ab ab ab a a a a a a a a a ab a a a a ab ab ab ab ab ab ab a a a a a a ab
*HyS0013.3469528 D1.10 ab ab ab a a ab a ab ab a ab a a ab a a a a ab ab ab ab ab ab ab a a ab ab ab a a ab ab ab ab ab a a a ab ab a ab a ab ab ab ab a ab ab ab ab ab ab a ab a a a a ab ab ab ab ab ab ab ab ab a ab ab ab ab a a a a a a a ab ab ab ab ab ab a
*HyS0013.3476343 D1.10 ab ab ab a a ab a ab ab a ab a a ab a a a a ab ab ab ab ab ab ab a a ab ab ab a a ab ab ab ab ab a a a ab ab a ab a ab ab ab ab a ab ab ab ab ab ab a ab a a a a ab ab ab ab ab ab ab ab ab a ab ab ab ab a a a a a a a ab ab ab ab ab ab a
*HyS0013.3484549 D1.10 ab ab ab a a ab a ab ab a ab a a ab a a a a ab ab ab ab ab ab ab a a ab ab ab a a ab ab ab ab ab a a a ab ab a ab a ab ab ab ab a ab ab ab ab ab ab a ab a a a a ab ab ab ab ab ab ab ab ab a ab ab ab ab a a a a a a a ab ab ab ab ab ab a
*HyS0013.3494660 D1.10 a a a ab ab a ab a a ab a ab ab a ab ab ab ab a a a a a a a ab ab a a a ab ab a a a a a ab ab ab a a ab a ab a a a a ab a a a a a a ab a ab ab ab ab a a a a a a a a a ab a a a a ab ab ab ab ab ab ab a a a a a a ab
*HyS0013.3500099 D1.10 ab ab ab a a ab a ab ab a ab a a ab a a a a ab ab ab ab ab ab ab a a ab ab ab a a ab ab ab ab ab a a a ab ab a ab a ab ab ab ab a ab ab ab ab ab ab a ab a a a a ab ab ab ab ab ab ab ab ab a ab ab ab ab a a a a a a a ab ab ab ab ab ab a
*HyS0013.3506355 D1.10 ab ab ab a a ab a ab ab a ab a a ab a a a a ab ab ab ab ab ab ab a a ab ab ab a a ab ab ab ab ab a a a ab ab a ab a ab ab ab ab a ab ab ab ab ab ab a ab a a a a ab ab ab ab ab ab ab ab ab a ab ab ab ab a a a a a a a ab ab ab ab ab ab a
*HyS0013.3511713 D1.10 ab ab ab a a ab a ab ab a ab a a ab a a a a ab ab ab ab ab ab ab a a ab ab ab a a ab ab ab ab ab a a a ab ab a ab a ab ab ab ab a ab ab ab ab ab ab a ab a a a a ab ab ab ab ab ab ab ab ab a ab ab ab ab a a a a a a a ab ab ab ab ab ab a
*HyS0013.3517013 D1.10 a a a ab ab a ab a a ab a ab ab a ab ab ab ab a a a a a a a ab ab a a a ab ab a a a a a ab ab ab a a ab a ab a a a a ab a a a a a a ab a ab ab ab ab a a a a a a a a a ab a a a a ab ab ab ab ab ab ab a a a a a a ab
*HyS0013.3524288 D1.10 a a a ab ab a ab a a ab a ab ab a ab ab ab ab a a a a a a a ab ab a a a ab ab a a a a a ab ab ab a a ab a ab a a a a ab a a a a a a ab a ab ab ab ab a a a a a a a a a ab a a a a ab ab ab ab ab ab ab a a a a a a ab
*HyS0013.3529381 D1.10 a a a ab ab a ab a a ab a ab ab a ab ab ab ab a a a a a a a ab ab a a a ab ab a a a a a ab ab ab a a ab a ab a a a a ab a a a a a a ab a ab ab ab ab a a a a a a a a a ab a a a a ab ab ab ab ab ab ab a a a a a a ab
*HyS0013.3534745 D1.10 a a a ab ab a ab a a ab a ab ab a ab ab ab ab a a a a a a a ab ab a a a ab ab a a a a a ab ab ab a a ab a ab a a a a ab a a a a a a ab a ab ab ab ab a a a a a a a a a ab a a a a ab ab ab ab ab ab ab a a a a a a ab
*HyS0013.3542544 D1.10 a a a ab ab a a a a ab a ab ab a ab ab ab a a a a a a ab a a ab a a a ab a a a a a a a ab ab a a ab ab ab a a a a ab ab a a a a a ab a ab ab ab ab a ab a a a a a a a a a a a a ab ab ab ab ab a a a a a a a a ab
*HyS0013.3548983 D1.10 ab ab ab a a ab ab ab ab a ab a a ab a a a ab ab ab ab ab ab a ab ab a ab ab ab a ab ab ab ab ab ab ab a a ab ab a a a ab ab ab ab a a ab ab ab ab ab a ab a a a a ab a ab ab ab ab ab ab ab ab ab ab ab ab a a a a a ab ab ab ab ab ab ab ab a
*HyS0013.3570741 D1.10 a a a ab ab a a a a ab a ab ab a ab ab ab a a a a a a ab a a ab a a a ab a a a a a a a ab ab a a ab ab ab a a a a ab ab a a a a a ab a ab ab ab ab a ab a a a a a a a a a a a a ab ab ab ab ab a a a a a a a a ab
*HyS0013.3575842 D1.10 a a a ab ab a a a a ab a ab ab a ab ab ab a a a a a a ab a a ab a a a ab a a a a a a a ab ab a a ab ab ab a a a a ab ab a a a a a ab a ab ab ab ab a ab a a a a a a a a a a a a ab ab ab ab ab a a a a a a a a ab
*HyS0013.3584829 D1.10 a a a ab ab a a a a ab a ab ab a ab ab ab a a a a a a ab a a ab a a a ab a a a a a a a ab ab a a ab ab ab a a a a ab ab a a a a a ab a ab ab ab ab a ab a a a a a a a a a a a a ab ab ab ab ab a a a a a a a a ab
*HyS0013.3593294 D1.10 ab ab ab a a ab ab ab ab a ab a a ab a a a ab ab ab ab ab ab a ab ab a ab ab ab a ab ab ab ab ab ab ab a a ab ab a a a ab ab ab ab a a ab ab ab ab ab a ab a a a a ab a ab ab ab ab ab ab ab ab ab ab ab ab a a a a a ab ab ab ab ab ab ab ab a
*HyS0013.3600525 D1.10 a a a ab ab a a a a ab a ab ab a ab ab ab a a a a a a ab a a ab a a a ab a a a a a a a ab ab a a ab ab ab a a a a ab ab a a a a a ab a ab ab ab ab a ab a a a a a a a a a a a a ab ab ab ab ab a a a a a a a a ab
*HyS0013.3605556 D1.10 ab ab ab a a ab ab ab ab a ab a a ab a a a ab ab ab ab ab ab a ab ab a ab ab ab a ab ab ab ab ab ab ab a a ab ab a a a ab ab ab ab a a ab ab ab ab ab a ab a a a a ab a ab ab ab ab ab ab ab ab ab ab ab ab a a a a a ab ab ab ab ab ab ab ab a
*HyS0013.3610980 D1.10 ab ab ab a a ab ab ab ab a ab a a ab a a a ab ab ab ab ab ab a ab ab a ab ab ab a ab ab ab ab ab ab ab a a ab ab a a a ab ab ab ab a a ab ab ab ab ab a ab a a a a ab a ab ab ab ab ab ab ab ab ab ab ab ab a a a a a ab ab ab ab ab ab ab ab a
*HyS0013.3617584 D1.10 ab ab ab a a ab ab ab ab a ab a a ab a a a ab ab ab ab ab ab a ab ab a ab ab ab a ab ab ab ab ab ab ab a a ab ab a a a ab ab ab ab a a ab ab ab ab ab a ab a a a a ab a ab ab ab ab ab ab ab ab ab ab ab ab a a a a a ab ab ab ab ab ab ab ab a
*HyS0013.3622812 D1.10 a a a ab ab a a a a ab a ab ab a ab ab ab a a a a a a ab a a ab a a a ab a a a a a a a ab ab a a ab ab ab a a a a ab ab a a a a a ab a ab ab ab ab a ab a a a a a a a a a a a a ab ab ab ab ab a a a a a a a a ab
*HyS0013.3646037 D1.10 a a a ab ab a a a a ab a ab ab a ab ab ab a a a a a a ab a a ab a a a ab a a a a a a a ab ab a a ab ab ab a a a a ab ab a a a a a ab a ab ab ab ab a ab a a a a a a a a a a a a ab ab ab ab ab a a a a a a a a ab
*HyS0013.3652100 D1.10 a a a ab ab a a a a ab a ab ab a ab ab ab a a a a a a ab a a ab a a a ab a a a a a a a ab ab a a ab ab ab a a a a ab ab a a a a a ab a ab ab ab ab a ab a a a a a a a a a a a a ab ab ab ab ab a a a a a a a a ab
*HyS0013.3657233 D1.10 ab ab ab a a ab ab ab ab a ab a a ab a a a ab ab ab ab ab ab a ab ab a ab ab ab a ab ab ab ab ab ab ab a a ab ab a a a ab ab ab ab a a ab ab ab ab ab a ab a a a a ab a ab ab ab ab ab ab ab ab ab ab ab ab a a a a a ab ab ab ab ab ab ab ab a
*HyS0013.3667676 D1.10 a a a ab ab a a a a ab a ab ab a ab ab ab a a a a a a ab a a ab a a a ab a a a a a a a ab ab a a ab ab ab a a a a ab ab a a a a a ab a ab ab ab ab a ab a a a a a a a a a a a a ab ab ab ab ab a a a a a a a a ab
*HyS0013.3672718 D1.10 ab ab ab a a ab ab ab ab a ab a a ab a a a ab ab ab ab ab ab a ab ab a ab ab ab a ab ab ab ab ab ab ab a a ab ab a a a ab ab ab ab a a ab ab ab ab ab a ab a a a a ab a ab ab ab ab ab ab ab ab ab ab ab ab a a a a a ab ab ab ab ab ab ab ab a
*HyS0013.3684466 D1.10 a a a ab ab a a a a ab a ab ab a ab ab ab a a a a a a ab a a ab a a a ab a a a a a a a ab ab a a ab ab ab a a a a ab ab a a a a a ab a ab ab ab ab ab ab a a a a a a a a a a a a ab ab ab ab ab a a a a a a a a ab
*HyS0013.3691695 D1.10 a a a ab ab a a a a ab a ab ab a ab ab ab a a a a a a ab a a ab a a a ab a a a a a a a ab ab a a ab ab ab a a a a ab ab a a a a a ab a ab ab ab ab ab ab a a a a a a a a a a a a ab ab ab ab ab a a a a a a a a ab
*HyS0013.3697277 D1.10 a a a ab ab a a a a ab a ab ab a ab ab ab a a a a a a ab a a ab a a a ab a a a a a a a ab ab a a ab ab ab a a a a ab ab a a a a a ab a ab ab ab ab ab ab a a a a a a a a a a a a ab ab ab ab ab a a a a a a a a ab
*HyS0013.3703093 D1.10 a a a ab ab a a a a ab a ab ab a ab ab ab a a a a a a ab a a ab a a a ab a a a a a a a ab ab a a ab ab ab a a a a ab ab a a a a a ab a ab ab ab ab ab ab a a a a a a a a a a a a ab ab ab ab ab a a a a a a a a ab
*HyS0013.3708695 D1.10 a a a ab ab a a a a ab a ab ab a ab ab ab a a a a a a ab a a ab a a a ab a a a a a a a ab ab a a ab ab ab a a a a ab ab a a a a a ab a ab ab ab ab ab ab a a a a a a a a a a a a ab ab ab ab ab a a a a a a a a ab
*HyS0013.3714145 D1.10 ab ab ab a a ab ab ab ab a ab a a ab a a a ab ab ab ab ab ab a ab ab a ab ab ab a ab ab ab ab ab ab ab a a ab ab a a a ab ab ab ab a a ab ab ab ab ab a ab a a a a a a ab ab ab ab ab ab ab ab ab ab ab ab a a a a a ab ab ab ab ab ab ab ab a
*HyS0013.3722014 D1.10 ab ab ab a a ab ab ab ab a ab a a ab a a a ab ab ab ab ab ab a ab ab a ab ab ab a ab ab ab ab ab ab ab a a ab ab a a a ab ab ab ab a a ab ab ab ab ab a ab a a a a a a ab ab ab ab ab ab ab ab ab ab ab ab a a a a a ab ab ab ab ab ab ab ab a
*HyS0013.3728181 D1.10 ab ab ab a a ab ab ab ab a ab a a ab a a a ab ab ab ab ab ab a ab ab a ab ab ab a ab ab ab ab ab ab ab a a ab ab a a a ab ab ab ab a a ab ab ab ab ab a ab a a a a a a ab ab ab ab ab ab ab ab ab ab ab ab a a a a a ab ab ab ab ab ab ab ab a
*HyS0013.3733987 D1.10 a a a ab ab a a a a ab a ab ab a ab ab ab a a a a a a ab a a ab a a a ab a a a a a a a ab ab a a ab ab ab a a a a ab ab a a a a a ab a ab ab ab ab ab ab a a a a a a a a a a a a ab ab ab ab ab a a a a a a a a ab
*HyS0013.3739060 D1.10 ab ab ab a a ab ab ab ab a ab a a ab a a a ab ab ab ab ab ab a ab ab a ab ab ab a ab ab ab ab ab ab ab a a ab ab a a a ab ab ab ab a a ab ab ab ab ab a ab a a a a a a ab ab ab ab ab ab ab ab ab ab ab ab a a a a a ab ab ab ab ab ab ab ab a
*HyS0013.3744160 D1.10 ab ab ab a a ab ab ab ab a ab a a ab a a a ab ab ab ab ab ab a ab ab a ab ab ab a ab ab ab ab ab ab ab a a ab ab a a a ab ab ab ab a a ab ab ab ab - a ab a a a a a a ab ab ab ab ab ab ab ab ab - ab ab a a a a a ab ab ab ab ab ab ab ab a
*HyS0013.3749203 D1.10 ab ab ab a a ab ab ab ab a ab a a ab a a a ab ab ab ab ab ab a ab ab a ab ab ab a ab ab ab ab ab ab ab a a ab ab a a a ab ab ab ab a a ab ab ab ab ab a ab a a a a a a ab ab ab ab ab ab ab ab ab ab ab ab a a a a a ab ab ab ab ab ab ab ab a
*HyS0013.3754241 D1.10 a a a ab ab a a a a ab a ab ab a ab ab ab a a a a a a ab a a ab a a a ab a a a a a a a ab ab a a ab ab ab a a a a ab ab a a a a a ab a ab ab ab ab ab ab a a a a a a a a a a a a ab ab ab ab ab a a a a a a a a ab
*HyS0013.3759509 D1.10 a a a ab ab a a a a ab a ab ab a ab ab ab a a a a a a ab a a ab a a a ab a a a a a a a ab ab a a ab ab ab a a a a ab ab a a a a a ab a ab ab ab ab ab ab a a a a a a a a a a a a ab ab ab ab ab a a a a a a a a ab
*HyS0013.3764571 D1.10 ab ab ab a a ab ab ab ab a ab a a ab a a a ab ab ab ab ab ab a ab ab a ab ab ab a ab ab ab ab ab ab ab a a ab ab a a a ab ab ab ab a a ab ab ab ab ab a ab a a a a a a ab ab ab ab ab ab ab ab ab ab ab ab a a a a a ab ab ab ab ab ab ab ab a
*HyS0013.3770061 D1.10 a a a ab ab a a a a ab a ab ab a ab ab ab a a a a a a ab a a ab a a a ab a a a a a a a ab ab a a ab ab ab a a a a ab ab a a a a a ab a ab ab ab ab ab ab a a a a a a a a a a a a ab ab ab ab ab a a a a a a a a ab
*HyS0013.3775095 D1.10 a a a ab ab a a a a ab a ab ab a ab ab ab a a a a a a ab a a ab a a a ab a a a a a a a ab ab a a ab ab ab a a a a ab ab a a a a a ab a ab ab ab ab ab ab a a a a a a a a a a a a ab ab ab ab ab a a a a a a a a ab
*HyS0013.3780163 D1.10 ab ab ab a a ab ab ab ab a ab a a ab a a a ab ab ab ab ab ab a ab ab a ab ab ab a ab ab ab ab ab ab ab a a ab ab a a a ab ab ab ab a a ab ab ab ab ab a ab a a a a a a ab ab ab ab ab ab ab ab ab ab ab ab a a a a a ab ab ab ab ab ab ab ab a
*HyS0013.3785385 D1.10 a a a ab ab a a a a ab a ab ab a ab ab ab a a a a a a ab a a ab a a a ab a a a a a a a ab ab a a ab ab ab a a a a ab ab a a a a a ab a ab ab ab ab ab ab a a a a a a a a a a a a ab ab ab ab ab a a a a a a a a ab
*HyS0013.3790485 D1.10 a a a ab ab a a a a ab a ab ab a ab ab ab a a a a a a ab a a ab a a a ab a a a a a a a ab ab a a ab ab ab a a a a ab ab a a a a a ab a ab ab ab ab ab ab a a a a a a a a a a a a ab ab ab ab ab a a a a a a a a ab
*HyS0013.3795599 D1.10 ab ab ab a a ab ab ab ab a ab a a ab a a a ab ab ab ab ab ab a ab ab a ab ab ab a ab ab ab ab ab ab ab a a ab ab a a a ab ab ab ab a a ab ab ab ab ab a ab a a a a a a ab ab ab ab ab ab ab ab ab ab ab ab a a a a a ab ab ab ab ab ab ab ab a
*HyS0013.3803782 D1.10 a a a ab ab a a a a ab a ab ab a ab ab ab a a a a a a ab a a ab a a a ab a a a a a a a ab ab a a ab ab ab a a a a ab ab a a a a a ab a ab ab ab ab ab ab a a a a a a a a a a a a ab ab ab ab ab a a a a a a a a ab
*HyS0013.3897803 D1.10 a a ab a ab a a ab a ab a ab ab a ab a ab a ab a ab ab a a a a ab a ab ab ab a a ab a ab a a a ab a a ab a a ab ab a ab a a ab a a a ab ab ab a a ab ab ab ab ab ab ab ab ab a ab a a ab ab ab ab ab a a ab a a ab a a ab ab a a
*HyS0013.3924654 D1.10 a a ab a ab a a ab a ab a ab ab a ab a ab a ab a ab ab a a a a ab a ab ab ab a a ab a ab a a a ab a a ab a a ab ab a ab a a ab a a a ab ab ab a a ab ab ab ab ab ab ab ab ab a ab a a ab ab ab ab ab a a ab a a ab a a ab ab a a
*HyS0013.3932189 D1.10 a a ab a ab a a ab a ab a ab ab a ab a ab a ab a ab ab a a a a ab a ab ab ab a a ab a ab a a a ab a a ab a a ab ab a ab a a ab a a a ab ab ab a a ab ab ab ab ab ab ab ab ab a ab a a ab ab ab ab ab a a ab a a ab a a ab ab a a
*HyS0013.3945317 D1.10 ab ab a ab a ab ab a ab a ab a a ab a ab a ab a ab a a ab ab ab ab a ab a a a ab ab a ab a ab ab ab a ab ab a ab ab a a ab a ab ab a ab ab ab a a a ab ab a a a a a a a a a ab a ab ab a a a a a ab ab a ab ab a ab ab a a ab ab
*HyS0013.3951849 D1.10 ab ab a ab a ab ab a ab a ab a a ab a ab a ab a ab a a ab ab ab ab a ab a a a ab ab a ab a ab ab ab a ab ab a ab ab a a ab a ab ab a ab ab ab a a a ab ab a a a a a a a a a ab a ab ab a a a a a ab ab a ab ab a ab ab a a ab ab
*HyS0013.3959273 D1.10 ab ab a ab a ab ab a ab a ab a a ab a ab a ab a ab a a ab ab ab ab a ab a a a ab ab a ab a ab ab ab a ab ab a ab ab a a ab a ab ab a ab ab ab a a a ab ab a a a a a a a a a ab a ab ab a a a a a ab ab a ab ab a ab ab a a ab ab
*HyS0013.3967764 D1.10 a a ab a ab a a ab a ab a ab ab a ab a ab a ab a ab ab a a a a ab a ab ab ab a a ab a ab a a a ab a a ab a a ab ab a ab a a ab a a a ab ab ab a a ab ab ab ab ab ab ab ab ab a ab a a ab ab ab ab ab a a ab a a ab a a ab ab a a
*HyS0013.3973395 D1.10 ab ab a ab a ab ab a ab a ab a a ab a ab a ab a ab a a ab ab ab ab a ab a a a ab ab a ab a ab ab ab a ab ab a ab ab a a ab a ab ab a ab ab ab a a a ab ab a a a a a a a a a ab a ab ab a a a a a ab ab a ab ab a ab ab a a ab ab
*HyS0013.3978524 D1.10 a a ab a ab a a ab a ab a ab ab a ab a ab a ab a ab ab a a a a ab a ab ab ab a a ab a ab a a a ab a a ab a a ab ab a ab a a ab a a a ab ab ab a a ab ab ab ab ab ab ab ab ab a ab a a ab ab ab ab ab a a ab a a ab a a ab ab a a
*HyS0013.3983630 D1.10 ab ab a ab a ab ab - ab a ab a a ab a ab a ab a ab a a ab ab ab ab a ab a a a ab ab a ab a ab ab ab a ab ab a ab ab a a ab a ab ab a ab ab ab a a a ab ab a a a a a a a a a ab a ab ab a a a a a ab ab a ab ab a ab ab a a ab ab
*HyS0013.3988753 D1.10 ab ab a ab a ab ab a ab a ab a a ab a ab a ab a ab a a ab ab ab ab a ab a a a ab ab a ab a ab ab ab a ab ab a ab ab a a ab a ab ab a ab ab ab a a a ab ab a a a a a a a a a ab a ab ab a a a a a ab ab a ab ab a ab ab a a ab ab
*HyS0013.3993829 D1.10 ab ab a ab a ab ab a ab a ab a a ab a ab a ab a ab a a ab ab ab ab a ab a a a ab ab a ab a ab ab ab a ab ab a ab ab a a ab a ab ab a ab ab ab a a a ab ab a a a a a a a a a ab a ab ab a a a a a ab ab a ab ab a ab ab a a ab ab
*HyS0013.4000098 D1.10 ab ab a ab a ab ab a ab a ab a a ab a ab a ab a ab a a ab ab ab ab a ab a a a ab ab a ab a ab ab ab a ab ab a ab ab a a ab a ab ab a ab ab ab a a a ab ab a a a a a a a a a ab a ab ab a a a a a ab ab a ab ab a ab ab a a ab ab
*HyS0013.4006950 D1.10 a a ab a ab a a ab a ab a ab ab a ab a ab a ab a ab ab a a a a ab a ab ab ab a a ab a ab a a a ab a a ab a a ab ab a ab a a ab a a a ab ab ab a a ab ab ab ab ab ab ab ab ab a ab a a ab ab ab ab ab a a ab a a ab a a ab ab a a
*HyS0013.4102130 D1.10 ab ab a ab a ab ab a ab a ab a a ab a ab a ab a ab a a ab ab ab ab a ab a a a ab ab a ab a ab ab ab a ab ab a ab ab a a ab a ab ab a ab ab ab a a a ab ab a a a a a a a a a ab a ab ab a a a a a ab ab a ab ab a ab ab a a ab ab
*HyS0013.4107137 D1.10 a a ab a ab a a ab a ab a ab ab a ab a ab a ab a ab ab a a a a ab a ab ab ab a a ab a ab a a a ab a a ab a a ab ab a ab a a ab a a a ab ab ab a a ab ab ab ab ab ab ab ab ab a ab a a ab ab ab ab ab a a ab a a ab a a ab ab a a
*HyS0013.4112293 D1.10 a a ab a ab a a ab a ab a ab ab a ab a ab a ab a ab ab a a a a ab a ab ab ab a a ab a ab a a a ab a a ab a a ab ab a ab a a ab a a a ab ab ab a a ab ab ab ab ab ab ab ab ab a ab a a ab ab ab ab ab a a ab a a ab a a ab ab a a
*HyS0013.4117664 D1.10 a a ab a ab a a ab a ab a ab ab a ab a ab a ab a ab ab a a a a ab a ab ab ab a a ab a ab a a a ab a a ab a a ab ab a ab a a ab a a a ab ab ab a a ab ab ab ab ab ab ab ab ab a ab a a ab ab ab ab ab a a ab a a ab a a ab ab a a
*HyS0013.4123457 D1.10 ab ab a ab a ab ab a ab a ab a a ab a ab a ab a ab a a ab ab ab ab a ab a a a ab ab a ab a ab ab ab a ab ab a ab ab a a ab a ab ab a ab ab ab a a a ab ab a a a a a a a a a ab a ab ab a a a a a ab ab a ab ab a ab ab a a ab ab
*HyS0013.4128618 D1.10 ab ab a ab a ab ab a ab a ab a a ab a ab a ab a ab a a ab ab ab ab a ab a a a ab ab a ab a ab ab ab a ab ab a ab ab a a ab a ab ab a ab ab ab a a a ab ab a a a a a a a a a ab a ab ab a a a a a ab ab a ab ab a ab ab a a ab ab
*HyS0013.4138687 D1.10 ab ab a ab a ab ab a ab a ab a a ab a ab a ab a ab a a ab ab ab ab a ab a a a ab ab a ab a ab ab ab a ab ab a ab ab a a ab a ab ab a ab ab ab a a a ab ab a a a a a a a a a ab a ab ab a a a a a ab ab a ab ab a ab ab a a ab ab
*HyS0013.4145580 D1.10 ab ab a ab a ab ab a ab a ab a a ab a ab a ab a ab a a ab ab ab ab a ab a a a ab ab a ab a ab ab ab a ab ab a ab ab a a ab a ab ab a ab ab ab a a a ab ab a a a a a a a a a ab a ab ab a a a a a ab ab a ab ab a ab ab a a ab ab
*HyS0013.4161244 D1.10 ab ab a ab a ab ab a ab a ab a a ab a ab a ab a ab a a ab ab ab ab a ab a a a ab ab a ab a ab ab ab a ab ab a ab ab a a ab a ab ab a ab ab ab a a a ab ab a a a a a a a a a ab a ab ab a a a a a ab ab a ab ab a ab ab a a ab ab
*HyS0013.4398144 D1.10 a a ab a ab a a ab a ab a ab ab a ab a ab a ab a ab ab a a a a ab a ab ab ab a a ab a ab a a a ab a a ab a a ab ab a ab a a ab a a a ab ab ab a a ab ab ab ab ab ab ab ab ab a ab a a ab ab ab ab ab a a ab a a ab a a ab ab a a
*HyS0013.4415402 D1.10 ab ab a ab a ab ab a ab a ab a a ab a ab a ab a ab a a ab ab ab ab a ab a a a ab ab a ab a ab ab ab a ab ab a ab ab a a ab a ab ab a ab ab ab a a a ab ab a a a a a a a a a ab a ab ab a a a a a ab ab a ab ab a ab ab a a ab ab
*HyS0013.4423358 D1.10 ab ab a ab a ab ab a ab a ab a a ab a ab a ab a ab a a ab ab ab ab a ab a a a ab ab a ab a ab ab ab a ab ab a ab ab a a ab a ab ab a ab ab ab a a a ab ab a a a a a a a a a ab a ab ab a a a a a ab ab a ab ab a ab ab a a ab ab
*HyS0013.4428839 D1.10 ab ab a ab a ab ab a ab a ab a a ab a ab a ab a ab a a ab ab ab ab a ab a a a ab ab a ab a ab ab ab a ab ab a ab ab a a ab a ab ab a ab ab ab a a a ab ab a a a a a a a a a ab a ab ab a a a a a ab ab a ab ab a ab ab a a ab ab
*HyS0013.4434004 D1.10 ab ab a ab a ab ab a ab a ab a a ab a ab a ab a ab a a ab ab ab ab a ab a a a ab ab a ab a ab ab ab a ab ab a ab ab a a ab a ab ab a ab ab ab a a a ab ab a a a a a a a a a ab a ab ab a a a a a ab ab a ab ab a ab ab a a ab ab
*HyS0013.4439764 D1.10 ab ab a ab a ab ab a ab a ab a a ab a ab a ab a ab a a ab ab ab ab a ab a a a ab ab a ab a ab ab ab a ab ab a ab ab a a ab a ab ab a ab ab ab a a a ab ab a a a a a a a a a ab a ab ab a a a a a ab ab a ab ab a ab ab a a ab ab
*HyS0013.4445864 D1.10 ab ab a ab a ab ab a ab a ab a a ab a ab a ab a ab a a ab ab ab ab a ab a a a ab ab a ab a ab ab ab a ab ab a ab ab a a ab a ab ab a ab ab ab a a a ab ab a a a a a a a a a ab a ab ab a a a a a ab ab a ab ab a ab ab a a ab ab
*HyS0013.4452321 D1.10 ab ab a ab a ab ab a ab a ab a a ab a ab a ab a ab a a ab ab ab ab a ab a a a ab ab a ab a ab ab ab a ab ab a ab ab a a ab a ab ab a ab ab ab a a a ab ab a a a a a a a a a ab a ab ab a a a a a ab ab a ab ab a ab ab a a ab ab
*HyS0013.4458582 D1.10 ab ab a ab a ab ab a ab a ab a a ab a ab a ab a ab a a ab ab ab ab a ab a a a ab ab a ab a ab ab ab a ab ab a ab ab a a ab a ab ab a ab ab ab a a a ab ab a a a a a a a a a ab a ab ab a a a a a ab ab a ab ab a ab ab a a ab ab
*HyS0013.4464384 D1.10 ab ab a ab a ab ab a ab a ab a a ab a ab a ab a ab a a ab ab ab ab a ab a a a ab ab a ab a ab ab ab a ab ab a ab ab a a ab a ab ab a ab ab ab a a a ab ab a a a a a a a a a ab a ab ab a a a a a ab ab a ab ab a ab ab a a ab ab
*HyS0013.4471253 D1.10 ab ab a ab a ab ab a ab a ab a a ab a ab a ab a ab a a ab ab ab ab a ab a a a ab ab a ab a ab ab ab a ab ab a ab ab a a ab a ab ab a ab ab ab a a a ab ab a a a a a a a a a ab a ab ab a a a a a ab ab a ab ab a ab ab a a ab ab
*HyS0013.4480296 D1.10 a a ab a ab a a ab a ab a ab ab a ab a ab a ab a ab ab a a a a ab a ab ab ab a a ab a ab a a a ab a a ab a a ab ab a ab a a ab a a a ab ab ab a a ab ab ab ab ab ab ab ab ab a ab a a ab ab ab ab ab a a ab a a ab a a ab ab a a
*HyS0013.4490274 D1.10 ab ab a ab a ab ab a ab a ab a a ab a ab a ab a ab a a ab ab ab ab a ab a a a ab ab a ab a ab ab ab a ab ab a ab ab a a ab a ab ab a ab ab ab a a a ab ab a a a a a a a a a ab a ab ab a a a a a ab ab a ab ab a ab ab a a ab ab
*HyS0013.4501628 D1.10 a a ab a ab a a ab a ab a ab ab a ab a ab a ab a ab ab a a a a ab a ab ab ab a a ab a ab a a a ab a a ab a a ab ab a ab a a ab a a a ab ab ab a a ab ab ab ab ab ab ab ab ab a ab a a ab ab ab ab ab a a ab a a ab a a ab ab a a
*HyS0013.4507601 D1.10 ab ab a ab a ab ab a ab a ab a a ab a ab a ab a ab a a ab ab ab ab a ab a a a ab ab a ab a ab ab ab a ab ab a ab ab a a ab a ab ab a ab ab ab a a a ab ab a a a a a a a a a ab a ab ab a a a a a ab ab a ab ab a ab ab a a ab ab
*HyS0013.4514454 D1.10 a a ab a ab a a ab a ab a ab ab a ab a ab a ab a ab ab a a a a ab a ab ab ab a a ab a ab a a a ab a a ab a a ab ab a ab a a ab a a a ab ab ab a a ab ab ab ab ab ab ab ab ab a ab a a ab ab ab ab ab a a ab a a ab a a ab ab a a
*HyS0013.4520260 D1.10 ab ab a ab a ab ab a ab a ab a a ab a ab a ab a ab a a ab ab ab ab a ab a a a ab ab a ab a ab ab ab a ab ab a ab ab a a ab a ab ab a ab ab ab a a a ab ab a a a a a a a a a ab a ab ab a a a a a ab ab a ab ab a ab ab a a ab ab
*HyS0013.4526078 D1.10 ab ab a ab a ab ab a ab a ab a a ab a ab a ab a ab a a ab ab ab ab a ab a a a ab ab a ab a ab ab ab a ab ab a ab ab a a ab a ab ab a ab ab ab a a a ab ab a a a a a a a a a ab a ab ab a a a a a ab ab a ab ab a ab ab a a ab ab
*HyS0013.4531953 D1.10 ab ab a ab a ab ab a ab a ab a a ab a ab a ab a ab a a ab ab ab ab a ab a a a ab ab a ab a ab ab ab a ab ab a ab ab a a ab a ab ab a ab ab ab a a a ab ab a a a a a a a a a ab a ab ab a a a a a ab ab a ab ab a ab ab a a ab ab
*HyS0013.4537806 D1.10 ab ab a ab a ab ab a ab a ab a a ab a ab a ab a ab a a ab ab ab ab a ab a a a ab ab a ab a ab ab ab a ab ab a ab ab a a ab a ab ab a ab ab ab a a a ab ab a a a a a a a a a ab a ab ab a a a a a ab ab a ab ab a ab ab a a ab ab
*HyS0013.4545557 D1.10 a a ab a ab a a ab a ab a ab ab a ab a ab a ab a ab ab a a a a ab a ab ab ab a a ab a ab a a a ab a a ab a a ab ab a ab a a ab a a a ab ab ab a a ab ab ab ab ab ab ab ab ab a ab a a ab ab ab ab ab a a ab a a ab a a ab ab a a
*HyS0013.4551503 D1.10 ab ab a ab a ab ab a ab a ab a a ab a ab a ab a ab a a ab ab ab ab a ab a a a ab ab a ab a ab ab ab a ab ab a ab ab a a ab a ab ab a ab ab ab a a a ab ab a a a a a a a a a ab a ab ab a a a a a ab ab a ab ab a ab ab a a ab ab
*HyS0013.4561872 D1.10 ab ab a ab a ab ab a ab a ab a a ab a ab a ab a ab a a ab ab ab ab a ab a a a ab ab a ab a ab ab ab a ab ab a ab ab a a ab a ab ab a ab ab ab a a a ab ab a a a a a a a a a ab a ab ab a a a a a ab ab a ab ab a ab ab a a ab ab
*HyS0013.4569422 D1.10 ab ab a ab a ab ab a ab a ab a a ab a ab a ab a ab a a ab ab ab ab a ab a a a ab ab a ab a ab ab ab a ab ab a ab ab a a ab a ab ab a ab ab ab a a a ab ab a a a a a a a a a ab a ab ab a a a a a ab ab a ab ab a ab ab a a ab ab
*HyS0013.4576452 D1.10 ab ab a ab a ab ab a ab a ab a a ab a ab a ab a ab a a ab ab ab ab a ab a a a ab ab a ab a ab ab ab a ab ab a ab ab a a ab a ab ab a ab ab ab a a a ab ab a a a a a a a a a ab a ab ab a a a a a ab ab a ab ab a ab ab a a ab ab
*HyS0013.4621853 D1.10 ab ab a ab a ab ab a ab a ab a a ab a ab a ab a ab a a ab ab ab ab a ab a a a ab ab a ab a ab ab ab a ab ab a ab ab a a ab a ab ab a ab ab ab a a a ab ab a a a a a a a a a ab a ab ab a a a a a ab ab a ab ab a ab ab a a ab ab
*HyS0013.4633126 D1.10 ab ab a ab a ab ab a ab a ab a a ab a ab a ab a ab a a ab ab ab ab a ab a a a ab ab a ab a ab ab ab a ab ab a ab ab a a ab a ab ab a ab ab ab a a a ab ab a a a a a a a a a ab a ab ab a a a a a ab ab a ab ab a ab ab a a ab ab
*HyS0013.4638577 D1.10 ab ab a ab a ab ab a ab a ab a a ab a ab a ab a ab a a ab ab ab ab a ab a a a ab ab a ab a ab ab ab a ab ab a ab ab a a ab a ab ab a ab ab ab a a a ab ab a a a a a a a a a ab a ab ab a a a a a ab ab a ab ab a ab ab a a ab ab
*HyS0013.4644831 D1.10 ab ab a ab a ab ab a ab a ab a a ab a ab a ab a ab a a ab ab ab ab a ab a a a ab ab a ab a ab ab ab a ab ab a ab ab a a ab a ab ab a ab ab ab a a a ab ab a a a a a a a a a ab a ab ab a a a a a ab ab a ab ab a ab ab a a ab ab
*HyS0013.4659256 D1.10 ab ab a ab a ab ab a ab a ab a a ab a ab a ab a ab a a ab ab ab ab a ab a a a ab ab a ab a ab ab ab a ab ab a ab ab a a ab a ab ab a ab ab ab a a a ab ab a a a a a a a a a ab a ab ab a a a a a ab ab a ab ab a ab ab a a ab ab
*HyS0013.4664308 D1.10 a a ab a ab a a ab a ab a ab ab a ab a ab a ab a ab ab a a a a ab a ab ab ab a a ab a ab a a a ab a a ab a a ab ab a ab a a ab a a a ab ab ab a a ab ab ab ab ab ab ab ab ab a ab a a ab ab ab ab ab a a ab a a ab a a ab ab a a
*HyS0013.4669346 D1.10 ab ab a ab a ab ab a ab a ab a a ab a ab a ab a ab a a ab ab ab ab a ab a a a ab ab a ab a ab ab ab a ab ab a ab ab a a ab a ab ab a ab ab ab a a a ab ab a a a a a a a a a ab a ab ab a a a a a ab ab a ab ab a ab ab a a ab ab
*HyS0013.4674498 D1.10 a a ab a ab a a ab a ab a ab ab a ab a ab a ab a ab ab a a a a ab a ab ab ab a a ab a ab a a a ab a a ab a a ab ab a ab a a ab a a a ab ab ab a a ab ab ab ab ab ab ab ab ab a ab a a ab ab ab ab ab a a ab a a ab a a ab ab a a
*HyS0013.4679834 D1.10 a a ab a ab a a ab a ab a ab ab a ab a ab a ab a ab ab a a a a ab a ab ab ab a a ab a ab a a a ab a a ab a a ab ab a ab a a ab a a a ab ab ab a a ab ab ab ab ab ab ab ab ab a ab a a ab ab ab ab ab a a ab a a ab a a ab ab a a
*HyS0013.4687487 D1.10 a a ab a ab a a ab a ab a ab ab a ab a ab a ab a ab ab a a a a ab a ab ab ab a a ab a ab a a a ab a a ab a a ab ab a ab a a ab a a a ab ab ab a a ab ab ab ab ab ab ab ab ab a ab a a ab ab ab ab ab a a ab a a ab a a ab ab a a
*HyS0013.4692639 D1.10 a a ab a ab a a ab a ab a ab ab a ab a ab a ab a ab ab a a a a ab a ab ab ab a a ab a ab a a a ab a a ab a a ab ab a ab a a ab a a a ab ab ab a a ab ab ab ab ab ab ab ab ab a ab a a ab ab ab ab ab a a ab a a ab a a ab ab a a
*HyS0013.4697751 D1.10 a a ab a ab a a ab a ab a ab ab a ab a ab a ab a ab ab a a a a ab a ab ab ab a a ab a ab a a a ab a a ab a a ab ab a ab a a ab a a a ab ab ab a a ab ab ab ab ab ab ab ab ab a ab a a ab ab ab ab ab a a ab a a ab a a ab ab a a
*HyS0013.4702968 D1.10 a a ab a ab a a ab a ab a ab ab a ab a ab a ab a ab ab a a a a ab a ab ab ab a a ab a ab a a a ab a a ab a a ab ab a ab a a ab a a a ab ab ab a a ab ab ab ab ab ab ab ab ab a ab a a ab ab ab ab ab a a ab a a ab a a ab ab a a
*HyS0013.4708217 D1.10 a a ab a ab a a ab a ab a ab ab a ab a ab a ab a ab ab a a a a ab a ab ab ab a a ab a ab a a a ab a a ab a a ab ab a ab a a ab a a a ab ab ab a a ab ab ab ab ab ab ab ab ab a ab a a ab ab ab ab ab a a ab a a ab a a ab ab a a
*HyS0013.4713224 D1.10 ab ab a ab a ab ab a ab a ab a a ab a ab a ab a ab a a ab ab ab ab a ab a a a ab ab a ab a ab ab ab a ab ab a ab ab a a ab a ab ab a ab ab ab a a a ab ab a a a a a a a a a ab a ab ab a a a a a ab ab a ab ab a ab ab a a ab ab
*HyS0013.4734924 D1.10 a a ab a ab a a ab a ab a ab ab a ab a ab a ab a ab ab a a a a ab a ab ab ab a a ab a ab a a a ab a a ab a a ab ab a ab a a ab a a a ab ab ab a a ab ab ab ab ab ab ab ab ab a ab a a ab ab ab ab ab a a ab a a ab a a ab ab a a
*HyS0013.4740099 D1.10 ab ab a ab a ab ab a ab a ab a a ab a ab a ab a ab a a ab ab ab ab a ab a a a ab ab a ab a ab ab ab a ab ab a ab ab a a ab a ab ab a ab ab ab a a a ab ab a a a a a a a a a ab a ab ab a a a a a ab ab a ab ab a ab ab a a ab ab
*HyS0013.4745112 D1.10 ab ab a ab a ab ab a ab a ab a a ab a ab a ab a ab a a ab ab ab ab a ab a a a ab ab a ab a ab ab ab a ab ab a ab ab a a ab a ab ab a ab ab ab a a a ab ab a a a a a a a a a ab a ab ab a a a a a ab ab a ab ab a ab ab a a ab ab
*HyS0013.4750150 D1.10 ab ab a ab a ab ab a ab a ab a a ab a ab a ab a ab a a ab ab ab ab a ab a a a ab ab a ab a ab ab ab a ab ab a ab ab a a ab a ab ab a ab ab ab a a a ab ab a a a a a a a a a ab a ab ab a a a a a ab ab a ab ab a ab ab a a ab ab
*HyS0013.4758801 D1.10 a a ab a ab a a ab a ab a ab ab a ab a ab a ab a ab ab a a a a ab a ab ab ab a a ab a ab a a a ab a a ab a a ab ab a ab a a ab a a a ab ab ab a a ab ab ab ab ab ab ab ab ab a ab a a ab ab ab ab ab a a ab a a ab a a ab ab a a
*HyS0013.4764129 D1.10 a a ab a ab a a ab a ab a ab ab a ab a ab a ab a ab ab a a a a ab a ab ab ab a a ab a ab a a a ab a a ab a a ab ab a ab a a ab a a a ab ab ab a a ab ab ab ab ab ab ab ab ab a ab a a ab ab ab ab ab a a ab a a ab a a ab ab a a
*HyS0013.4771963 D1.10 a a ab a ab a a ab a ab a ab ab a ab a ab a ab a ab ab a a a a ab a ab ab ab a a ab a ab a a a ab a a ab a a ab ab a ab a a ab a a a ab ab ab a a ab ab ab ab ab ab ab ab ab a ab a a ab ab ab ab ab a a ab a a ab a a ab ab a a
*HyS0013.4779179 D1.10 a a ab a ab a a ab a ab a ab ab a ab a ab a ab a ab ab a a a a ab a ab ab ab a a ab a ab a a a ab a a ab a a ab ab a ab a a ab a a a ab ab ab a a ab ab ab ab ab ab ab ab ab a ab a a ab ab ab ab ab a a ab a a ab a a ab ab a a
*HyS0013.4785106 D1.10 ab ab a ab a ab ab a ab a ab a a ab a ab a ab a ab a a ab ab ab ab a ab a a a ab ab a ab a ab ab ab a ab ab a ab ab a a ab a ab ab a ab ab ab a a a ab ab a a a a a a a a a ab a ab ab a a a a a ab ab a ab ab a ab ab a a ab ab
*HyS0013.4790793 D1.10 ab ab a ab a ab ab a ab a ab a a ab a ab a ab a ab a a ab ab ab ab a ab a a a ab ab a ab a ab ab ab a ab ab a ab ab a a ab a ab ab a ab ab ab a a a ab ab a a a a a a a a a ab a ab ab a a a a a ab ab a ab ab a ab ab a a ab ab
*HyS0013.4796277 D1.10 a a ab a ab a a ab a ab a ab ab a ab a ab a ab a ab ab a a a a ab a ab ab ab a a ab a ab a a a ab a a ab a a ab ab a ab a a ab a a a ab ab ab a a ab ab ab ab ab ab ab ab ab a ab a a ab ab ab ab ab a a ab a a ab a a ab ab a a
*HyS0013.4802119 D1.10 a a ab a ab a a ab a ab a ab ab a ab a ab a ab a ab ab a a a a ab a ab ab ab a a ab a ab a a a ab a a ab a a ab ab a ab a a ab a a a ab ab ab a a ab ab ab ab ab ab ab ab ab a ab a a ab ab ab ab ab a a ab a a ab a a ab ab a a
*HyS0013.4812682 D1.10 ab ab a ab a ab ab a ab a ab a a ab a ab a ab a ab a a ab ab ab ab a ab a a a ab ab a ab a ab ab ab a ab ab a ab ab a a ab a ab ab a ab ab ab a a a ab ab a a a a a a a a a ab a ab ab a a a a a ab ab a ab ab a ab ab a a ab ab
*HyS0013.4817685 D1.10 ab ab a ab a ab ab a ab a ab a a ab a ab a ab a ab a a ab ab ab ab a ab a a a ab ab a ab a ab ab ab a ab ab a ab ab a a ab a ab ab a ab ab ab a a a ab ab a a a a a a a a a ab a ab ab a a a a a ab ab a ab ab a ab ab a a ab ab
*HyS0013.4822937 D1.10 a a ab a ab a a ab a ab a ab ab a ab a ab a ab a ab ab a a a a ab a ab ab ab a a ab a ab a a a ab a a ab a a ab ab a ab a a ab a a a ab ab ab a a ab ab ab ab ab ab ab ab ab a ab a a ab ab ab ab ab a a ab a a ab a a ab ab a a
*HyS0013.4828389 D1.10 ab ab a ab a ab ab a ab a ab a a ab a ab a ab a ab a a ab ab ab ab a ab a a a ab ab a ab a ab ab ab a ab ab a ab ab a a ab a ab ab a ab ab ab a a a ab ab a a a a a a a a a ab a ab ab a a a a a ab ab a ab ab a ab ab a a ab ab
*HyS0013.4834315 D1.10 a a ab a ab a a ab a ab a ab ab a ab a ab a ab a ab ab a a a a ab a ab ab ab a a ab a ab a a a ab a a ab a a ab ab a ab a a ab a a a ab ab ab a a ab ab ab ab ab ab ab ab ab a ab a a ab ab ab ab ab a a ab a a ab a a ab ab a a
*HyS0013.4840986 D1.10 a a ab a ab a a ab a ab a ab ab a ab a ab a ab a ab ab a a a a ab a ab ab ab a a ab a ab a a a ab a a ab a a ab ab a ab a a ab a a a ab ab ab a a ab ab ab ab ab ab ab ab ab a ab a a ab ab ab ab ab a a ab a a ab a a ab ab a a
*HyS0013.4846415 D1.10 a a ab a ab a a ab a ab a ab ab a ab a ab a ab a ab ab a a a a ab a ab ab ab a a ab a ab a a a ab a a ab a a ab ab a ab a a ab a a a ab ab ab a a ab ab ab ab ab ab ab ab ab a ab a a ab ab ab ab ab a a ab a a ab a a ab ab a a
*HyS0013.4851552 D1.10 a a ab a ab a a ab a ab a ab ab a ab a ab a ab a ab ab a a a a ab a ab ab ab a a ab a ab a a a ab a a ab a a ab ab a ab a a ab a a a ab ab ab a a ab ab ab ab ab ab ab ab ab a ab a a ab ab ab ab ab a a ab a a ab a a ab ab a a
*HyS0013.4856724 D1.10 ab ab a ab a ab ab a ab a ab a a ab a ab a ab a ab a a ab ab ab ab a ab a a a ab ab a ab a ab ab ab a ab ab a ab ab a a ab a ab ab a ab ab ab a a a ab ab a a a a a a a a a ab a ab ab a a a a a ab ab a ab ab a ab ab a a ab ab
*HyS0013.4861907 D1.10 ab ab a ab a ab ab a ab a ab a a ab a ab a ab a ab a a ab ab ab ab a ab a a a ab ab a ab a ab ab ab a ab ab a ab ab a a ab a ab ab a ab ab ab a a a ab ab a a a a a a a a a ab a ab ab a a a a a ab ab a ab ab a ab ab a a ab ab
*HyS0014.6737 D1.10 a ab ab ab a ab ab ab a ab a ab a ab a a ab a ab ab a a ab a a ab a a ab ab a a ab a a ab ab a ab ab ab ab ab ab ab a a ab a ab a a ab ab ab a ab a a ab ab a ab ab ab ab a a a ab ab ab ab a a a a ab a ab ab a ab a ab a a ab ab a
*HyS0014.34845 D1.10 a ab ab ab a ab ab ab a ab a ab a ab a a ab a ab ab a a ab a a ab a a ab ab a a ab a a ab ab a ab ab ab ab ab ab ab a a ab a ab a a ab ab ab a ab a a ab ab a ab ab ab ab a a a ab ab ab ab a a a a ab a ab ab a ab a ab a a ab ab a
*HyS0014.39958 D1.10 a ab ab ab a ab ab ab a ab a ab a ab a a ab a ab ab a a ab a a ab a a ab ab a a ab a a ab ab a ab ab ab ab ab ab ab a a ab a ab a a ab ab ab a ab a a ab ab a ab ab ab ab a a a ab ab ab ab a a a a ab a ab ab a ab a ab a a ab ab a
*HyS0014.61635 D1.10 a ab ab ab a ab ab ab a ab a ab a ab a a ab a ab ab a a ab a a ab a a ab ab a a ab a a ab ab a ab ab ab ab ab ab ab a a ab a ab a a ab ab ab a ab a a ab ab a ab ab ab ab a a a ab ab ab ab a a a a ab a ab ab a ab a ab a a ab ab a
*HyS0014.67371 D1.10 a ab ab ab a ab ab ab a ab a ab a ab a a ab a ab ab a a ab a a ab a a ab ab a a ab a a ab ab a ab ab ab ab ab ab ab a a ab a ab a a ab ab ab a ab a a ab ab a ab ab ab ab a a a ab ab ab ab a a a a ab a ab ab a ab a ab a a ab ab a
*HyS0014.105950 D1.10 a ab ab ab a ab ab ab a ab a ab a ab a a ab a ab ab a a ab a a ab a a ab ab a a ab a a ab ab a ab ab ab ab ab ab ab a a ab a ab a a ab ab ab a ab a a ab ab a ab ab ab ab a a a ab ab ab ab a a a a ab a ab ab a ab a ab a a ab ab a
*HyS0014.112373 D1.10 a ab ab ab a ab ab ab a ab a ab a ab a a ab a ab ab a a ab a a ab a a ab ab a a ab a a ab ab a ab ab ab ab ab ab ab a a ab a ab a a ab ab ab a ab a a ab ab a ab ab ab ab a a a ab ab ab ab a a a a ab a ab ab a ab a ab a a ab ab a
*HyS0014.125370 D1.10 a ab ab ab a ab ab ab a ab a ab a ab a a ab a ab ab a a ab a a ab a a ab ab a a ab a a ab ab a ab ab ab ab ab ab ab a a ab a ab a a ab ab ab a ab a a ab ab a ab ab ab ab a a a ab ab ab ab a a a a ab a ab ab a ab a ab a a ab ab a
*HyS0014.130657 D1.10 a ab ab ab a ab ab ab a ab a ab a ab a a ab a ab ab a a ab a a ab a a ab ab a a ab a a ab ab a ab ab ab ab ab ab ab a a ab a ab a a ab ab ab a ab a a ab ab a ab ab ab ab a a a ab ab ab ab a a a a ab a ab ab a ab a ab a a ab ab a
*HyS0014.145604 D1.10 a ab ab ab a ab ab ab a ab a ab a ab a a ab a ab ab a a ab a a ab a a ab ab a a ab a a ab ab a ab ab ab ab ab ab ab a a ab a ab a a ab ab ab a ab a a ab ab a ab ab ab ab a a a ab ab ab ab a a a a ab a ab ab a ab a ab a a ab ab a
*HyS0014.154959 D1.10 a ab ab ab a ab ab ab a ab a ab a ab a a ab a ab ab a a ab a a ab a a ab ab a a ab a a ab ab a ab ab ab ab ab ab ab a a ab a ab a a ab ab ab a ab a a ab ab a ab ab ab ab a a a ab ab ab ab a a a a ab a ab ab a ab a ab a a ab ab a
*HyS0014.164187 D1.10 a ab ab ab a ab ab ab a ab a ab a ab a a ab a ab ab a a ab a a ab a a ab ab a a ab a a ab ab a ab ab ab ab ab ab ab a a ab a ab a a ab ab ab a ab a a ab ab a ab ab ab ab a a a ab ab ab ab a a a a ab a ab ab a ab a ab a a ab ab a
*HyS0014.169254 D1.10 a ab ab ab a ab ab ab a ab a ab a ab a a ab a ab ab a a ab a a ab a a ab ab a a ab a a ab ab a ab ab ab ab ab ab ab a a ab a ab a a ab ab ab a ab a a ab ab a ab ab ab ab a a a ab ab ab ab a a a a ab a ab ab a ab a ab a a ab ab a
*HyS0014.174276 D1.10 a ab ab ab a ab ab ab a ab a ab a ab a a ab a ab ab a a ab a a ab a a ab ab a a ab a a ab ab a ab ab ab ab ab ab ab a a ab a ab a a ab ab ab a ab a a ab ab a ab ab ab ab a a a ab ab ab ab a a a a ab a ab ab a ab a ab a a ab ab a
*HyS0014.191366 D1.10 a ab ab ab a ab ab ab a ab a ab a ab a a ab a ab ab a a ab a a ab a a ab ab a a ab a a ab ab a ab ab ab ab ab ab ab a a ab a ab a a ab ab ab a ab a a ab ab a ab ab ab ab a a a ab ab ab ab a a a a ab a ab ab a ab a ab a a ab ab a
*HyS0014.209856 D1.10 a ab ab ab a ab ab ab a ab a ab a ab a a ab a ab ab a a ab a a ab a a ab ab a a ab a a ab ab a ab ab ab ab ab ab ab a a ab a ab a a ab ab ab a ab a a ab ab a ab ab ab ab a a a ab ab ab ab a a a a ab a ab ab a ab a ab a a ab ab a
*HyS0014.214858 D1.10 a ab ab ab a ab ab ab a ab a ab a ab a a ab a ab ab a a ab a a ab a a ab ab a a ab a a ab ab a ab ab ab ab ab ab ab a a ab a ab a a ab ab ab a ab a a ab ab a ab ab ab ab a a a ab ab ab ab a a a a ab a ab ab a ab a ab a a ab ab a
*HyS0014.225993 D1.10 a ab ab ab a ab ab ab a ab a ab a ab a a ab a ab ab a a ab a a ab a a ab ab a a ab a a ab ab a ab ab ab ab ab ab ab a a ab a ab a a ab ab ab a ab a a ab ab a ab ab ab ab a a a ab ab ab ab a a a a ab a ab ab a ab a ab a a ab ab a
*HyS0014.253304 D1.10 a ab ab ab a ab ab ab a ab a ab a ab a a ab a ab ab a a ab a a ab a a ab ab a a ab a a ab ab a ab ab ab ab ab ab ab a a ab a a a a ab ab ab a ab a a ab ab a ab ab ab ab a a a ab ab ab ab a a a a ab a ab ab a ab a ab a a ab ab a
*HyS0014.260114 D1.10 a ab ab ab a ab ab ab a ab a ab a ab a a ab a ab ab a a ab a a ab a a ab ab a a ab a a ab ab a ab ab ab ab ab ab ab a a ab a a a a ab ab ab a ab a a ab ab a ab ab ab ab a a a ab ab ab ab a a a a ab a ab ab a ab a ab a a ab ab a
*HyS0014.278123 D1.10 a ab ab ab a ab ab ab a ab a ab a ab a a ab a ab ab a a ab a a ab a a ab ab a a ab a a ab ab a ab ab ab ab ab ab ab a a ab a a a a ab ab ab a ab a a ab ab a ab ab ab ab a a a ab ab ab ab a a a a ab a ab ab a ab a ab a a ab ab a
*HyS0014.305410 D1.10 a ab ab ab a ab ab ab a ab a ab a ab a a ab a ab ab a a ab a a ab a a ab ab a a ab a a ab ab a ab ab ab ab ab ab ab a a ab a a a a ab ab ab a ab a a ab ab a ab ab ab ab a a a ab ab ab ab a a a a ab a ab ab a ab a ab a a ab ab a
*HyS0014.348947 D1.10 a ab ab ab a ab ab ab a ab a ab a ab a a ab a ab ab a a ab a a ab a a ab ab a a ab a a ab ab a ab ab ab ab ab ab ab a a ab a a a a ab ab ab a ab a a ab ab a ab ab ab ab a a a ab ab ab ab a a a a ab a ab ab a ab a ab a a ab ab a
*HyS0014.355763 D1.10 a ab ab ab a ab ab ab a ab a ab a ab a a ab a ab ab a a ab a a ab a a ab ab a a ab a a ab ab a ab ab ab ab ab ab ab a a ab a a a a ab ab ab a ab a a ab ab a ab ab ab ab a a a ab ab ab ab a a a a ab a ab ab a ab a ab a a ab ab a
*HyS0014.365033 D1.10 a ab ab ab a ab ab ab a ab a ab a ab a a ab a ab ab a a ab a a ab a a ab ab a a ab a a ab ab a ab ab ab ab ab ab ab a a ab a a a a ab ab ab a ab a a ab ab a ab ab ab ab a a a ab ab ab ab a a a a ab a ab ab a ab a ab a a ab ab a
*HyS0014.370100 D1.10 a ab ab ab a ab ab ab a ab a ab a ab a a ab a ab ab a a ab a a ab a a ab ab a a ab a a ab ab a ab ab ab ab ab ab ab a a ab a a a a ab ab ab a ab a a ab ab a ab ab ab ab a a a ab ab ab ab a a a a ab a ab ab a ab a ab a a ab ab a
*HyS0014.386372 D1.10 a ab ab ab a ab ab ab a ab a ab a ab a a ab a ab ab a a ab a a ab a a ab ab a a ab a a ab ab a ab ab ab ab ab ab ab a a ab a a a a ab ab ab a ab a a ab ab a ab ab ab ab a a a ab ab ab ab a a a a ab a ab ab a ab a ab a a ab ab a
*HyS0014.392318 D1.10 a ab ab ab a ab ab ab a ab a ab a ab a a ab a ab ab a a ab a a ab a a ab ab a a ab a a ab ab a ab ab ab ab ab ab ab a a ab a a a a ab ab ab a ab a a ab ab a ab ab ab ab a a a ab ab ab ab a a a a ab a ab ab a ab a ab a a ab ab a
*HyS0014.403341 D1.10 a ab ab ab a ab ab ab a ab a ab a ab a a ab a ab ab a a ab a a ab a a ab ab a a ab a a ab ab a ab ab ab ab ab ab ab a a ab a a a a ab ab ab a ab a a ab ab a ab ab ab ab a a a ab ab ab ab a a a a ab a ab ab a ab a ab a a ab ab a
*HyS0014.418262 D1.10 a ab ab ab a ab ab ab a ab a ab a ab a a ab a ab ab a a ab a a ab a a ab ab a a ab a a ab ab a ab ab ab ab ab ab ab a a ab a a a a ab ab ab a ab a a ab ab a ab ab ab ab a a a ab ab ab ab a a a a ab a ab ab a ab a ab a a ab ab a
*HyS0014.429803 D1.10 a ab ab ab a ab ab ab a ab a ab a ab a a ab a ab a a a ab a a ab a a ab ab a a ab a a ab ab a ab ab ab ab ab ab ab a a ab a a a a ab ab ab a ab a a ab ab a ab ab ab ab a a a ab ab ab ab a a a a ab a ab ab a ab a ab a a ab ab a
*HyS0014.459214 D1.10 a ab ab ab a ab ab ab a ab a ab a ab a a ab a ab a a a ab a a ab a a ab ab a a ab a a ab ab a ab ab ab ab ab ab ab a a ab a a a a ab ab ab a ab a a ab ab a ab ab ab ab a a a ab ab ab ab a a a a ab a ab ab a ab a ab a a ab ab a
*HyS0014.481389 D1.10 a ab ab ab a ab ab ab a ab a ab a ab a a ab a ab a a a ab a a ab a a ab ab a a ab a a ab ab a ab ab ab ab ab ab ab a a ab a a a a ab ab ab a ab a a ab ab a ab ab ab ab a a a ab ab ab ab a a a a ab a ab ab a ab a ab a a ab ab a
*HyS0014.486903 D1.10 a ab ab ab a ab ab ab a ab a ab a ab a a ab a ab a a a ab a a ab a a ab ab a a ab a a ab ab a ab ab ab ab ab ab ab a a ab a a a a ab ab ab a ab a a ab ab a ab ab ab ab a a a ab ab ab ab a a a a ab a ab ab a ab a ab a a ab ab a
*HyS0014.505475 D1.10 a ab ab ab a ab ab ab a ab a ab a ab a a ab a ab a a a ab a a ab a a ab ab a a ab a a ab ab a ab ab ab ab ab ab ab a a ab a a a a ab ab ab a ab a a ab ab a ab ab ab ab a a a ab ab ab ab a a a a ab a ab ab a ab a ab a a ab ab a
*HyS0014.527663 D1.10 a ab ab ab a ab ab ab a ab a ab a ab a a ab a ab a a a ab a a ab a a ab ab a a ab a a ab ab a ab ab ab ab ab ab ab a a ab a a a a ab ab ab a ab a a ab ab a ab ab ab ab a a a ab ab ab ab a a a a ab a ab ab a ab a ab a a ab ab a
*HyS0014.567283 D1.10 a ab ab ab a ab ab ab a ab a ab a ab a a ab a ab a a a ab a a ab a a ab ab a a ab a a ab ab a ab ab ab ab ab ab ab a a ab a a a a ab ab ab a ab a a ab ab a ab ab ab ab a a a ab ab ab ab a a a a ab a ab ab a ab a ab a a ab ab a
*HyS0014.572619 D1.10 a ab ab ab a ab ab ab a ab a ab a ab a a ab a ab a a a ab a a ab a a ab ab a a ab a a ab ab a ab ab ab ab ab ab ab a a ab a a a a ab ab ab a ab a a ab ab a ab ab ab ab a a a ab ab ab ab a a a a ab a ab ab a ab a ab a a ab ab a
*HyS0014.580429 D1.10 a ab ab ab a ab ab ab a ab a ab a ab a a ab a ab a a a ab a a ab a a ab ab a a ab a a ab ab a ab ab ab ab ab ab ab a a ab a a a a ab ab ab a ab a a ab ab a ab ab ab ab a a a ab ab ab ab a a a a ab a ab ab a ab a ab a a ab ab a
*HyS0014.585455 D1.10 a ab ab ab a ab ab ab a ab a ab a ab a a ab a ab a a a ab a a ab a a ab ab a a ab a a ab ab a ab ab ab ab ab ab ab a a ab a a a a ab ab ab a ab a a ab ab a ab ab ab ab a a a ab ab ab ab a a a a ab a ab ab a ab a ab a a ab ab a
*HyS0014.592270 D1.10 a ab ab ab a ab ab ab a ab a ab a ab a a ab a ab a a a ab a a ab a a ab ab a a ab a a ab ab a ab ab ab ab ab ab ab a a ab a a a a ab ab ab a ab a a ab ab a ab ab ab ab a a a ab ab ab ab a a a a ab a ab ab a ab a ab a a ab ab a
*HyS0014.597444 D1.10 a ab ab ab a ab ab ab a ab a ab a ab a a ab a ab a a a ab a a ab a a ab ab a a ab a a ab ab a ab ab ab ab ab ab ab a a ab a a a a ab ab ab a ab a a ab ab a ab ab ab ab a a a ab ab ab ab a a a a ab a ab ab a ab a ab a a ab ab a
*HyS0014.602644 D1.10 a ab ab ab a ab ab ab a ab a ab a ab a a ab a ab a a a ab a a ab a a ab ab a a ab a a ab ab a ab ab ab ab ab ab ab a a ab a a a a ab ab ab a ab a a ab ab a ab ab ab ab a a a ab ab ab ab a a a a ab a ab ab a ab a ab a a ab ab a
*HyS0014.608636 D1.10 a ab ab ab a ab ab ab a ab a ab a ab a a ab a ab a a a ab a a ab a a ab ab a a ab a a ab ab a ab ab ab ab ab ab ab a a ab a a a a ab ab ab a ab a a ab ab a ab ab ab ab a a a ab ab ab ab a a a a ab a ab ab a ab a ab a a ab ab a
*HyS0014.613984 D1.10 a ab ab ab a ab ab ab a ab a ab a ab a a ab a ab a a a ab a a ab a a ab ab a a ab a a ab ab a ab ab ab ab ab ab ab a a ab a a a a ab ab ab a ab a a ab ab a ab ab ab ab a a a ab ab ab ab a a a a ab a ab ab a ab a ab a a ab ab a
*HyS0014.619682 D1.10 a ab ab ab a ab ab ab a ab a ab a ab a a ab a ab a a a ab a a ab a a ab ab a a ab a a ab ab a ab ab ab ab ab ab ab a a ab a a a a ab ab ab a ab a a ab ab a ab ab ab ab a a a ab ab ab ab a a a a ab a ab ab a ab a ab a a ab ab a
*HyS0014.624982 D1.10 a ab ab ab a ab ab ab a ab a ab a ab a a ab a ab a a a ab a a ab a a ab ab a a ab a a ab ab a ab ab ab ab ab ab ab a a ab a a a a ab ab ab a ab a a ab ab a ab ab ab ab a a a ab ab ab ab a a a a ab a ab ab a ab a ab a a ab ab a
*HyS0014.630710 D1.10 a ab ab ab a ab ab ab a ab a ab a ab a a ab a ab a a a ab a a ab a a ab ab a a ab a a ab ab a ab ab ab ab ab ab ab a a ab a a a a ab ab ab a ab a a ab ab a ab ab ab ab a a a ab ab ab ab a a a a ab a ab ab a ab a ab a a ab ab a
*HyS0014.635718 D1.10 a ab ab ab a ab ab ab a ab a ab a ab a a ab a ab a a a ab a a ab a a ab ab a a ab a a ab ab a ab ab ab ab ab ab ab a a ab a a a a ab ab ab a ab a a ab ab a ab ab ab ab a a a ab ab ab ab a a a a ab a ab ab a ab a ab a a ab ab a
*HyS0014.653259 D1.10 a ab ab ab a ab ab ab a ab a ab a ab a a ab a ab a a a ab a a ab a a ab ab a a ab a a ab ab a ab ab ab ab ab ab ab a a ab a a a a ab ab ab a ab a a ab ab a ab ab ab ab a a a ab ab ab ab a a a a ab a ab ab a ab a ab a a ab ab a
*HyS0014.667675 D1.10 a ab ab ab a ab ab ab a ab a ab a ab a a ab a ab a a a ab a a ab a a ab ab a a ab a a ab ab a ab ab ab ab ab ab ab a a ab a a a a ab ab ab a ab a a ab ab a ab ab ab ab a a a ab ab ab ab a a a a ab a ab ab a ab a ab a a ab ab a
*HyS0014.672795 D1.10 a ab ab ab a ab ab ab a ab a ab a ab a a ab a ab a a a ab a a ab a a ab ab a a ab a a ab ab a ab ab ab ab ab ab ab a a ab a a a a ab ab ab a ab a a ab ab a ab ab ab ab a a a ab ab ab ab a a a a ab a ab ab a ab a ab a a ab ab a
*HyS0014.681345 D1.10 a ab ab ab a ab ab ab a ab a ab a ab a a ab a ab a a a ab a a ab a a ab ab a a ab a a ab ab a ab ab ab ab ab ab ab a a ab a a a a ab ab ab a ab a a ab ab a ab ab ab ab a a a ab ab ab ab a a a a ab a ab ab a ab a ab a a ab ab a
*HyS0014.700463 D1.10 a ab ab ab a ab ab ab a ab a ab a ab a a ab a ab a a a ab a a ab a a ab ab a a ab a a ab ab a ab ab ab ab ab ab ab a a ab a a a a ab ab ab a ab a a ab ab a ab ab ab ab a a a ab ab ab ab a a a a ab a ab ab a ab a ab a a ab ab a
*HyS0014.706154 D1.10 a ab ab ab a ab ab ab a ab a ab a ab a a ab a ab a a a ab a a ab a a ab ab a a ab a a ab ab a ab ab ab ab ab ab ab a a ab a a a a ab ab ab a ab a a ab ab a ab ab ab ab a a a ab ab ab ab a a a a ab a ab ab a ab a ab a a ab ab a
*HyS0014.714472 D1.10 a ab ab ab a ab ab ab a ab a ab a ab a a ab a ab a a a ab a a ab a a ab ab a a ab a a ab ab a ab ab ab ab ab ab ab a a ab a a a a ab ab ab a ab a a ab ab a ab ab ab ab a a a ab ab ab ab a a a a ab a ab ab a ab a ab a a ab ab a
*HyS0014.763309 D1.10 a ab ab ab a ab ab ab a ab a ab a ab a a ab a ab a a a ab a a ab a a ab ab a a ab a a ab ab a ab ab ab ab ab ab ab a a ab a a a a ab ab ab a ab a a ab ab a ab ab ab ab a a a ab ab ab ab a a a a ab a ab ab a ab a ab a a ab ab a
*HyS0014.777224 D1.10 a ab ab ab a ab ab ab a ab a ab a ab a a ab a ab a a a ab a a ab a a ab ab a a ab a a ab ab a ab ab ab ab ab ab ab a a ab a a a a ab ab ab a ab a a ab ab a ab ab ab ab a a a ab ab ab ab a a a a ab a ab ab a ab a ab a a ab ab a
*HyS0014.782459 D1.10 a ab ab ab a ab ab ab a ab a ab a ab a a ab a ab a a a ab a a ab a a ab ab a a ab a a ab ab a ab ab ab ab ab ab ab a a ab a a a a ab ab ab a ab a a ab ab a ab ab ab ab a a a ab ab ab ab a a a a ab a ab ab a ab a ab a a ab ab a
*HyS0014.788601 D1.10 a ab ab ab a ab ab ab a ab a ab a ab a a ab a ab a a a ab a a ab a a ab ab a a ab a a ab ab a ab ab ab ab ab ab ab a a ab a a a a ab ab ab a ab a a ab ab a ab ab ab ab a a a ab ab ab ab a a a a ab a ab ab a ab a ab a a ab ab a
*HyS0014.794791 D1.10 a ab ab ab a ab ab ab a ab a ab a ab a a ab a ab a a a ab a a ab a a ab ab a a ab a a ab ab a ab ab ab ab ab ab ab a a ab a a a a ab ab ab a ab a a ab ab a ab ab ab ab a a a ab ab ab ab a a a a ab a ab ab a ab a ab a a ab ab a
*HyS0014.799908 D1.10 a ab ab ab a ab ab ab a ab a ab a ab a a ab a ab a a a ab a a ab a a ab ab a a ab a a ab ab a ab ab ab ab ab ab ab a a ab a a a a ab ab ab a ab a a ab ab a ab ab ab ab a a a ab ab ab ab a a a a ab a ab ab a ab a ab a a ab ab a
*HyS0014.804920 D1.10 a ab ab ab a ab ab ab a ab a ab a ab a a ab a ab a a a ab a a ab a a ab ab a a ab a a ab ab a ab ab ab ab ab ab ab a a ab a a a a ab ab ab a ab a a ab ab a ab ab ab ab a a a ab ab ab ab a a a a ab a ab ab a ab a ab a a ab ab a
*HyS0014.810080 D1.10 a ab ab ab a ab ab ab a ab a ab a ab a a ab a ab a a a ab a a ab a a ab ab a a ab a a ab ab a ab ab ab ab ab ab ab a a ab a a a a ab ab ab a ab a a ab ab a ab ab ab ab a a a ab ab ab ab a a a a ab a ab ab a ab a ab a a ab ab a
*HyS0014.828037 D1.10 a ab ab ab a ab ab ab a ab a ab a ab a a ab a ab a a a ab a a ab a a ab ab a a ab a a ab ab a ab ab ab ab ab ab ab a a ab a a a a ab ab ab a ab a a ab ab a ab ab ab ab a a a ab ab ab ab a a a a ab a ab ab a ab a ab a a ab ab a
*HyS0014.836719 D1.10 a ab ab ab a ab ab ab a ab a ab a ab a a ab a ab a a a ab a a ab a a ab ab a a ab a a ab ab a ab ab ab ab ab ab ab a a ab a a a a ab ab ab a ab a a ab ab a ab ab ab ab a a a ab ab ab ab a a a a ab a ab ab a ab a ab a a ab ab a
*HyS0014.849321 D1.10 a ab ab ab a ab ab ab a ab a ab a ab a a ab a ab a a a ab a a ab a a ab ab a a ab a a ab ab a ab ab ab ab ab ab ab a a ab a a a a ab ab ab a ab a a ab ab a ab ab ab ab a a a ab ab ab ab a a a a ab a ab ab a ab a ab a a ab ab a
*HyS0014.858270 D1.10 a ab ab ab a ab ab ab a ab a ab a ab a a ab a ab a a a ab a a ab a a ab ab a a ab a a ab ab a ab ab ab ab ab ab ab a a ab a a a a ab ab ab a ab a a ab ab a ab ab ab ab a a a ab ab ab ab a a a a ab a ab ab a ab a ab a a ab ab a
*HyS0014.864045 D1.10 a ab ab ab a ab ab ab a ab a ab a ab a a ab a ab a a a ab a a ab a a ab ab a a ab a a ab ab a ab ab ab ab ab ab ab a a ab a a a a ab ab ab a ab a a ab ab a ab ab ab ab a a a ab ab ab ab a a a a ab a ab ab a ab a ab a a ab ab a
*HyS0014.873378 D1.10 a ab ab ab a ab ab ab a ab a ab a ab a a ab a ab a a a ab a a ab a a ab ab a a ab a a ab ab a ab ab ab ab ab ab ab a a ab a a a a ab ab ab a ab a a ab ab a ab ab ab ab a a a ab ab ab ab a a a a ab a ab ab a ab a ab a a ab ab a
*HyS0014.882920 D1.10 a ab ab ab a ab ab ab a ab a ab a ab a a ab a ab a a a ab a a ab a a ab ab a a ab a a ab ab a ab ab ab ab ab ab ab a a ab a a a a ab ab ab a ab a a ab ab a ab ab ab ab a a a ab ab ab ab a a a a ab a ab ab a ab a ab a a ab ab a
*HyS0014.890046 D1.10 a ab ab ab a ab ab ab a ab a ab a ab a a ab a ab a a a ab a a ab a a ab ab a a ab a a ab ab a a ab ab ab ab ab ab a a ab a a a a ab ab ab a a a a ab a a ab ab ab ab a a a ab ab ab ab a a a a ab a ab ab a ab a ab a a ab ab a
*HyS0014.895321 D1.10 a ab ab ab a ab ab ab a ab a ab a ab a a ab a ab a a a ab a a ab a a ab ab a a ab a a ab ab a ab ab ab ab ab ab ab a a ab a a a a ab ab ab a ab a a ab ab a ab ab ab ab a a a ab ab ab ab a a a a ab a ab ab a ab a ab a a ab ab a
*HyS0014.901306 D1.10 a ab ab ab a ab ab ab a ab a ab a ab a a ab a ab a a a ab a a ab a a ab ab a a ab a a ab ab a ab ab ab ab ab ab ab a a ab a a a a ab ab ab a ab a a ab ab a ab ab ab ab a a a ab ab ab ab a a a a ab a ab ab a ab a ab a a ab ab a
*HyS0014.906840 D1.10 a ab ab ab a ab ab ab a ab a ab a ab a a ab a ab a a a ab a a ab a a ab ab a a ab a a ab ab a ab ab ab ab ab ab ab a a ab a a a a ab ab ab a ab a a ab ab a ab ab ab ab a a a ab ab ab ab a a a a ab a ab ab a ab a ab a a ab ab a
*HyS0014.913002 D1.10 a ab ab ab a ab ab ab a ab a ab a ab a a ab a ab a a a ab a a ab a a ab ab a a ab a a ab ab a ab ab ab ab ab ab ab a a ab a a a a ab ab ab a ab a a ab ab a ab ab ab ab a a a ab ab ab ab a a a a ab a ab ab a ab a ab a a ab ab a
*HyS0014.922249 D1.10 a ab ab ab a ab ab ab a ab a ab a ab a a ab a ab a a a ab a a ab a a ab ab a a ab a a ab ab a ab ab ab ab ab ab ab a a ab a a a a ab ab ab a ab a a ab ab a ab ab ab ab a a a ab ab ab ab a a a a ab a ab ab a ab a ab a a ab ab a
*HyS0014.991507 D1.10 a ab ab ab a ab ab ab a ab a ab a ab a a ab a ab a a a ab a a ab a a ab ab a a ab a a ab ab a ab ab ab ab ab ab ab a a ab a a a a ab ab ab a ab a a ab ab a ab ab ab ab a a a ab ab ab ab a a a a ab a ab ab a ab a ab a a ab ab a
*HyS0014.996734 D1.10 a ab ab ab a ab ab ab a ab a ab a ab a a ab a ab a a a ab a a ab a a ab ab a a ab a a ab ab a ab ab ab ab ab ab ab a a ab a a a a ab ab ab a ab a a ab ab a ab ab ab ab a a a ab ab ab ab a a a a ab a ab ab a ab a ab a a ab ab a
*HyS0014.1002476 D1.10 a ab ab ab a ab ab ab a ab a ab a ab a a ab a ab a a a ab a a ab a a ab ab a a ab a a ab ab a ab ab ab ab ab ab ab a a ab a a a a ab ab ab a ab a a ab ab a ab ab ab ab a a a ab ab ab ab a a a a ab a ab ab a ab a ab a a ab ab a
*HyS0014.1007477 D1.10 a ab ab ab a ab ab ab a ab a ab a ab a a ab a ab a a a ab a a ab a a ab ab a a ab a a ab ab a ab ab ab ab ab ab ab a a ab a a a a ab ab ab a ab a a ab ab a ab ab ab ab a a a ab ab ab ab a a a a ab a ab ab a ab a ab a a ab ab a
*HyS0014.1013164 D1.10 a ab ab ab a ab ab ab a ab a ab a ab a a ab a ab a a a ab a a ab a a ab ab a a ab a a ab ab a ab ab ab ab ab ab ab a a ab a a a a ab ab ab a ab a a ab ab a ab ab ab ab a a a ab ab ab ab a a a a ab a ab ab a ab a ab a a ab ab a
*HyS0014.1081505 D1.10 ab ab a ab a ab a a a a ab a a ab a ab a ab a a a a ab ab ab ab ab ab a a a ab ab a ab a ab ab ab a ab a a ab ab a a ab a ab ab a ab ab a a a a a ab a a a a a a a a a ab ab ab a a a ab a a ab a a ab a ab ab ab a a ab ab
*HyS0014.1092246 D1.10 a ab ab ab a ab ab ab a ab a ab a ab a a ab a ab a a a ab a a ab a a ab ab a a ab a a ab ab a ab ab ab ab ab ab ab a a ab a a a a ab ab ab a ab a a ab ab a ab ab ab ab a a a ab ab ab ab a a a a ab a ab ab a ab a ab a a ab ab a
*HyS0014.1098948 D1.10 a ab ab ab a ab ab ab a ab a ab a ab a a ab a ab a a a ab a a ab a a ab ab a a ab a a ab ab a ab ab ab ab ab ab ab a a ab a a a a ab ab ab a ab a a ab ab a ab ab ab ab a a a ab ab ab ab a a a a ab a ab ab a ab a ab a a ab ab a
*HyS0014.1107221 D1.10 a ab ab ab a ab ab ab a ab a ab a ab a a ab a ab a a a ab a a ab a a ab ab a a ab a a ab ab a ab ab ab ab ab ab ab a a ab a a a a ab ab ab a ab a a ab ab a ab ab ab ab a a a ab ab ab ab a a a a ab a ab ab a ab a ab a a ab ab a
*HyS0014.1120963 D1.10 a ab ab ab a ab ab ab a ab a ab a ab a a ab a ab a a a ab a a ab a a ab ab a a ab a a ab ab a ab ab ab ab ab ab ab a a ab a a a a ab ab ab a ab a a ab ab a ab ab ab ab a a a ab ab ab ab a a a a ab a ab ab a ab a ab a a ab ab a
*HyS0014.1131130 D1.10 a ab ab ab a ab ab ab a ab a ab a ab a a ab a ab a a a ab a a ab a a ab ab a a ab a a ab ab a ab ab ab ab ab ab ab a a ab a a a a ab ab ab a ab a a ab ab a ab ab ab ab a a a ab ab ab ab a a a a ab a ab ab a ab a ab a a ab ab a
*HyS0014.1136331 D1.10 a ab ab ab a ab ab ab a ab a ab a ab a a ab a ab a a a ab a a ab a a ab ab a a ab a a ab ab a ab ab ab ab ab ab ab a a ab a a a a ab ab ab a ab a a ab ab a ab ab ab ab a a a ab ab ab ab a a a a ab a ab ab a ab a ab a a ab ab a
*HyS0014.1141345 D1.10 a ab ab ab a ab ab ab a ab a ab a ab a a ab a ab a a a ab a a ab a a ab ab a a ab a a ab ab a ab ab ab ab ab ab ab a a ab a a a a ab ab ab a ab a a ab ab a ab ab ab ab a a a ab ab ab ab a a a a ab a ab ab a ab a ab a a ab ab a
*HyS0014.1149163 D1.10 a ab ab ab a ab ab ab a ab a ab a ab a a ab a ab a a a ab a a ab a a ab ab a a ab a a ab ab a ab ab ab ab ab ab ab a a ab a a a a ab ab ab a ab a a ab ab a ab ab ab ab a a a ab ab ab ab a a a a ab a ab ab a ab a ab a a ab ab a
*HyS0014.1154815 D1.10 a ab ab ab a ab ab ab a ab a ab a ab a a ab a ab a a a ab a a ab a a ab ab a a ab a a ab ab a ab ab ab ab ab ab ab a a ab a a a a ab ab ab a ab a a ab ab a ab ab ab ab a a a ab ab ab ab a a a a ab a ab ab a ab a ab a a ab ab a
*HyS0014.1160224 D1.10 a ab ab ab a ab ab ab a ab a ab a ab a a ab a ab a a a ab a a ab a a ab ab a a ab a a ab ab a ab ab ab ab ab ab ab a a ab a a a a ab ab ab a ab a a ab ab a ab ab ab ab a a a ab ab ab ab a a a a ab a ab ab a ab a ab a a ab ab a
*HyS0014.1165523 D1.10 a ab ab ab a ab ab ab a ab a ab a ab a a ab a ab a a a ab a a ab a a ab ab a a ab a a ab ab a ab ab ab ab ab ab ab a a ab a a a a ab ab ab a ab a a ab ab a ab ab ab ab a a a ab ab ab ab a a a a ab a ab ab a ab a ab a a ab ab a
*HyS0014.1170643 D1.10 a ab ab ab a ab ab ab a ab a ab a ab a a ab a ab a a a ab a a ab a a ab ab a a ab a a ab ab a ab ab ab ab ab ab ab a a ab a a a a ab ab ab a ab a a ab ab a ab ab ab ab a a a ab ab ab ab a a a a ab a ab ab a ab a ab a a ab ab a
*HyS0014.1179745 D1.10 a ab ab ab a ab ab ab a ab a ab a ab a a ab a ab a a a ab a a ab a a ab ab a a ab a a ab ab a ab ab ab ab ab ab ab a a ab a a a a ab ab ab a ab a a ab ab a ab ab ab ab a a a ab ab ab ab a a a a ab a ab ab a ab a ab a a ab ab a
*HyS0014.1187885 D1.10 a ab ab ab a ab ab ab a ab a ab a ab a a ab a ab a a a ab a a ab a a ab ab a a ab a a ab ab a ab ab ab ab ab ab ab a a ab a a a a ab ab ab a ab a a ab ab a ab ab ab ab a a a ab ab ab ab a a a a ab a ab ab a ab a ab a a ab ab a
*HyS0014.1203787 D1.10 a ab ab ab a ab ab ab a ab a ab a ab a a ab a ab a a a ab a a ab a a ab ab a a ab a a ab ab a ab ab ab ab ab ab ab a a ab a a a a ab ab ab a ab a a ab ab a ab ab ab ab a a a ab ab ab ab a a a a ab a ab ab a ab a ab a a ab ab a
*HyS0014.1208868 D1.10 a ab ab ab a ab ab ab a ab a ab a ab a a ab a ab a a a ab a a ab a a ab ab a a ab a a ab ab a ab ab ab ab ab ab ab a a ab a a a a ab ab ab a ab a a ab ab a ab ab ab ab a a a ab ab ab ab a a a a ab a ab ab a ab a ab a a ab ab a
*HyS0014.1235722 D1.10 a ab ab ab a ab ab ab a ab a ab a ab a a ab a ab a a a ab a a ab a a ab ab a a ab a a ab ab a ab ab ab ab ab ab ab a a ab a a a a ab ab ab a ab a a ab ab a ab ab ab ab a a a ab ab ab ab a a a a ab a ab ab a ab a ab a a ab ab a
*HyS0014.1241007 D1.10 a ab ab ab a ab ab ab a ab a ab a ab a a ab a ab a a a ab a a ab a a ab ab a a ab a a ab ab a ab ab ab ab ab ab ab a a ab a a a a ab ab ab a ab a a ab ab a ab ab ab ab a a a ab ab ab ab a a a a ab a ab ab a ab a ab a a ab ab a
*HyS0014.1246814 D1.10 a ab ab ab a ab ab ab a ab a ab a ab a a ab a ab a a a ab a a ab a a ab ab a a ab a a ab ab a ab ab ab ab ab ab ab a a ab a a a a ab ab ab a ab a a ab ab a ab ab ab ab a a a ab ab ab ab a a a a ab a ab ab a ab a ab a a ab ab a
*HyS0014.1255081 D1.10 a ab ab ab a ab ab ab a ab a ab a ab a a ab a ab a a a ab a a ab a a ab ab a a ab a a ab ab a ab ab ab ab ab ab ab a a ab a a a a ab ab ab a ab a a ab ab a ab ab ab ab a a a ab ab ab ab a a a a ab a ab ab a ab a ab a a ab ab a
*HyS0014.1260350 D1.10 a ab ab ab a ab ab ab a ab a ab a ab a a ab a ab a a a ab a a ab a a ab ab a a ab a a ab ab a ab ab ab ab ab ab ab a a ab a a a a ab ab ab a ab a a ab ab a ab ab ab ab a a a ab ab ab ab a a a a ab a ab ab a ab a ab a a ab ab a
*HyS0014.1265424 D1.10 a ab ab ab a ab ab ab a ab a ab a ab a a ab a ab a a a ab a a ab a a ab ab a a ab a a ab ab a ab ab ab ab ab ab ab a a ab a a a a ab ab ab a ab a a ab ab a ab ab ab ab a a a ab ab ab ab a a a a ab a ab ab a ab a ab a a ab ab a
*HyS0014.1270750 D1.10 a ab ab ab a ab ab ab a ab a ab a ab a a ab a ab a a a ab a a ab a a ab ab a a ab a a ab ab a ab ab ab ab ab ab ab a a ab a a a a ab ab ab a ab a a ab ab a ab ab ab ab a a a ab ab ab ab a a a a ab a ab ab a ab a ab a a ab ab a
*HyS0014.1277173 D1.10 a ab ab ab a ab ab ab a ab a ab a ab a a ab a ab a a a ab a a ab a a ab ab a a ab a a ab ab a ab ab ab ab ab ab ab a a ab a a a a ab ab ab a ab a a ab ab a ab ab ab ab a a a ab ab ab ab a a a a ab a ab ab a ab a ab a a ab ab a
*HyS0014.1282840 D1.10 a ab ab ab a ab ab ab a ab a ab a ab a a ab a ab a a a ab a a ab a a ab ab a a ab a a ab ab a ab ab ab ab ab ab ab a a ab a a a a ab ab ab a ab a a ab ab a ab ab ab ab a a a ab ab ab ab a a a a ab a ab ab a ab a ab a a ab ab a
*HyS0014.1287979 D1.10 a ab ab ab a ab ab ab a ab a ab a ab a a ab a ab a a a ab a a ab a a ab ab a a ab a a ab ab a ab ab ab ab ab ab ab a a ab a a a a ab ab ab a ab a a ab ab a ab ab ab ab a a a ab ab ab ab a a a a ab a ab ab a ab a ab a a ab ab a
*HyS0014.1298824 D1.10 a ab ab ab a ab ab ab a ab a ab a ab a a ab a ab a a a ab a a ab a a ab ab a a ab a a ab ab a ab ab ab ab ab ab ab a a ab a a a a ab ab ab a ab a a ab ab a ab ab ab ab a a a ab ab ab ab a a a a ab a ab ab a ab a ab a a ab ab a
*HyS0014.1306238 D1.10 a ab ab ab a ab ab ab a ab a ab a ab a a ab a ab a a a ab a a ab a a ab ab a a ab a a ab ab a ab ab ab ab ab ab ab a a ab a a a a ab ab ab a ab a a ab ab a ab ab ab ab a a a ab ab ab ab a a a a ab a ab ab a ab a ab a a ab ab a
*HyS0014.1311263 D1.10 a ab ab ab a ab ab ab a ab a ab a ab a a ab a ab a a a ab a a ab a a ab ab a a ab a a ab ab a ab ab ab ab ab ab ab a a ab a a a a ab ab ab a ab a a ab ab a ab ab ab ab a a a ab ab ab ab a a a a ab a ab ab a ab a ab a a ab ab a
*HyS0014.1317439 D1.10 a ab ab ab a ab ab ab a ab a ab a ab a a ab a ab a a a ab a a ab a a ab ab a a ab a a ab ab a ab ab ab ab ab ab ab a a ab a a a a ab ab ab a ab a a ab ab a ab ab ab ab a a a ab ab ab ab a a a a ab a ab ab a ab a ab a a ab ab a
*HyS0014.1323561 D1.10 a ab ab ab a ab ab ab a ab a ab a ab a a ab a ab a a a ab a a ab a a ab ab a a ab a a ab ab a ab ab ab ab ab ab ab a a ab a a a a ab ab ab a ab a a ab ab a ab ab ab ab a a a ab ab ab ab a a a a ab a ab ab a ab a ab a a ab ab a
*HyS0014.1328671 D1.10 a ab ab ab a ab ab ab a ab a ab a ab a a ab a ab a a a ab a a ab a a ab ab a a ab a a ab ab a ab ab ab ab ab ab ab a a ab a a a a ab ab ab a ab a a ab ab a ab ab ab ab a a a ab ab ab ab a a a a ab a ab ab a ab a ab a a ab ab a
*HyS0014.1333886 D1.10 a ab ab ab a ab ab ab a ab a ab a ab a a ab a ab a a a ab a a ab a a ab ab a a ab a a ab ab a ab ab ab ab ab ab ab a a ab a a a a ab ab ab a ab a a ab ab a ab ab ab ab a a a ab ab ab ab a a a a ab a ab ab a ab a ab a a ab ab a
*HyS0014.1338948 D1.10 a ab ab ab a ab ab ab a ab a ab a ab a a ab a ab a a a ab a a ab a a ab ab a a ab a a ab ab a ab ab ab ab ab ab ab a a ab a a a a ab ab ab a ab a a ab ab a ab ab ab ab a a a ab ab ab ab a a a a ab a ab ab a ab a ab a a ab ab a
*HyS0014.1347428 D1.10 a ab ab ab a ab ab ab a ab a ab a ab a a ab a ab a a a ab a a ab a a ab ab a a ab a a ab ab a ab ab ab ab ab ab ab a a ab a a a a ab ab ab a ab a a ab ab a ab ab ab ab a a a ab ab ab ab a a a a ab a ab ab a ab a ab a a ab ab a
*HyS0014.1352844 D1.10 a ab ab ab a ab ab ab a ab a ab a ab a a ab a ab a a a ab a a ab a a ab ab a a ab a a ab ab a ab ab ab ab ab ab ab a a ab a a a a ab ab ab a ab a a ab ab a ab ab ab ab a a a ab ab ab ab a a a a ab a ab ab a ab a ab a a ab ab a
*HyS0014.1358714 D1.10 a ab ab ab a ab ab ab a ab a ab a ab a a ab a ab a a a ab a a ab a a ab ab a a ab a a ab ab a ab ab ab ab ab ab ab a a ab a a a a ab ab ab a ab a a ab ab a ab ab ab ab a a a ab ab ab ab a a a a ab a ab ab a ab a ab a a ab ab a
*HyS0014.1367380 D1.10 a ab ab ab a ab ab ab a ab a ab a ab a a ab a ab a a a ab a a ab a a ab ab a a ab a a ab ab a ab ab ab ab ab ab ab a a ab a a a a ab ab ab a ab a a ab ab a ab ab ab ab a a a ab ab ab ab a a a a ab a ab ab a ab a ab a a ab ab a
*HyS0014.1379899 D1.10 a ab ab ab a ab ab ab a ab a ab a ab a a ab a ab a a a ab a a ab a a ab ab a a ab a a ab ab a ab ab ab ab ab ab ab a a ab a a a a ab ab ab a ab a a ab ab a ab ab ab ab a a a ab ab ab ab a a a a ab a ab ab a ab a ab a a ab ab a
*HyS0014.1405974 D1.10 a ab ab ab a ab ab ab a ab a ab a ab a a ab a ab a a a ab a a ab a a ab ab a a ab a a ab ab a ab ab ab ab ab ab ab a a ab a a a a ab ab ab a ab a a ab ab a ab ab ab ab a a a ab ab ab ab a a a a ab a ab ab a ab a ab a a ab ab a
*HyS0014.1411580 D1.10 a ab ab ab a ab ab ab a ab a ab a ab a a ab a ab a a a ab a a ab a a ab ab a a ab a a ab ab a ab ab ab ab ab ab ab a a ab a a a a ab ab ab a ab a a ab ab a ab ab ab ab a a a ab ab ab ab a a a a ab a ab ab a ab a ab a a ab ab a
*HyS0014.1418579 D1.10 a ab ab ab a ab ab ab a ab a ab a ab a a ab a ab a a a ab a a ab a a ab ab a a ab a a ab ab a ab ab ab ab ab ab ab a a ab a a a a ab ab ab a ab a a ab ab a ab ab ab ab a a a ab ab ab ab a a a a ab a ab ab a ab a ab a a ab ab a
*HyS0014.1426082 D1.10 a ab ab ab a ab ab ab a ab a ab a ab a a ab a ab a a a ab a a ab a a ab ab a a ab a a ab ab a ab ab ab ab ab ab ab a a ab a a a a ab ab ab a ab a a ab ab a ab ab ab ab a a a ab ab ab ab a a a a ab a ab ab a ab a ab a a ab ab a
*HyS0014.1431451 D1.10 a ab ab ab a ab ab ab a ab a ab a ab a a ab a ab a a a ab a a ab a a ab ab a a ab a a ab ab a ab ab ab ab ab ab ab a a ab a a a a ab ab ab a ab a a ab ab a ab ab ab ab a a a ab ab ab ab a a a a ab a ab ab a ab a ab a a ab ab a
*HyS0014.1461380 D1.10 a ab ab ab a ab ab ab a ab a ab a ab a a ab a ab a a a ab a a ab a a ab ab a a ab a a ab ab a ab ab ab ab ab ab ab a a ab a a a a ab ab ab a ab a a ab ab a ab ab ab ab a a a ab ab ab ab a a a a ab a ab ab a ab a ab a a ab ab a
*HyS0014.1471200 D1.10 a ab ab ab a ab ab ab a ab a ab a ab a a ab a ab a a a ab a a ab a a ab ab a a ab a a ab ab a ab ab ab ab ab ab ab a a ab a a a a ab ab ab a ab a a ab ab a ab ab ab ab a a a ab ab ab ab a a a a ab a ab ab a ab a ab a a ab ab a
*HyS0014.1477989 D1.10 a ab ab ab a ab ab ab a ab a ab a ab a a ab a ab a a a ab a a ab a a ab ab a a ab a a ab ab a ab ab ab ab ab ab ab a a ab a a a a ab ab ab a ab a a ab ab a ab ab ab ab a a a ab ab ab ab a a a a ab a ab ab a ab a ab a a ab ab a
*HyS0014.1483285 D1.10 a ab ab ab a ab ab ab a ab a ab a ab a a ab a ab a a a ab a a ab a a ab ab a a ab a a ab ab a ab ab ab ab ab ab ab a a ab a a a a ab ab ab a ab a a ab ab a ab ab ab ab a a a ab ab ab ab a a a a ab a ab ab a ab a ab a a ab ab a
*HyS0014.1498153 D1.10 a ab ab ab a ab ab ab a ab a ab a ab a a ab a ab a a a ab a a ab a a ab ab a a ab a a ab ab a ab ab ab ab ab ab ab a a ab a a a a ab ab ab a ab a a ab ab a ab ab ab ab a a a ab ab ab ab a a a a ab a ab ab a ab a ab a a ab ab a
*HyS0014.1505114 D1.10 a ab ab ab a ab ab ab a ab a ab a ab a a ab a ab a a a ab a a ab a a ab ab a a ab a a ab ab a ab ab ab ab ab ab ab a a ab a a a a ab ab ab a ab a a ab ab a ab ab ab ab a a a ab ab ab ab a a a a ab a ab ab a ab a ab a a ab ab a
*HyS0014.1510121 D1.10 a ab ab ab a ab ab ab a ab a ab a ab a a ab a ab a a a ab a a ab a a ab ab a a ab a a ab ab a ab ab ab ab ab ab ab a a ab a a a a ab ab ab a ab a a ab ab a ab ab ab ab a a a ab ab ab ab a a a a ab a ab ab a ab a ab a a ab ab a
*HyS0014.1515321 D1.10 a ab ab ab a ab ab ab a ab a ab a ab a a ab a ab a a a ab a a ab a a ab ab a a ab a a ab ab a ab ab ab ab ab ab ab a a ab a a a a ab ab ab a ab a a ab ab a ab ab ab ab a a a ab ab ab ab a a a a ab a ab ab a ab a ab a a ab ab a
*HyS0014.1520328 D1.10 a ab ab ab a ab ab ab a ab a ab a ab a a ab a ab a a a ab a a ab a a ab ab a a ab a a ab ab a ab ab ab ab ab ab ab a a ab a a a a ab ab ab a ab a a ab ab a ab ab ab ab a a a ab ab ab ab a a a a ab a ab ab a ab a ab a a ab ab a
*HyS0014.1528211 D1.10 a ab ab ab a ab ab ab a ab a ab a ab a a ab a ab a a a ab a a ab a a ab ab a a ab a a ab ab a ab ab ab ab ab ab ab a a ab a a a a ab ab ab a ab a a ab ab a ab ab ab ab a a a ab ab ab ab a a a a ab a ab ab a ab a ab a a ab ab a
*HyS0014.1534254 D1.10 a ab ab ab a ab ab ab a ab a ab a ab a a ab a ab a a a ab a a ab a a ab ab a a ab a a ab ab a ab ab ab ab ab ab ab a a ab a a a a ab ab ab a ab a a ab ab a ab ab ab ab a a a ab ab ab ab a a a a ab a ab ab a ab a ab a a ab ab a
*HyS0014.1540970 D1.10 a ab ab ab a ab ab ab a ab a ab a ab a a ab a ab a a a ab a a ab a a ab ab a a ab a a ab ab a ab ab ab ab ab ab ab a a ab a a a a ab ab ab a ab a a ab ab a ab ab ab ab a a a ab ab ab ab a a a a ab a ab ab a ab a ab a a ab ab a
*HyS0014.1551281 D1.10 a ab ab ab a ab ab ab a ab a ab a ab a a ab a ab a a a ab a a ab a a ab ab a a ab a a ab ab a ab ab ab ab ab ab ab a a ab a a a a ab ab ab a ab a a ab ab a ab ab ab ab a a a ab ab ab ab a a a a ab a ab ab a ab a ab a a ab ab a
*HyS0014.1574434 D1.10 a ab ab ab a ab ab ab a ab a ab a ab a a ab a ab a a a ab a a ab a a ab ab a a ab a a ab ab a ab ab ab ab ab ab ab a a ab a a a a ab ab ab a ab a a ab ab a ab ab ab ab a a a ab ab ab ab a a a a ab a ab ab a ab a ab a a ab ab a
*HyS0014.1579510 D1.10 a ab ab ab a ab ab ab a ab a ab a ab a a ab a ab a a a ab a a ab a a ab ab a a ab a a ab ab a ab ab ab ab ab ab ab a a ab a a a a ab ab ab a ab a a ab ab a ab ab ab ab a a a ab ab ab ab a a a a ab a ab ab a ab a ab a a ab ab a
*HyS0014.1584512 D1.10 a ab ab ab a ab ab ab a ab a ab a ab a a ab a ab a a a ab a a ab a a ab ab a a ab a a ab ab a ab ab ab ab ab ab ab a a ab a a a a ab ab ab a ab a a ab ab a ab ab ab ab a a a ab ab ab ab a a a a ab a ab ab a ab a ab a a ab ab a
*HyS0014.1590498 D1.10 a ab ab ab a ab ab ab a ab a ab a ab a a ab a ab a a a ab a a ab a a ab ab a a ab a a ab ab a ab ab ab ab ab ab ab a a ab a a a a ab ab ab a ab a a ab ab a ab ab ab ab a a a ab ab ab ab a a a a ab a ab ab a ab a ab a a ab ab a
*HyS0014.1595648 D1.10 a ab ab ab a ab ab ab a ab a ab a ab a a ab a ab a a a ab a a ab a a ab ab a a ab a a ab ab a ab ab ab ab ab ab ab a a ab a a a a ab ab ab a ab a a ab ab a ab ab ab ab a a a ab ab ab ab a a a a ab a ab ab a ab a ab a a ab ab a
*HyS0014.1608446 D1.10 a ab ab ab a ab ab ab a ab a ab a ab a a ab a ab a a a ab a a ab a a ab ab a a ab a a ab ab a ab ab ab ab ab ab ab a a ab a a a a ab ab ab a ab a a ab ab a ab ab ab ab a a a ab ab ab ab a a a a ab a ab ab a ab a ab a a ab ab a
*HyS0014.1615415 D1.10 a ab ab ab a ab ab ab a ab a ab a ab a a ab a ab a a a ab a a ab a a ab ab a a ab a a ab ab a ab ab ab ab ab ab ab a a ab a a a a ab ab ab a ab a a ab ab a ab ab ab ab a a a ab ab ab ab a a a a ab a ab ab a ab a ab a a ab ab a
*HyS0014.1620867 D1.10 a ab ab ab a ab ab ab a ab a ab a ab a a ab a ab a a a ab a a ab a a ab ab a a ab a a ab ab a ab ab ab ab ab ab ab a a ab a a a a ab ab ab a ab a a ab ab a ab ab ab ab a a a ab ab ab ab a a a a ab a ab ab a ab a ab a a ab ab a
*HyS0014.1626393 D1.10 a ab ab ab a ab ab ab a ab a ab a ab a a ab a ab a a a ab a a ab a a ab ab a a ab a a ab ab a ab ab ab ab ab ab ab a a ab a a a a ab ab ab a ab a a ab ab a ab ab ab ab a a a ab ab ab ab a a a a ab a ab ab a ab a ab a a ab ab a
*HyS0014.1631483 D1.10 a ab ab ab a ab ab ab a ab a ab a ab a a ab a ab a a a ab a a ab a a ab ab a a ab a a ab ab a ab ab ab ab ab ab ab a a ab a a a a ab ab ab a ab a a ab ab a ab ab ab ab a a a ab ab ab ab a a a a ab a ab ab a ab a ab a a ab ab a
*HyS0014.1641910 D1.10 a ab ab ab a ab ab ab a ab a ab a ab a a ab a ab a a a ab a a ab a a ab ab a a ab a a ab ab a ab ab ab ab ab ab ab a a ab a a a a ab ab ab a ab a a ab ab a ab ab ab ab a a a ab ab ab ab a a a a ab a ab ab a ab a ab a a ab ab a
*HyS0014.1652706 D1.10 a ab ab ab a ab ab ab a ab a ab a ab a a ab a ab a a a ab a a ab a a ab ab a a ab a a ab ab a ab ab ab ab ab ab ab a a ab a a a a ab ab ab a ab a a ab ab a ab ab ab ab a a a ab ab ab ab a a a a ab a ab ab a ab a ab a a ab ab a
*HyS0014.1658120 D1.10 a ab ab ab a ab ab ab a ab a ab a ab a a ab a ab a a a ab a a ab a a ab ab a a ab a a ab ab a ab ab ab ab ab ab ab a a ab a a a a ab ab ab a ab a a ab ab a ab ab ab ab a a a ab ab ab ab a a a a ab a ab ab a ab a ab a a ab ab a
*HyS0014.1664135 D1.10 a ab ab ab a ab ab ab a ab a ab a ab a a ab a ab a a a ab a a ab a a ab ab a a ab a a ab ab a ab ab ab ab ab ab ab a a ab a a a a ab ab ab a ab a a ab ab a ab ab ab ab a a a ab ab ab ab a a a a ab a ab ab a ab a ab a a ab ab a
*HyS0014.1673304 D1.10 a ab ab ab a ab ab ab a ab a ab a ab a a ab a ab a a a ab a a ab a a ab ab a a ab a a ab ab a ab ab ab ab ab ab ab a a ab a a a a ab ab ab a ab a a ab ab a ab ab ab ab a a a ab ab ab ab a a a a ab a ab ab a ab a ab a a ab ab a
*HyS0014.1678574 D1.10 a ab ab ab a ab ab ab a ab a ab a ab a a ab a ab a a a ab a a ab a a ab ab a a ab a a ab ab a ab ab ab ab ab ab ab a a ab a a a a ab ab ab a ab a a ab ab a ab ab ab ab a a a ab ab ab ab a a a a ab a ab ab a ab a ab a a ab ab a
*HyS0014.1685069 D1.10 a ab ab ab a ab ab ab a ab a ab a ab a a ab a ab a a a ab a a ab a a ab ab a a ab a a ab ab a ab ab ab ab ab ab ab a a ab a a a a ab ab ab a ab a a ab ab a ab ab ab ab a a a ab ab ab ab a a a a ab a ab ab a ab a ab a a ab ab a
*HyS0014.1707688 D1.10 a ab ab ab a ab ab ab a ab a ab a ab a a ab a ab a a a ab a a ab a a ab ab a a ab a a ab ab a ab ab ab ab ab ab ab a a ab a a a a ab ab ab a ab a a ab ab a ab ab ab ab a a a ab ab ab ab a a a a ab a ab ab a ab a ab a a ab ab a
*HyS0014.1734452 D1.10 a ab ab ab a ab ab ab a ab a ab a ab a a ab a ab a a a ab a a ab a a ab ab a a ab a a ab ab a ab ab ab ab ab ab ab a a ab a a a a ab ab ab a ab a a ab ab a ab ab ab ab a a a ab ab ab ab a a a a ab a ab ab a ab a ab a a ab ab a
*HyS0014.1743843 D1.10 a ab ab ab a ab ab ab a ab a ab a ab a a ab a ab a a a ab a a ab a a ab ab a a ab a a ab ab a ab ab ab ab ab ab ab a a ab a a a a ab ab ab a ab a a ab ab a ab ab ab ab a a a ab ab ab ab a a a a ab a ab ab a ab a ab a a ab ab a
*HyS0014.1748846 D1.10 a ab ab ab a ab ab ab a ab a ab a ab a a ab a ab a a a ab a a ab a a ab ab a a ab a a ab ab a ab ab ab ab ab ab ab a a ab a a a a ab ab ab a ab a a ab ab a ab ab ab ab a a a ab ab ab ab a a a a ab a ab ab a ab a ab a a ab ab a
*HyS0014.1757062 D1.10 a ab ab ab a ab ab ab a ab a ab a ab a a ab a ab a a a ab a a ab a a ab ab a a ab a a ab ab a ab ab ab ab ab ab ab a a ab a a a a ab ab ab a ab a a ab ab a ab ab ab ab a a a ab ab ab ab a a a a ab a ab ab a ab a ab a a ab ab a
*HyS0014.1766414 D1.10 a ab ab ab a ab ab ab a ab a ab a ab a a ab a ab a a a ab a a ab a a ab ab a a ab a a ab ab a ab ab ab ab ab ab ab a a ab a a a a ab ab ab a ab a a ab ab a ab ab ab ab a a a ab ab ab ab a a a a ab a ab ab a ab a ab a a ab ab a
*HyS0014.1772014 D1.10 a ab ab ab a ab ab ab a ab a ab a ab a a ab a ab a a a ab a a ab a a ab ab a a ab a a ab ab a ab ab ab ab ab ab ab a a ab a a a a ab ab ab a ab a a ab ab a ab ab ab ab a a a ab ab ab ab a a a a ab a ab ab a ab a ab a a ab ab a
*HyS0014.1795046 D1.10 a ab ab ab a ab ab ab a ab a ab a ab a a ab a ab a a a ab a a ab a a ab ab a a ab a a ab ab a ab ab ab ab ab ab ab a a ab a a a a ab ab ab a ab a a ab ab a ab ab ab ab a a a ab ab ab ab a a a a ab a ab ab a ab a ab a a ab ab a
*HyS0014.1801157 D1.10 a ab ab ab a ab ab ab a ab a ab a ab a a ab a ab a a a ab a a ab a a ab ab a a ab a a ab ab a ab ab ab ab ab ab ab a a ab a a a a ab ab ab a ab a a ab ab a ab ab ab ab a a a ab ab ab ab a a a a ab a ab ab a ab a ab a a ab ab a
*HyS0014.1808578 D1.10 a ab ab ab a ab ab ab a ab a ab a ab a a ab a ab a a a ab a a ab a a ab ab a a ab a a ab ab a ab ab ab ab ab ab ab a a ab a a a a ab ab ab a ab a a ab ab a ab ab ab ab a a a ab ab ab ab a a a a ab a ab ab a ab a ab a a ab ab a
*HyS0014.1813688 D1.10 a ab ab ab a ab ab ab a ab a ab a ab a a ab a ab a a a ab a a ab a a ab ab a a ab a a ab ab a ab ab ab ab ab ab ab a a ab a a a a ab ab ab a ab a a ab ab a ab ab ab ab a a a ab ab ab ab a a a a ab a ab ab a ab a ab a a ab ab a
*HyS0014.1827265 D1.10 a ab ab ab a ab ab ab a ab a ab a ab a a ab a ab a a a ab a a ab a a ab ab a a ab a a ab ab a ab ab ab ab ab ab ab a a ab a a a a ab ab ab a ab a a ab ab a ab ab ab ab a a a ab ab ab ab a a a a ab a ab ab a ab a ab a a ab ab a
*HyS0014.1865357 D1.10 a ab ab ab a ab ab ab a ab a ab a ab a a ab a ab a a a ab a a ab a a ab ab a a ab a a ab ab a ab ab ab ab ab ab ab a a ab a a a a ab ab ab a ab a a ab ab a ab ab ab ab a a a ab ab ab ab a a a a ab a ab ab a ab a ab a a ab ab a
*HyS0014.1870455 D1.10 a ab ab ab a ab ab ab a ab a ab a ab a a ab a ab a a a ab a a ab a a ab ab a a ab a a ab ab a ab ab ab ab ab ab ab a a ab a a a a ab ab ab a ab a a ab ab a ab ab ab ab a a a ab ab ab ab a a a a ab a ab ab a ab a ab a a ab ab a
*HyS0014.1875490 D1.10 a ab ab ab a ab ab ab a ab a ab a ab a a ab a ab a a a ab a a ab a a ab ab a a ab a a ab ab a ab ab ab ab ab ab ab a a ab a a a a ab ab ab a ab a a ab ab a ab ab ab ab a a a ab ab ab ab a a a a ab a ab ab a ab a ab a a ab ab a
*HyS0014.1880690 D1.10 a ab ab ab a ab ab ab a ab a ab a ab a a ab a ab a a a ab a a ab a a ab ab a a ab a a ab ab a ab ab ab ab ab ab ab a a ab a a a a ab ab ab a ab a a ab ab a ab ab ab ab a a a ab ab ab ab a a a a ab a ab ab a ab a ab a a ab ab a
*HyS0014.1885757 D1.10 a ab ab ab a ab ab ab a ab a ab a ab a a ab a ab a a a ab a a ab a a ab ab a a ab a a ab ab a ab ab ab ab ab ab ab a a ab a a a a ab ab ab a ab a a ab ab a ab ab ab ab a a a ab ab ab ab a a a a ab a ab ab a ab a ab a a ab ab a
*HyS0014.1890996 D1.10 a ab ab ab a ab ab ab a ab a ab a ab a a ab a ab a a a ab a a ab a a ab ab a a ab a a ab ab a ab ab ab ab ab ab ab a a ab a a a a ab ab ab a ab a a ab ab a ab ab ab ab a a a ab ab ab ab a a a a ab a ab ab a ab a ab a a ab ab a
*HyS0014.1906352 D1.10 a ab ab ab a ab ab ab a ab a ab a ab a a ab a ab a a a ab a a ab a a ab ab a a ab a a ab ab a ab ab ab ab ab ab ab a a ab a a a a ab ab ab a ab a a ab ab a ab ab ab ab a a a ab ab ab ab a a a a ab a ab ab a ab a ab a a ab ab a
*HyS0014.1911874 D1.10 a ab ab ab a ab ab ab a ab a ab a ab a a ab a ab a a a ab a a ab a a ab ab a a ab a a ab ab a ab ab ab ab ab ab ab a a ab a a a a ab ab ab a ab a a ab ab a ab ab ab ab a a a ab ab ab ab a a a a ab a ab ab a ab a ab a a ab ab a
*HyS0014.1916923 D1.10 a ab ab ab a ab ab ab a ab a ab a ab a a ab a ab a a a ab a a ab a a ab ab a a ab a a ab ab a ab ab ab ab ab ab ab a a ab a a a a ab ab ab a ab a a ab ab a ab ab ab ab a a a ab ab ab ab a a a a ab a ab ab a ab a ab a a ab ab -
*HyS0014.1922319 D1.10 a ab ab ab a ab ab ab a ab a ab a ab a a ab a ab a a a ab a a ab a a ab ab a a ab a a ab ab a ab ab ab ab ab ab ab a a ab a a a a ab ab ab a ab a a ab ab a ab ab ab ab a a a ab ab ab ab a a a a ab a ab ab a ab a ab a a ab ab a
*HyS0014.1927460 D1.10 a ab ab ab a ab ab ab a ab a ab a ab a a ab a ab a a a ab a a ab a a ab ab a a ab a a ab ab a ab ab ab ab ab ab ab a a ab a a a a ab ab ab a ab a a ab ab a ab ab ab ab a a a ab ab ab ab a a a a ab a ab ab a ab a ab a a ab ab a
*HyS0014.1932778 D1.10 a ab ab ab a ab ab ab a ab a ab a ab a a ab a ab a a a ab a a ab a a ab ab a a ab a a ab ab a ab ab ab ab ab ab ab a a ab a a a a ab ab ab a ab a a ab ab a ab ab ab ab a a a ab ab ab ab a a a a ab a ab ab a ab a ab a a ab ab a
*HyS0014.1937829 D1.10 a ab ab ab a ab ab ab a ab a ab a ab a a ab a ab a a a ab a a ab a a ab ab a a ab a a ab ab a ab ab ab ab ab ab ab a a ab a a a a ab ab ab a ab a a ab ab a ab ab ab ab a a a ab ab ab ab a a a a ab a ab ab a ab a ab a a ab ab a
*HyS0014.1942913 D1.10 a ab ab ab a ab ab ab a ab a ab a ab a a ab a ab a a a ab a a ab a a ab ab a a ab a a ab ab a ab ab ab ab ab ab ab a a ab a a a a ab ab ab a ab a a ab ab a ab ab ab ab a a a ab ab ab ab a a a a ab a ab ab a ab a ab a a ab ab a
*HyS0014.1951431 D1.10 a ab ab ab a ab ab ab a ab a ab a ab a a ab a ab a a a ab a a ab a a ab ab a a ab a a ab ab a ab ab ab ab ab ab ab a a ab a a a a ab ab ab a ab a a ab ab a ab ab ab ab a a a ab ab ab ab a a a a ab a ab ab a ab a ab a a ab ab a
*HyS0014.1973426 D1.10 a ab ab ab a ab ab ab a ab a ab a ab a a ab a ab a a a ab a a ab a a ab ab a a ab a a ab ab a ab ab ab ab ab ab ab a a ab a a a a ab ab ab a ab a a ab ab a ab ab ab ab a a a ab ab ab ab a a a a ab a ab ab a ab a ab a a ab ab a
*HyS0014.1979365 D1.10 a ab ab ab a ab ab ab a ab a ab a ab a a ab a ab a a a ab a a ab a a ab ab a a ab a a ab ab a ab ab ab ab ab ab ab a a ab a a a a ab ab ab a ab a a ab ab a ab ab ab ab a a a ab ab ab ab a a a a ab a ab ab a ab a ab a a ab ab a
*HyS0014.1984802 D1.10 a ab ab ab a ab ab ab a ab a ab a ab a a ab a ab a a a ab a a ab a a ab ab a a ab a a ab ab a ab ab ab ab ab ab ab a a ab a a a a ab ab ab a ab a a ab ab a ab ab ab ab a a a ab ab ab ab a a a a ab a ab ab a ab a ab a a ab ab a
*HyS0014.1993769 D1.10 a ab ab ab a ab ab ab a ab a ab a ab a a ab a ab a a a ab a a ab a a ab ab a a ab a a ab ab a ab ab ab ab ab ab ab a a ab a a a a ab ab ab a ab a a ab ab a ab ab ab ab a a a ab ab ab ab a a a a ab a ab ab a ab a ab a a ab ab a
*HyS0014.1999669 D1.10 a ab ab ab a ab ab ab a ab a ab a ab a a ab a ab a a a ab a a ab a a ab ab a a ab a a ab ab a ab ab ab ab ab ab ab a a ab a a a a ab ab ab a ab a a ab ab a ab ab ab ab a a a ab ab ab ab a a a a ab a ab ab a ab a ab a a ab ab a
*HyS0014.2006694 D1.10 a ab ab ab a ab ab ab a ab a ab a ab a a ab a ab a a a ab a a ab a a ab ab a a ab a a ab ab a ab ab ab ab ab ab ab a a ab a a a a ab ab ab a ab a a ab ab a ab ab ab ab a a a ab ab ab ab a a a a ab a ab ab a ab a ab a a ab ab a
*HyS0014.2012409 D1.10 a ab ab ab a ab ab ab a ab a ab a ab a a ab a ab a a a ab a a ab a a ab ab a a ab a a ab ab a ab ab ab ab ab ab ab a a ab a a a a ab ab ab a ab a a ab ab a ab ab ab ab a a a ab ab ab ab a a a a ab a ab ab a ab a ab a a ab ab a
*HyS0014.2032469 D1.10 a ab ab ab a ab ab ab a ab a ab a ab a a ab a ab a a a ab a a ab a a ab ab a a ab a a ab ab a ab ab ab ab ab ab ab a a ab a a a a ab ab ab a ab a a ab ab a ab ab ab ab a a a ab ab ab ab a a a a ab a ab ab a ab a ab a a ab ab a
*HyS0014.2055000 D1.10 a ab ab ab a ab ab ab a ab a ab a ab a a ab a ab a a a ab a a ab a a ab ab a a ab a a ab ab a ab ab ab ab ab ab ab a a ab a a a a ab ab ab a ab a a ab ab a ab ab ab ab a a a ab ab ab ab a a a a ab a ab ab a ab a ab a a ab ab a
*HyS0014.2078514 D1.10 a ab ab ab a ab ab ab a ab a ab a ab a a ab a ab a a a ab a a ab a a ab ab a a ab a a ab ab a ab ab ab ab ab ab ab a a ab a a a a ab ab ab a ab a a ab ab a ab ab ab ab a a a ab ab ab ab a a a a ab a ab ab a ab a ab a a ab ab a
*HyS0014.2090676 D1.10 a ab ab ab a ab ab ab a ab a ab a ab a a ab a ab a a a ab a a ab a a ab ab a a ab a a ab ab a ab ab ab ab ab ab ab a a ab a a a a ab ab ab a ab a a ab ab a ab ab ab ab a a a ab ab ab ab a a a a ab a ab ab a ab a ab a a ab ab a
*HyS0014.2096207 D1.10 a ab ab ab a ab ab ab a ab a ab a ab - a ab - ab a a - ab a a ab a a ab ab a a ab a - ab ab a ab ab ab ab ab ab ab a a ab a a a a ab ab ab a ab a a ab ab a ab ab ab ab a a a ab ab ab ab a - a a ab a ab ab a ab a ab a - ab ab a
*HyS0014.2101216 D1.10 a ab ab ab a ab ab ab a ab a ab a ab a a ab a ab a a a ab a a ab a a ab ab a a ab a a ab ab a ab ab ab ab ab ab ab a a ab a a a a ab ab ab a ab a a ab ab a ab ab ab ab a a a ab ab ab ab a a a a ab a ab ab a ab a ab a a ab ab a
*HyS0014.2110434 D1.10 a ab ab ab a ab ab ab a ab a ab a ab a a ab a ab a a a ab a a ab a a ab ab a a ab a a ab ab a ab ab ab ab ab ab ab a a ab a a a a ab ab ab a ab a a ab ab a ab ab ab ab a a a ab ab ab ab a a a a ab a ab ab a ab a ab a a ab ab a
*HyS0014.2116370 D1.10 ab a a a ab a a a ab a ab a ab a ab ab a ab a ab ab ab a ab ab a ab ab a a ab ab a ab ab a a ab a a a a a a a ab ab a ab ab ab ab a a a ab a ab ab a a ab a a a a ab ab ab a a a a ab ab ab ab a ab a a ab a ab a ab ab a a ab
*HyS0014.2121908 D1.10 ab a a a ab a a a ab a ab a ab a ab ab a ab a ab ab ab a ab ab a ab ab a a ab ab a ab ab a a ab a a a a a a a ab ab a ab ab ab ab a a a ab a ab ab a a ab a a a a ab ab ab a a a a ab ab ab ab a ab a a ab a ab a ab ab a a ab
*HyS0014.2132912 D1.10 ab a a a ab a a a ab a ab a ab a ab ab a ab a ab ab ab a ab ab a ab ab a a ab ab a ab ab a a ab a a a a a a a ab ab a ab ab ab ab a a a ab a ab ab a a ab a a a a ab ab ab a a a a ab ab ab ab a ab a a ab a ab a ab ab a a ab
*HyS0014.2139395 D1.10 a ab ab ab a ab ab ab a ab a ab a ab a a ab a ab a a a ab a a ab a a ab ab a a ab a a ab ab a ab ab ab ab ab ab ab a a ab a a a a ab ab ab a ab a a ab ab a ab ab ab ab a a a ab ab ab ab a a a a ab a ab ab a ab a ab a a ab ab a
*HyS0014.2144661 D1.10 a ab ab ab a ab ab ab a ab a ab a ab a a ab a ab a a a ab a a ab a a ab ab a a ab a a ab ab a ab ab ab ab ab ab ab a a ab a a a a ab ab ab a ab a a ab ab a ab ab ab ab a a a ab ab ab ab a a a a ab a ab ab a ab a ab a a ab ab a
*HyS0014.2153336 D1.10 a ab ab ab a ab ab ab a ab - ab a ab a a ab a ab a a - ab a a ab - a ab ab a a ab a a ab ab a ab ab ab ab ab ab ab a a ab a a a a ab ab ab a ab - - ab ab a ab ab ab ab a a a ab ab ab ab a a a a ab a ab ab a ab a ab a a ab ab -
*HyS0014.2159003 D1.10 a ab ab ab a ab ab ab a ab a ab a ab a a ab a ab a a a ab a a ab a a ab ab a a ab a a ab ab a ab ab ab ab ab ab ab a a ab a a a a ab ab ab a ab a a ab ab a ab ab ab ab a a a ab ab ab ab a a a a ab a ab ab a ab a ab a a ab ab a
*HyS0014.2176444 D1.10 a ab ab ab a ab ab ab a ab a ab a ab a a ab a ab a a a ab a a ab a a ab ab a a ab a a ab ab a ab ab ab ab ab ab ab a a ab a a a a ab ab ab a ab a a ab ab a ab ab ab ab a a a ab ab ab ab a a a a ab a ab ab a ab a ab a a ab ab a
*HyS0014.2183387 D1.10 ab a a a ab a a a ab a ab a ab a ab ab a ab a ab ab ab a ab ab a ab ab a a ab ab a ab ab a a ab a a a a a a a ab ab a ab ab ab ab a a a ab a ab ab a a ab a a a a ab ab ab a a a a ab ab ab ab a ab a a ab a ab a ab ab a a ab
*HyS0014.2188430 D1.10 a ab ab ab a ab ab ab a ab a ab a ab a a ab a ab a a a ab a a ab a a ab ab a a ab a a ab ab a ab ab ab ab ab ab ab a a ab a a a a ab ab ab a ab a a ab ab a ab ab ab ab a a a ab ab ab ab a a a a ab a ab ab a ab a ab a a ab ab a
*HyS0014.2194681 D1.10 a ab ab ab a ab ab ab a ab a ab a ab a a ab a ab a a a ab a a ab a a ab ab a a ab a a ab ab a ab ab ab ab ab ab ab a a ab a a a a ab ab ab a ab a a ab ab a ab ab ab ab a a a ab ab ab ab a a a a ab a ab ab a ab a ab a a ab ab a
*HyS0014.2200180 D1.10 a ab ab ab a ab ab ab a ab a ab a ab a a ab a ab a a a ab a a ab a a ab ab a a ab a a ab ab a ab ab ab ab ab ab ab a a ab a a a a ab ab ab a ab a a ab ab a ab ab ab ab a a a ab ab ab ab a a a a ab a ab ab a ab a ab a a ab ab a
*HyS0014.2215220 D1.10 ab a a a ab a a a ab a ab a ab a ab ab a ab a ab ab ab a ab ab a ab ab a a ab a a ab ab a a ab a a a a a a a ab ab a ab ab ab ab a ab a ab a ab ab a a ab a a a a a ab ab a a a a ab ab ab ab a ab a a ab a ab a ab ab a a ab
*HyS0014.2225648 D1.10 ab a a a ab a a a ab a ab a ab a ab ab a ab a ab ab ab a ab ab a ab ab a a ab ab a ab ab a a ab a a a a a a a ab ab a ab ab ab ab a ab a ab a ab ab a a ab a a a a ab ab ab a a a a ab ab ab ab a ab a a ab a ab a ab ab a a ab
*HyS0014.2230967 D1.10 a ab ab ab a ab ab ab a ab a ab a ab a a ab a ab a a a ab a a ab a a ab ab a a ab a a ab ab a ab ab ab ab ab ab ab a a ab a a a a ab a ab a ab a a ab ab a ab ab ab ab a a a ab ab ab ab a a a a ab a ab ab a ab a ab a a ab ab a
*HyS0014.2236314 D1.10 ab a a a ab a a a ab a ab a ab a ab ab a ab a ab ab ab a ab ab a ab ab a a ab ab a ab ab a a ab a a a a a a a ab ab a ab ab ab ab a ab a ab a ab ab a a ab a a a a ab ab ab a a a a ab ab ab ab a ab a a ab a ab a ab ab a a ab
*HyS0014.2252261 D1.10 ab a a a ab a a a ab a ab a ab a ab ab a ab a ab ab ab a ab ab a ab ab a a ab ab a ab ab a a ab a a a a a a a ab ab a ab ab ab ab a ab a ab a ab ab a a ab a a a a ab ab ab a a a a ab ab ab ab a ab a a ab a ab a ab ab a a ab
*HyS0014.2265567 D1.10 a ab ab ab a ab ab ab a ab a ab a ab a a ab a ab a a a ab a a ab a a ab ab a a ab a a ab ab a ab ab ab ab ab ab ab a a ab a a a a ab a ab a ab a a ab ab a ab ab ab ab a a a ab ab ab ab a a a a ab a ab ab a ab a ab a a ab ab a
*HyS0014.2271294 D1.10 a ab ab ab a ab ab ab a ab a ab a ab a a ab a ab a a a ab a a ab a a ab ab a a ab a a ab ab a ab ab ab ab ab ab ab a a ab a a a a ab a ab a ab a a ab ab a ab ab ab ab a a a ab ab ab ab a a a a ab a ab ab a ab a ab a a ab ab a
*HyS0014.2276503 D1.10 a ab ab ab a ab ab ab a ab a ab a ab a a ab a ab a a a ab a a ab a a ab ab a a ab a a ab ab a ab ab ab ab ab ab ab a a ab a a a a ab a ab a ab a a ab ab a ab ab ab ab a a a ab ab ab ab a a a a ab a ab ab a ab a ab a a ab ab a
*HyS0014.2281836 D1.10 ab a a a ab a a a ab a a a ab a ab ab a ab a ab ab ab a ab ab a ab ab a a ab ab a ab ab a a ab a a a a a a a ab ab a ab ab ab ab a ab a ab a ab ab a a ab a a a a ab ab ab a a a a ab ab ab ab a ab a a ab a ab a ab ab a a ab
*HyS0014.2286838 D1.10 a ab ab ab a ab ab ab a ab a ab a ab a a ab a ab a a a ab a a ab a a ab ab a a ab a a ab ab a ab ab ab ab ab ab ab a a ab a a a a ab a ab a ab a a ab ab a ab ab ab ab a a a ab ab ab ab a a a a ab a ab ab a ab a ab a a ab ab a
*HyS0014.2292022 D1.10 ab a a a ab a a a ab a ab a ab a ab ab a ab a ab ab ab a ab ab a ab ab a a ab ab a ab ab a a ab a a a a a a a ab ab a ab ab ab ab a ab a ab a ab ab a a ab a a a a ab ab ab a a a a ab ab ab ab a ab a a ab a ab a ab ab a a ab
*HyS0014.2297051 D1.10 ab a a a ab a a a ab a ab a ab a ab ab a ab a ab ab ab a ab ab a ab ab a a ab ab a ab ab a a ab a a a a a a a ab ab a ab ab ab ab a ab a ab a ab ab a a ab a a a a ab ab ab a a a a ab ab ab ab a ab a a ab a ab a ab ab a a ab
*HyS0014.2302117 D1.10 ab a a a ab a - a ab a ab a ab a ab ab a ab a ab ab ab - ab ab a ab ab a a ab ab a ab ab a a ab a a a a a - a ab ab a ab ab ab ab a ab a ab a ab ab a - ab a a a a ab ab ab a a a a ab ab ab ab a ab a a ab a ab a ab ab a a ab
*HyS0014.2339122 D1.10 a ab ab ab a ab ab ab a ab a ab a ab a a ab a ab a a a ab a a ab a a ab ab a a ab a a ab ab a ab ab ab ab ab ab ab a a ab a a a a ab a ab a ab a a ab ab a ab ab ab ab a a a ab ab ab ab a a a a ab a ab ab a ab a ab a a ab ab a
*HyS0014.2344213 D1.10 a ab ab ab a ab ab ab a ab a ab a ab a a ab a ab a a a ab a a ab a a ab ab a a ab a a ab ab a ab ab ab ab ab ab ab a a ab a a a a ab a ab a ab a a ab ab a ab ab ab ab a a a ab ab ab ab a a a a ab a ab ab a ab a ab a a ab ab a
*HyS0014.2359842 D1.10 a ab ab ab a ab ab ab a ab a ab a ab a a ab a ab a a a ab a a ab a a ab ab a a ab a a ab ab a ab ab ab ab ab ab ab a a ab a a a a ab a ab a ab a a ab ab a ab ab ab ab a a a ab ab ab ab a a a a ab a ab ab a ab a ab a a ab ab a
*HyS0014.2365050 D1.10 ab a a a ab a a a ab a ab a ab a ab ab a ab a ab ab ab a ab ab a ab ab a a ab ab a ab ab a a ab a a a a a a a ab ab a ab ab ab ab a ab a ab a ab ab a a ab a a a a ab ab ab a a a a ab ab ab ab a ab a a ab a ab a ab ab a a ab
*HyS0014.2373497 D1.10 a ab ab ab a ab ab ab a ab a ab a ab a a ab a ab a a a ab a a ab a a ab ab a a ab a a ab ab a ab ab ab ab ab ab ab a a ab a a a a ab a ab a ab a a ab ab a ab ab ab ab a a a ab ab ab ab a a a a ab a ab ab a ab a ab a a ab ab a
*HyS0014.2378739 D1.10 ab a a a ab a a a ab a ab a ab a ab ab a ab a ab ab ab a ab ab a ab ab a a ab ab a ab ab a a ab a a a a a a a ab ab a ab ab ab ab a ab a ab a ab ab a a ab a a a a ab ab ab a a a a ab ab ab ab a ab a a ab a ab a ab ab a a ab
*HyS0014.2384204 D1.10 ab a a a ab a a a ab a ab a ab a ab ab a ab a ab ab ab a ab ab a ab ab a a ab ab a ab ab a a ab a a a a a a a ab ab a ab ab ab ab a ab a ab a ab ab a a ab a a a a ab ab ab a a a a ab ab ab ab a ab a a ab a ab a ab ab a a ab
*HyS0014.2390235 D1.10 a ab ab ab a ab ab ab a ab a ab a ab a a ab a ab a a a ab a a ab a a ab ab a a ab a a ab ab a ab ab ab ab ab ab ab a a ab a a a a ab a ab a ab a a ab ab a ab ab ab ab a a a ab ab ab ab a a a a ab a ab ab a ab a ab a a ab ab a
*HyS0014.2406612 D1.10 ab a a a ab a a a ab a ab a ab a ab ab a ab a ab ab ab a ab ab a ab ab a a ab ab a ab ab a a ab a a a a a a a ab ab a ab ab ab ab a ab a ab a ab ab a a ab a a a a ab ab ab a a a a ab ab ab ab a ab a a a a ab a ab ab a a ab
*HyS0014.2411618 D1.10 a ab ab ab a ab ab ab a ab a ab a ab a a ab a ab a a a ab a a ab a a ab ab - a ab a - ab ab a ab ab ab ab ab ab ab a a ab a a - a ab a ab a ab a a ab ab - ab ab ab ab a a a ab ab ab ab a a - a ab a ab ab a ab a ab - a ab ab -
*HyS0014.2420750 D1.10 ab a a a ab a a a ab a ab a ab a ab ab a ab a ab ab ab a ab ab a ab ab a a ab ab a ab ab a a ab a a a a a a a ab ab a ab ab ab ab a ab a ab a ab ab a a ab a a a a ab ab ab a a a a ab ab ab ab a ab a a ab a ab a ab ab a a ab
*HyS0014.2425913 D1.10 ab a a a ab a a a ab a ab a ab a ab ab a ab a ab ab ab a ab ab a ab ab a a ab ab a ab ab a a ab a a a a a a a ab ab a ab ab ab ab a ab a ab a ab ab a a ab a a a a ab ab ab a a a a ab ab ab ab a ab a a ab a ab a ab ab a a ab
*HyS0014.2431180 D1.10 ab a a a ab a a a ab a ab a ab a ab ab a ab a ab ab ab a ab ab a ab ab a a ab ab a ab ab a a ab a a a a a a a ab ab a ab ab ab ab a ab a ab a ab ab a a ab a a a a ab ab ab a a a a ab ab ab ab a ab a a ab a ab a ab ab a a ab
*HyS0014.2441882 D1.10 a ab ab ab a ab ab ab a ab a ab a ab a a ab a ab a a a ab a a ab a a ab ab a a ab a a ab ab a ab ab ab ab ab ab ab a a ab a a a a ab a ab a ab a a ab ab a ab ab ab ab a a a ab ab ab ab a a a a ab a ab ab a ab a ab a a ab ab a
*HyS0014.2447191 D1.10 ab a a a ab a a a ab a ab a ab a ab ab a ab a ab ab ab a ab ab a ab ab a a ab ab a ab ab a a ab a a a a a a a ab ab a ab ab ab ab a ab a ab a ab ab a a ab a a a a ab ab ab a a a a ab ab ab ab a ab a a ab a ab a ab ab a a ab
*HyS0014.2453848 D1.10 ab a a a ab a a a ab a ab a ab a ab ab a ab a ab ab ab a ab ab a ab ab a a ab ab a ab ab a a ab a a a a a a a ab ab a ab ab ab ab a ab a ab a ab ab a a ab a a a a ab ab ab a a a a ab ab ab ab a ab a a ab a ab a ab ab a a ab
*HyS0014.2490159 D1.10 ab a a a ab a a a ab a ab a ab a ab ab a ab a ab ab ab a ab ab a ab ab a a ab ab a ab ab a a ab a a a a a a a ab ab a ab ab ab ab a ab a ab a ab ab a a ab a a a a ab ab ab a a a a ab ab ab ab a ab a a ab a ab a ab ab a a ab
*HyS0014.2495266 D1.10 a ab ab ab a ab ab ab a ab a ab a ab a a ab a ab a a a ab a a ab a a ab ab a a ab a a ab ab a ab ab ab ab ab ab ab a a ab a a a a ab a ab a ab a a ab ab a ab ab ab ab a a a ab ab ab ab a a a a ab a ab ab a ab a ab a a ab ab a
*HyS0014.2502270 D1.10 ab a a a ab a a a ab a ab a ab a ab ab a ab a ab ab ab a ab ab a ab ab a a ab ab a ab ab a a ab a a a a a a a ab ab a ab ab ab ab a ab a ab a ab ab a a ab a a a a ab ab ab a a a a ab ab ab ab a ab a a ab a ab a ab ab a a ab
*HyS0014.2508621 D1.10 a ab ab ab a ab ab ab a ab a ab a ab a a ab a ab a a a ab a a ab a a ab ab a a ab a a ab ab a ab ab ab ab ab ab ab a a ab a a a a ab a ab a ab a a ab ab a ab ab ab ab a a a ab ab ab ab a a a a ab a ab ab a ab a ab a a ab ab a
*HyS0014.2606803 D1.10 ab a a a ab a a a ab a ab a ab a ab ab a ab a ab ab ab a ab ab a ab ab a a ab ab a ab ab a a ab a a a a a a a ab ab a ab ab ab ab a ab a ab a ab ab a a ab a a a a ab ab ab a a a a ab ab ab ab a ab a a ab a ab a ab ab a a ab
*HyS0014.2611980 D1.10 ab a a a ab a a a ab a ab a ab a ab ab a ab a ab ab ab a ab ab a ab ab a a ab ab a ab ab a a ab a a a a a a a ab ab a ab ab ab ab a ab a ab a ab ab a a ab a a a a ab ab ab a a a a ab ab ab ab a ab a a ab a ab a ab ab a a ab
*HyS0014.2617239 D1.10 ab a a a ab a a a ab a ab a ab a ab ab a ab a ab ab ab a ab ab a ab ab a a ab ab a ab ab a a ab a a a a a a a ab ab a ab ab ab ab a ab a ab a ab ab a a ab a a a a ab ab ab a a a a ab ab ab ab a ab a a ab a ab a ab ab a a ab
*HyS0014.2622239 D1.10 ab a a a ab a a a ab a ab a ab a ab ab a ab a ab ab ab a ab ab a ab ab a a ab ab a ab ab a a ab a a a a a a a ab ab a ab ab ab ab a ab a ab a ab ab a a ab a a a a ab ab ab a a a a ab ab ab ab a ab a a ab a ab a ab ab a a ab
*HyS0014.2671987 D1.10 ab a a a ab a a a ab a ab a ab a ab ab a ab a ab ab ab a ab ab a ab ab a a ab ab a ab ab a a ab a a a a a a a ab ab a ab ab ab ab a ab a ab a ab ab a a ab a a a a ab ab ab a a a a ab ab ab ab a ab a a ab a ab a ab ab a a ab
*HyS0014.2677386 D1.10 ab a a a ab a a a ab a ab a ab a ab ab a ab a ab ab ab a ab ab a ab ab a a ab ab a ab ab a a ab a a a a a a a ab ab a ab ab ab ab a ab a ab a ab ab a a ab a a a a ab ab ab a a a a ab ab ab ab a ab a a ab a ab a ab ab a a ab
*HyS0014.2690042 D1.10 ab a a a ab a a a ab a ab a ab a ab ab a ab a ab ab ab a ab ab a ab ab a a ab ab a ab ab a a ab a a a a a a a ab ab a ab ab ab ab a ab a ab a ab ab a a ab a a a a ab ab ab a a a a ab ab ab ab a ab a a ab a ab a ab ab a a ab
*HyS0014.2701255 D1.10 ab a a a ab a a a ab a ab a ab a ab ab a ab a ab ab ab a ab ab a ab ab a a ab ab a ab ab a a ab a a a a a a a ab ab a ab ab ab ab a ab a ab a ab ab a a ab a a a a ab ab ab a a a a ab ab ab ab a ab a a ab a ab a ab ab a a ab
*HyS0014.2706274 D1.10 a ab ab ab a ab ab ab a ab a ab a ab a a ab a ab a a a ab a a ab a a ab ab a a ab a a ab ab a ab ab ab ab ab ab ab a a ab a a a a ab a ab a ab a a ab ab a ab ab ab ab a a a ab ab ab ab a a a a ab a ab ab a ab a ab a a ab ab a
*HyS0014.2711800 D1.10 ab a a a ab a a a ab a ab a ab a ab ab a ab a ab ab ab a ab ab a ab ab a a ab ab a ab ab a a ab a a a a a a a ab ab a ab ab ab ab a ab a ab a ab ab a a ab a a a a ab ab ab a a a a ab ab ab ab a ab a a ab a ab a ab ab a a ab
*HyS0014.2717460 D1.10 ab a a a ab a a a ab a ab a ab a ab ab a ab a ab ab ab a ab ab a ab ab a a ab ab a ab ab a a ab a a a a a a a ab ab a ab ab ab ab a ab a ab a ab ab a a ab a a a a ab ab ab a a a a ab ab ab ab a ab a a ab a ab a ab ab a a ab
*HyS0014.2729131 D1.10 ab a a a ab a a a ab a ab a ab a ab ab a ab a ab ab ab a ab ab a ab ab a a ab ab a ab ab a a ab a a a a a a a ab ab a ab ab ab ab a ab a ab a ab ab a a ab a a a a ab ab ab a a a a ab ab ab ab a ab a a ab a ab a ab ab a a ab
*HyS0014.2736400 D1.10 ab a a a ab a a a ab a ab a ab a ab ab a ab a ab ab ab a ab ab a ab ab a a ab ab a ab ab a a ab a a a a a a a ab ab a ab ab ab ab a ab a ab a ab ab a a ab a a a a ab ab ab a a a a ab ab ab ab a ab a a ab a ab a ab ab a a ab
*HyS0014.2742542 D1.10 ab a a a ab a a a ab a ab a ab a ab ab a ab a ab ab ab a ab ab a ab ab a a ab ab a ab ab a a ab a a a a a a a ab ab a ab ab ab ab a ab a ab a ab ab a a ab a a a a ab ab ab a a a a ab ab ab ab a ab a a ab a ab a ab ab a a ab
*HyS0014.2748138 D1.10 ab a a a ab a a a ab a ab a ab a ab ab a ab a ab ab ab a ab ab a ab ab a a ab ab a ab ab a a ab a a a a a a a ab ab a ab ab ab ab a ab a ab a ab ab a a ab a a a a ab ab ab a a a a ab ab ab ab a ab a a ab a ab a ab ab a a ab
*HyS0014.2753550 D1.10 ab a a a ab a a a ab a ab a ab a ab ab a ab a ab ab ab a ab ab a ab ab a a ab ab a ab ab a a ab a a a a a a a ab ab a ab ab ab ab a ab a ab a ab ab a a ab a a a a ab ab ab a a a a ab ab ab ab a ab a a ab a ab a ab ab a a ab
*HyS0014.2760623 D1.10 a ab ab ab a ab ab ab a ab a ab a ab a a ab a ab a a a ab a a ab a a ab ab a a ab a a ab ab a ab ab ab ab ab ab ab a a ab a a a a ab a ab a ab a a ab ab a ab ab ab ab a a a ab ab ab ab a a a a ab a ab ab a ab a ab a a ab ab a
*HyS0014.2765631 D1.10 ab a a a ab a a a ab a a a ab a ab ab a ab a ab ab ab a ab ab a - ab a a ab ab a ab ab a a ab a a a a a a a ab a a ab ab ab ab a ab a ab a ab ab a a - a a a a ab ab - a a a a ab a ab ab a ab a a a a ab a ab ab a a a
*HyS0014.2770837 D1.10 ab a a a ab a a a ab a ab a ab a ab ab a ab a ab ab ab a ab ab a ab ab a a ab ab a ab ab a a ab a a a a a a a ab ab a ab ab ab ab a ab a ab a ab ab a a ab a a a a ab ab ab a a a a ab ab ab ab a ab a a ab a ab a ab ab a a ab
*HyS0014.2776143 D1.10 ab a a a ab a a a ab a ab a ab a ab ab a ab a ab ab ab a ab ab a ab ab a a ab ab a ab ab a a ab a a a a a a a ab ab a ab ab ab ab a ab a ab a ab ab a a ab a a a a ab ab ab a a a a ab ab ab ab a ab a a ab a ab a ab ab a a ab
*HyS0014.2783811 D1.10 ab a a a ab a a a ab a ab a ab a ab ab a ab a ab ab ab a ab ab a ab ab a a ab ab a ab ab a a ab a a a a a a a ab ab a ab ab ab ab a ab a ab a ab ab a a ab a a a a ab ab ab a a a a ab ab ab ab a ab a a ab a ab a ab ab a a ab
*HyS0014.2788874 D1.10 a ab ab ab a ab ab ab a ab a ab a ab a a ab a ab a a a ab a a ab a a ab ab a a ab a a ab ab a ab ab ab ab ab ab ab a a ab a a a a ab a ab a ab a a ab ab a ab ab ab ab a a a ab ab ab ab a a a a ab a ab ab a ab a ab a a ab ab a
*HyS0014.2794948 D1.10 a ab ab ab a ab ab ab a ab a ab a ab a a ab a ab a a a ab a a ab a a ab ab a a ab a a ab ab a ab ab ab ab ab ab ab a a ab a a a a ab a ab a ab a a ab ab a ab ab ab ab a a a ab ab ab ab a a a a ab a ab ab a ab a ab a a ab ab a
*HyS0014.2800290 D1.10 a ab ab ab a ab ab ab a ab a ab a ab a a ab a ab a a a ab a a ab a a ab ab a a a a a ab ab a ab ab ab ab ab ab ab a a ab a a a a ab a ab a ab a a ab ab a ab ab ab ab a a a ab ab ab ab a a a a a a ab ab a ab a ab a a ab ab a
*HyS0014.2806411 D1.10 ab a a a ab a a a ab a ab a ab a ab ab a ab a ab ab ab a ab ab a ab ab a a ab ab ab ab ab a a ab a a a a a a a ab ab a ab ab ab ab a ab a ab a ab ab a a ab a a a a ab ab ab a a a a ab ab ab ab ab ab a a ab a ab a ab ab a a ab
*HyS0014.2814711 D1.10 ab a a a ab a a a ab a ab a ab a ab ab a ab a ab ab ab a ab ab a ab ab a a ab ab ab ab ab a a ab a a a a a a a ab ab a ab ab ab ab a ab a ab a ab ab a a ab a a a a ab ab ab a a a a ab ab ab ab ab ab a a ab a ab a ab ab a a ab
*HyS0014.2820437 D1.10 a ab ab ab a ab ab ab a ab a ab a ab a a ab a ab a a a ab a a ab a a ab ab a a a a a ab ab a ab ab ab ab ab ab ab a a ab a a a a ab a ab a ab a a ab ab a ab ab ab ab a a a ab ab ab ab a a a a a a ab ab a ab a ab a a ab ab a
*HyS0014.2841413 D1.10 ab a a a ab a a a ab a ab a ab a ab ab a ab a ab ab ab a ab ab a ab ab a a ab ab ab ab ab a a ab a a a a a a a ab ab a ab ab ab ab a ab a ab a ab ab a a ab a a a a ab ab ab a a a a ab ab ab ab ab ab a a ab a ab a ab ab a a ab
*HyS0014.2846512 D1.10 ab a a a ab a a a ab a ab a ab a ab ab a ab a ab ab ab a ab ab a ab ab a a ab ab ab ab ab a a ab a a a a a a a ab ab a ab ab ab ab a ab a ab a ab ab a a ab a a a a ab ab ab a a a a ab ab ab ab ab ab a a ab a ab a ab ab a a ab
*HyS0014.2851548 D1.10 ab a a a ab a a a ab a ab a ab a ab ab a ab a ab ab ab a ab ab a ab ab a a ab ab ab ab ab a a ab a a a a a a a ab ab a ab ab ab ab a ab a ab a ab ab a a ab a a a a ab ab ab a a a a ab ab ab ab ab ab a a ab a ab a ab ab a a ab
*HyS0014.2856695 D1.10 a ab ab ab a ab ab ab a ab a ab a ab a a ab a ab a a a ab a a ab a a ab ab a a a a a ab ab a ab ab ab ab ab ab ab a a ab a a a a ab a ab a ab a a ab ab a ab ab ab ab a a a ab ab ab ab a a a a a a ab ab a ab a ab a a ab ab a
*HyS0014.2862485 D1.10 ab a a a ab a a a ab a ab a ab a ab ab a ab a ab ab ab a ab ab a ab ab a a ab ab ab ab ab a a ab a a a a a a a ab ab a ab ab ab ab a ab a ab a ab ab a a ab a a a a ab ab ab a a a a ab ab ab ab ab ab a a ab a ab a ab ab a a ab
*HyS0014.2867685 D1.10 a ab ab ab a ab ab ab a ab a ab a ab a a ab a ab a a a ab a a ab a a ab ab a a a a a ab ab a ab ab ab ab ab ab ab a a ab a a a a ab a ab a ab a a ab ab a ab ab ab ab a a a ab ab ab ab a a a a a a ab ab a ab a ab a a ab ab a
*HyS0014.2872708 D1.10 ab a a a ab a a a ab a ab a ab a ab ab a ab a ab ab ab a ab ab a ab ab a a ab ab ab ab ab a a ab a a a a a a a ab ab a ab ab ab ab a ab a ab a ab ab a a ab a a a a ab ab ab a a a a ab ab ab ab ab ab a a ab a ab a ab ab a a ab
*HyS0014.2938278 D1.10 a ab ab ab a ab ab ab a ab a ab a ab a a ab a ab a a a ab a a ab a a ab ab a a a a a ab ab a ab ab ab ab ab ab ab a a ab a a a a ab a ab a ab a a ab ab a ab ab ab ab a a a ab ab ab ab a a a a a a ab ab a ab a ab a a ab ab a
*HyS0014.2949454 D1.10 ab a a a ab a a a ab a ab a ab a ab ab a ab a ab ab ab a ab ab a ab ab a a ab ab ab ab ab a a ab a a a a a a a ab ab a ab ab ab ab a ab a ab a ab ab a a ab a a a a ab ab ab a a a a ab ab ab ab ab ab a a ab a ab a ab ab a a ab
*HyS0014.2971713 D1.10 ab a a a ab a a a ab a ab a ab a ab ab a ab a ab ab ab a ab ab a ab ab a a ab ab ab ab ab a a ab a a a a a a a ab ab a ab ab ab ab a ab a ab a ab ab a a ab a a a a ab ab ab a a a a ab ab ab ab ab ab a a ab a ab a ab ab a a ab
*HyS0014.2991935 D1.10 ab a a a ab a a a ab a ab a ab a ab ab a ab a ab ab ab a ab ab a ab ab a a ab ab ab ab ab a a ab a a a a a a a ab ab a ab ab ab ab a ab a ab a ab ab a a ab a a a a ab ab ab a a a a ab ab ab ab ab ab a a ab a ab a ab ab a a ab
*HyS0014.2998008 D1.10 a ab ab ab a ab ab ab a ab a ab a ab a a ab a ab a a a ab a a ab a a ab ab a a a a a ab ab a ab ab ab ab a a ab a a ab a a a a ab a ab a ab a a ab ab a ab ab ab a a a a ab ab ab ab a a a a a a ab ab a ab a ab a a a ab a
*HyS0014.3004090 D1.10 ab a a a ab a a a ab a ab a ab a ab ab a ab a ab ab ab a ab ab a ab ab a a ab ab ab ab ab a a ab a a a a ab ab a ab ab a ab ab ab ab a ab a ab a ab ab a a ab a a a ab ab ab ab a a a a ab ab ab ab ab ab a a ab a ab a ab ab ab a ab
*HyS0014.3010901 D1.10 ab a a a ab a a a ab a ab a ab a ab ab a ab a ab ab ab a ab ab a ab ab a a ab ab ab ab ab a a ab a a a a ab ab a ab ab a ab ab ab ab a ab a ab a ab ab a a ab a a a ab ab ab ab a a a a ab ab ab ab ab ab a a ab a ab a ab ab ab a ab
*HyS0014.3016323 D1.10 a ab ab ab a ab ab ab a ab a ab a ab a a ab a ab a a a ab a a ab a a ab ab a a a a a ab ab a ab ab ab ab a a ab a a ab a a a a ab a ab a ab a a ab ab a ab ab ab a a a a ab ab ab ab a a a a a a ab ab a ab a ab a a a ab a
*HyS0014.3024298 D1.10 ab a a a ab a a a ab a ab a ab a ab ab a ab a ab ab ab a ab ab a ab ab a a ab ab ab ab ab a a ab a a a a ab ab a ab ab a ab ab ab ab a ab a ab a ab ab a a ab a a a ab ab ab ab a a a a ab ab ab ab ab ab a a ab a ab a ab ab ab a ab
*HyS0014.3032784 D1.10 a ab ab ab a ab ab ab a ab a ab a ab a a ab a ab a a a ab a a ab a a ab ab a a a a a ab ab a ab ab ab ab a a ab a a ab a a a a ab a ab a ab a a ab ab a ab ab ab a a a a ab ab ab ab a a a a a a ab ab a ab a ab a a a ab a
*HyS0014.3038671 D1.10 ab a a a ab a a a ab a ab a ab a ab ab a ab a ab ab ab a ab ab a ab ab a a ab ab ab ab ab a a ab a a a a ab ab a ab ab a ab ab ab ab a ab a ab a ab ab a a ab a a a ab ab ab ab a a a a ab ab ab ab ab ab a a ab a ab a ab ab ab a ab
*HyS0014.3052646 D1.10 ab a a a ab a a a ab a ab a ab a ab ab a ab a ab ab ab a ab ab a ab ab a a ab ab ab ab ab a a ab a a a a ab ab a ab ab a ab ab ab ab a ab a ab a ab ab a a ab a a a ab ab ab ab a a a a ab ab ab ab ab ab a a ab a ab a ab ab ab a ab
*HyS0014.3061774 D1.10 a ab ab ab a ab ab ab a ab a ab a ab a a ab a ab a a a ab a a ab a a ab ab a a a a a ab ab a ab ab ab ab a a ab a a ab a a a a ab a ab a ab a a ab ab a ab ab ab a a a a ab ab ab ab a a a a a a ab ab a ab a ab a a a ab a
*HyS0014.3067747 D1.10 ab a a a ab a a a ab a ab a ab a ab ab a ab a ab ab ab a ab ab a ab ab a a ab ab ab ab ab a a ab a a a a ab ab a ab ab a ab ab ab ab a ab a ab a ab ab a a ab a a a ab ab ab ab a a a a ab ab ab ab ab ab a a ab a ab a ab ab ab a ab
*HyS0014.3073690 D1.10 a ab ab ab a ab ab ab a ab a ab a ab a a ab a ab a a a ab a a ab a a ab ab a a a a a ab ab a ab ab ab ab a a ab a a ab a a a a ab a ab a ab a a ab ab a ab ab ab a a a a ab ab ab ab a a a a a a ab ab a ab a ab a a - ab a
*HyS0014.3082736 D1.10 ab a a a ab a a a ab a ab a ab a ab ab a ab a ab ab ab a ab ab a ab ab a a ab ab ab ab ab a a ab a a a a ab ab a ab ab a ab ab ab ab a ab a ab a ab ab a a ab a a a ab ab ab ab a a a a ab ab ab ab ab ab a a ab a ab a ab ab ab a ab
*HyS0014.3088181 D1.10 ab a a a ab a a a ab a ab a ab a ab ab a ab a ab ab ab a ab ab a ab ab a a ab ab ab ab ab a a ab a a a a ab ab a ab ab a ab ab ab ab a ab a ab a ab ab a a ab a a a ab ab ab ab a a a a ab ab ab ab ab ab a a ab a ab a ab ab ab a ab
*HyS0014.3093194 D1.10 ab a a a ab a a a ab a ab a ab a ab ab a ab a ab ab ab a ab ab a ab ab a a ab ab ab ab ab a a ab a a a a ab ab a ab ab a ab ab ab ab a ab a ab a ab ab a a ab a a a ab ab ab ab a a a a ab ab ab ab ab ab a a ab a ab a ab ab ab a ab
*HyS0014.3098439 D1.10 a ab ab ab a ab ab ab a ab a ab a ab a a ab a ab a a a ab a a ab a a ab ab a a a a a ab ab a ab ab ab ab a a ab a a ab a a a a ab a ab a ab a a ab ab a ab ab ab a a a a ab ab ab ab a a a a a a ab ab a ab a ab a a a ab a
*HyS0014.3103549 D1.10 a ab ab ab a ab ab ab a ab a ab a ab a a ab a ab a a a ab a a ab a a ab ab a a a a a ab ab a ab ab ab ab a a ab a a ab a a a a ab a ab a ab a a ab ab a ab ab ab a a a a ab ab ab ab a a a a a a ab ab a ab a ab a a a ab a
*HyS0014.3112185 D1.10 a a a ab a a ab ab a ab a a a a a a ab a ab a a a ab a a ab a a ab ab a a a a a a ab a ab a a ab a a ab a a ab a a a a ab a - a ab a a a ab a a ab ab a a a a ab - ab a a a a a a a ab ab a ab a ab a a a ab a
*HyS0014.3118397 D1.10 ab a a a ab a a a ab a ab a ab a ab ab a ab a ab ab ab a ab ab a ab ab a a ab ab ab ab ab a a ab a a a a ab ab a ab ab a ab ab ab ab a ab a ab a ab ab a a ab a a a ab ab ab ab a a a a ab ab ab ab ab ab a a ab a ab a ab ab ab a ab
*HyS0014.3138926 D1.10 a ab ab ab a ab ab ab a ab a ab a ab a a ab a ab a a a ab a a ab a a ab ab a a a a a ab ab a ab ab ab ab a a ab a a ab a a a a ab a ab a ab a a ab ab a ab ab ab a a a a ab ab ab ab a a a a a a ab ab a ab a ab a a a ab a
*HyS0014.3149255 D1.10 a ab ab ab a ab ab ab a ab a ab a ab a a ab a ab a a a ab a a ab a a ab ab a a a a a ab ab a ab ab ab ab a a ab a a ab a a a a ab a ab a ab a a ab ab a ab ab ab a a a a ab ab ab ab a a a a a a ab ab a ab a ab a a a ab a
*HyS0014.3163652 D1.10 ab a a a ab a a a ab a ab a ab a ab ab a ab a ab ab ab a ab ab a ab ab a a ab ab ab ab ab a a ab a a a a ab ab a ab ab a ab ab ab ab a ab a ab a ab ab a a ab a a a ab ab ab ab a a a a ab ab ab ab ab ab a a ab a ab a ab ab ab a ab
*HyS0014.3173442 D1.10 a ab ab ab a ab ab ab a ab a ab a ab a a ab a ab a a a ab a a ab a a ab ab a a a a a ab ab a ab ab ab ab a a ab a a ab a a a a ab a ab a ab a a ab ab a ab ab ab a a a a ab ab ab ab a a a a a a ab ab a ab a ab a a a ab a
*HyS0014.3178695 D1.10 a ab ab ab a ab ab ab a ab a ab a ab a a ab a ab a a a ab a a ab a a ab ab a a a a a ab ab a ab ab ab ab a a ab a a ab a a a a ab a ab a ab a a ab ab a ab ab ab a a a a ab ab ab ab a a a a a a ab ab a ab a ab a a a ab a
*HyS0014.3184936 D1.10 a ab ab ab a ab ab ab a ab a ab a ab a a ab a ab a a a ab a a ab a a ab ab a a a a a ab ab a ab ab ab ab a a ab a a ab a a a a ab a ab a ab a a ab ab a ab ab ab a a a a ab ab ab ab a a a a a a ab ab a ab a ab a a a ab a
*HyS0014.3190993 D1.10 a ab ab ab a ab ab ab a ab a ab a ab a a ab a ab a a a ab a a ab a a ab ab a a a a a ab ab a ab ab ab ab a a ab a a ab a a a a ab a ab a ab a a ab ab a ab ab ab a a a a ab ab ab ab a a a a a a ab ab a ab a ab a a a ab a
*HyS0014.3196425 D1.10 a ab ab ab a ab ab ab a ab a ab a ab a a ab a ab a a a ab a a ab a a ab ab a a a a ab ab ab a ab ab ab ab a a ab a a ab a a a a ab a ab a ab a a ab ab a ab ab ab a a a a ab ab ab ab a a a a a a ab ab a ab a ab a a a ab a
*HyS0014.3201483 D1.10 a ab ab ab a ab ab ab a ab a ab a ab a a ab a ab a a a ab a a ab a a ab ab a a a a ab ab ab a ab ab ab ab a a ab a a ab a a a a ab a ab a ab a a ab ab a ab ab ab a a a a ab ab ab ab a a a a a a ab ab a ab a ab a a a ab a
*HyS0014.3207183 D1.10 a ab ab ab a ab ab ab a ab a ab a ab a a ab a ab a a a ab a a ab a a ab ab a a a a ab ab ab a ab ab ab ab a a ab a a ab a a a a ab a ab a ab a a ab ab a ab ab ab a a a a ab ab ab ab a a a a a a ab ab a ab a ab a a a ab a
*HyS0014.3218660 D1.10 a ab ab ab a ab ab ab a ab a ab a ab a a ab a ab a a a ab a a ab a a ab ab a a a a ab ab ab a ab ab ab ab a a ab a a ab a a a a ab a ab a ab a a ab ab a ab ab ab a a a a ab ab ab ab a a a a a a ab ab a ab a ab a a a ab a
*HyS0014.3234742 D1.10 a ab ab ab a ab ab ab a ab a ab a ab a a ab a ab a a a ab a a ab a a ab ab a a a a ab ab ab a ab ab ab ab a a ab a a ab a a a a ab a ab a ab a a ab ab a ab ab ab a a a a ab ab ab ab a a a a a a ab ab a ab a ab a a a ab a
*HyS0014.3240354 D1.10 ab a a a ab a a a ab a ab a ab a ab ab a ab a ab ab ab a ab ab a ab ab a a ab ab ab ab a a a ab a a a a ab ab a ab ab a ab ab ab ab a ab a ab a ab ab ab a ab a a a ab ab ab ab a a a a ab ab ab ab ab ab a a ab a ab a ab ab ab a ab
*HyS0014.3245405 D1.10 ab a a a ab a a a ab a ab a ab a ab ab a ab a ab ab ab a ab ab a ab ab a a ab ab ab ab a a a ab a a a a ab ab a ab ab a ab ab ab ab a ab a ab a ab ab ab a ab a a a ab ab ab ab a a a a ab ab ab ab ab ab a a ab a ab a ab ab ab a ab
*HyS0014.3250737 D1.10 a ab ab ab a ab ab ab a ab a ab a ab a a ab a ab a a a ab a a ab a a ab ab a a a a ab ab ab a ab ab ab ab a a ab a a ab a a a a ab a ab a ab a a a ab a ab ab ab a a a a ab ab ab ab a a a a a a ab ab a ab a ab a a a ab a
*HyS0014.3256396 D1.10 ab a a a ab a a a ab a ab a ab a ab ab a ab a ab ab ab a ab ab a ab ab a a ab ab ab ab a a a ab a a a a ab ab a ab ab a ab ab ab ab a ab a ab a ab ab ab a ab a a a ab ab ab ab a a a a ab ab ab ab ab ab a a ab a ab a ab ab ab a ab
*HyS0014.3277466 D1.10 ab a a a ab a a a ab a ab a ab a ab ab a ab a ab ab ab a ab ab a ab ab a a ab ab ab ab a a a ab a a a a ab ab a ab ab a ab ab ab ab a ab a ab a ab ab ab a ab a a a ab ab ab ab a a a a ab ab ab ab ab ab a a ab a ab a ab ab ab a ab
*HyS0014.3282567 D1.10 ab a a a ab a a a ab a ab a ab a ab ab a ab a ab ab ab a ab ab a ab ab a a ab ab ab ab a a a ab a a a a ab ab a ab ab a ab ab ab ab a ab a ab a ab ab ab a ab a a a ab ab ab ab a a a a ab ab ab ab ab ab a a ab a ab a ab ab ab a ab
*HyS0014.3288019 D1.10 ab a a a ab a a a ab a ab a ab a ab ab a ab a ab ab ab a ab ab a ab ab a a ab ab ab ab a a a ab a a a a ab ab a ab ab a ab ab ab ab a ab a ab a ab ab ab a ab a a a ab ab ab ab a a a a ab ab ab ab ab ab a a ab a ab a ab ab ab a ab
*HyS0014.3293203 D1.10 ab a a a ab a a a ab a ab a ab a ab ab a ab a ab ab ab a ab ab a ab ab a a ab ab ab ab a a a ab a a a a ab ab a ab ab a ab ab ab ab a ab a ab a ab ab ab a ab a a a ab ab ab ab a a a a ab ab ab ab ab ab a a ab a ab a ab ab ab a ab
*HyS0014.3299176 D1.10 a ab ab ab a ab ab ab a ab a ab a ab a a ab a ab a a a ab a a ab a a ab ab a a a a ab ab ab a ab ab ab ab a a ab a a ab a a a a ab a ab a ab a a a ab a ab ab ab a a a a ab ab ab ab a a a a a a ab ab a ab a ab a a a ab a
*HyS0014.3307967 D1.10 ab a a a ab a a a ab a ab a ab a ab ab a ab a ab ab ab a ab ab a ab ab a a ab ab ab ab a a a ab a a a a ab ab a ab ab a ab ab ab ab a ab a ab a ab ab ab a ab a a a ab ab ab ab a a a a ab ab ab ab ab ab a a ab a ab a ab ab ab a ab
*HyS0014.3315654 D1.10 ab a a a ab a a a ab a ab a ab a ab ab a ab a ab ab ab a ab ab a ab ab a a ab ab ab ab a a a ab a a a a ab ab a ab ab a ab ab ab ab a ab a ab a ab ab ab a ab a a a ab ab ab ab a a a a ab ab ab ab ab ab a a ab a ab a ab ab ab a ab
*HyS0014.3324380 D1.10 ab a a a ab a a a ab a ab a ab a ab ab a ab a ab ab ab a ab ab a ab ab a a ab ab ab ab a a a ab a a a a ab ab a ab ab a ab ab ab ab a ab a ab a ab ab ab a ab a a a ab ab ab ab a a a a ab ab ab ab ab ab a a ab a ab a ab ab ab a ab
*HyS0014.3331313 D1.10 a ab ab ab a ab ab ab a ab a ab a ab a a ab a ab a a a ab a a ab a a ab ab a a a a ab ab ab a ab ab ab ab a a ab a a ab a a a a ab a ab a ab a a a ab a ab ab ab a a a a ab ab ab ab a a a a a a ab ab a ab a ab a a a ab a
*HyS0014.3336420 D1.10 a ab ab ab a ab ab ab a ab a ab a ab a a ab a ab a a a ab a a ab a a ab ab a a a a ab ab ab a ab ab ab ab a a ab a a ab a a a a ab a ab a ab a a a ab a ab ab ab a a a a ab ab ab ab a a a a a a ab ab a ab a ab a a a ab a
*HyS0014.3341996 D1.10 a ab ab ab a ab ab ab a ab a ab a ab a a ab a ab a a a ab a a ab a a ab ab a a a a ab ab ab a ab ab ab ab a a ab a a ab a a a a ab a ab a ab a a a ab a ab ab ab a a a a ab ab ab ab a a a a a a ab ab a ab a ab a a a ab a
*HyS0014.3350467 D1.10 ab a a a ab a a a ab a ab a ab a ab ab a ab a ab ab ab a ab ab a ab ab a a ab ab ab ab a a a ab a a a a ab ab a ab ab a ab ab ab ab a ab a ab a ab ab ab a ab a a a ab ab ab ab a a a a ab ab ab ab ab ab a a ab ab ab a ab ab ab a ab
*HyS0014.3361179 D1.10 ab a a a ab a a a ab a ab a ab a ab ab a ab a ab ab ab a ab ab a ab ab a a ab ab ab ab a a a ab a a a a ab ab a ab ab a ab ab ab ab a ab a ab a ab ab ab a ab a a a ab ab ab ab a a a a ab ab ab ab ab ab a a ab ab ab a ab ab ab a ab
*HyS0014.3375797 D1.10 a ab ab ab a ab ab ab a ab a ab a ab a a ab a ab a a a ab a a ab a a ab ab a a a a ab ab ab a ab ab ab ab a a ab a a ab a a a a ab a ab a ab a a a ab a ab ab ab a a a a ab ab ab ab a a a a a a ab ab a a a ab a a a ab a
*HyS0014.3381686 D1.10 a ab ab ab a ab ab ab a ab a ab a ab a a ab a ab a a a ab a a ab a a ab ab a a a a ab ab ab a ab ab ab ab a a ab a a ab a a a a ab a ab a ab a a a ab a ab ab ab a a a a ab ab ab ab a a a a a a ab ab a a a ab a a a ab a
*HyS0014.3386729 D1.10 a ab ab ab a ab ab ab a ab a ab a ab a a ab a ab a a a ab a a ab a a ab ab a a a a ab ab ab a ab ab ab ab a a ab a a ab a a a a ab a ab a ab a a a ab a ab ab ab a a a a ab ab ab ab a a a a a a ab ab a a a ab a a a ab a
*HyS0014.3392157 D1.10 a ab ab ab a ab ab ab a ab a ab a ab a a ab a ab a a a ab a a ab a a ab ab a a a a ab ab ab a ab ab ab ab a a ab a a ab a a a a ab a ab a ab a a a ab a ab ab ab a a a a ab ab ab ab a a a a a a ab ab a a a ab a a a ab a
*HyS0014.3398092 D1.10 a ab ab ab a ab ab ab a ab a ab a ab a a ab a ab a a a ab a a ab a a ab ab a a a a ab ab ab a ab ab ab ab a a ab a a ab a a a a ab a ab a ab a a a ab a ab ab ab a a a a ab ab ab ab a a a a a a ab ab a a a ab a a a ab a
*HyS0014.3403212 D1.10 a ab ab ab a ab ab ab a ab a ab a ab a a ab a ab a a a ab a a ab a a ab ab a a a a ab ab ab a ab ab ab ab a a ab a a ab a a a a ab a ab a ab a a a ab a ab ab ab a a a a ab ab ab ab a a a a a a ab ab a a a ab a a a ab a
*HyS0014.3408767 D1.10 a ab ab ab a ab ab ab a ab a ab a ab a a ab a ab a a a ab a a ab a a ab ab a a a a ab ab ab a ab ab ab ab a a ab a a ab a a a a ab a ab a ab a a a ab a ab ab ab a a a a ab ab ab ab a a a a a a ab ab a a a ab a a a ab a
*HyS0014.3413820 D1.10 ab a a a ab a a a ab a ab a ab a ab ab a ab a ab ab ab a ab ab a ab ab a a ab ab ab ab a a a ab a a a a ab ab a ab ab a ab ab ab ab a ab a ab a ab ab ab a ab a a a ab ab ab ab a a a a ab ab ab ab ab ab a a ab ab ab a ab ab ab a ab
*HyS0014.3419860 D1.10 ab a a a ab a a a ab a ab a ab a ab ab a ab a ab ab ab a ab ab a ab ab a a ab ab ab ab a a a ab a a a a ab ab a ab ab a ab ab ab ab a ab a ab a ab ab ab a ab a a a ab ab ab ab a a a a ab ab ab ab ab ab a a ab ab ab a ab ab ab a ab
*HyS0014.3425344 D1.10 a ab ab ab a ab ab ab a ab a ab a ab a a ab a ab a a a ab a a ab a a ab ab a a a a ab ab ab a ab ab ab ab a a ab a a ab a a a a ab a ab a ab a a a ab a ab ab ab a a a a ab ab ab ab a a a a a a ab ab a a a ab a a a ab a
*HyS0014.3433767 D1.10 ab a a a ab a a a ab a ab a ab a ab ab a ab a ab ab ab a ab ab a ab ab a a ab ab ab ab a a a ab a a a a ab ab a ab ab a ab ab ab ab a ab a ab a ab ab ab a ab a a a ab ab ab ab a a a a ab ab ab ab ab ab a a ab ab ab a ab ab ab a ab
*HyS0014.3438815 D1.10 ab a a a ab a a a ab a ab a ab a ab ab a ab a ab ab ab a ab ab a ab ab a a ab ab ab ab a a a ab a a a a ab ab a ab ab a ab ab ab ab a ab a ab a ab ab ab a ab a a a ab ab ab ab a a a a ab ab ab ab ab ab a a ab ab ab a ab ab ab a ab
*HyS0014.3444457 D1.10 a ab ab ab a ab ab ab a ab a ab a ab a a ab a ab a a a ab a a ab a a ab ab a a a a ab ab ab a ab ab ab ab a a ab a a ab a a a a ab a ab a ab a a a ab a ab ab ab a a a a ab ab ab ab a a a a a a ab ab a a a ab a a a ab a
*HyS0014.3455407 D1.10 a ab ab ab a ab ab ab a ab a ab a ab a a ab a ab a a a ab a a ab a a ab ab a a a a ab ab ab a ab ab ab ab a a ab a a ab a a a a ab a ab a ab a a a ab a ab ab ab a a a a ab ab ab ab a a a a a a ab ab a a a ab a a a ab a
*HyS0014.3461096 D1.10 a ab ab ab a ab ab ab a ab a ab a ab a a ab a ab a a a ab a a ab a a ab ab a a a a ab ab ab a ab ab ab ab a a ab a a ab a a a a ab a ab a ab a a a ab a ab ab ab a a a a ab ab ab ab a a a a a a ab ab a a a ab a a a ab a
*HyS0014.3469928 D1.10 a ab ab ab a ab ab ab a ab a ab a ab a a ab a ab a a a ab a a ab a a ab ab a a a a ab ab ab a ab ab ab ab a a ab a a ab a a a a ab a ab a ab a a a ab a ab ab ab a a a a ab ab ab ab a a a a a a ab ab a a a ab a a a ab a
*HyS0014.3477259 D1.10 ab a a a ab a a a ab a ab a ab a ab ab a ab a ab ab ab a ab ab a ab ab a a ab ab ab ab a a a ab a a a a ab ab a ab ab a ab ab ab ab a ab a ab a ab ab ab a ab a a a ab ab ab ab a a a a ab ab ab ab ab ab a a ab ab ab a ab ab ab a ab
*HyS0014.3482379 D1.10 ab a a a ab a a a ab a ab a ab a ab ab a ab a ab ab ab a ab ab a ab ab a a ab ab ab ab a a a ab a a a a ab ab a ab ab a ab ab ab ab a ab a ab a ab ab ab a ab a a a ab ab ab ab a a a a ab ab ab ab ab ab a a ab ab ab a ab ab ab a ab
*HyS0014.3487424 D1.10 ab a a a ab a a a ab a ab a ab a ab ab a ab a ab ab ab a ab ab a ab ab a a ab ab ab ab a a a ab a a a a ab ab a ab ab a ab ab ab ab a ab a ab a ab ab ab a ab a a a ab ab ab ab a a a a ab ab ab ab ab ab a a ab ab ab a ab ab ab a ab
*HyS0014.3492963 D1.10 ab a a a ab a a a ab a ab a ab a ab ab a ab a ab ab ab a ab ab a ab ab a a ab ab ab ab a a a ab a a a a ab ab a ab ab a ab ab ab ab a ab a ab a ab ab ab a ab a a a ab ab ab ab a a a a ab ab ab ab ab ab a a ab ab ab a ab ab ab a ab
*HyS0014.3498043 D1.10 a ab ab ab a ab ab ab a ab a ab a ab a a ab a ab a a a ab a a ab a a ab ab a a a a ab ab ab a ab ab ab ab a a ab a a ab a a a a ab a ab a ab a a a ab a ab ab ab a a a a ab ab ab ab a a a a a a ab ab a a a ab a a a ab a
*HyS0014.3503053 D1.10 a ab ab ab a ab ab ab a ab a ab a ab a a ab a ab a a a ab a a ab a a ab ab a a a a ab ab ab a ab ab ab ab a a ab a a ab a a a a ab a ab a ab a a a ab a ab ab ab a a a a ab ab ab ab a a a a a a ab ab a a a ab a a a ab a
*HyS0014.3508081 D1.10 a ab ab ab a ab ab ab a ab a ab a ab a a ab a ab a a a ab a a ab a a ab ab a a a a ab ab ab a ab ab ab ab a a ab a a ab a a a a ab a ab a ab a a a ab a ab ab ab a a a a ab ab ab ab a a a a a a ab ab a a a ab a a a ab a
*HyS0014.3513678 D1.10 ab a a a ab a a a ab a ab a ab a ab ab a ab a ab ab ab a ab ab a ab ab a a ab ab ab ab a a a ab a a a a ab ab a ab ab a ab ab ab ab a ab a ab a ab ab ab a ab a a a ab ab ab ab a a a a ab ab ab ab ab ab a a ab ab ab a ab ab ab a ab
*HyS0014.3525631 D1.10 ab a a a ab a a a ab a ab a ab a ab ab a ab a ab ab ab a ab ab a ab ab a a ab ab ab ab a a a ab a a a a ab ab a ab ab a ab ab ab ab a ab a ab a ab ab ab a ab a a a ab ab ab ab a a a a ab ab ab ab ab ab a a ab ab ab a ab ab ab a ab
*HyS0014.3531484 D1.10 ab a a a ab a a a ab a ab a ab a ab ab a ab a ab ab ab a ab ab a ab ab a a ab ab ab ab a a a ab a a a a ab ab a ab ab a ab ab ab ab a ab a ab a ab ab ab a ab a a a ab ab ab ab a a a a ab ab ab ab ab ab a a ab ab ab a ab ab ab a ab
*HyS0014.3539106 D1.10 a ab ab ab a ab ab ab a ab a ab a ab a a ab a ab a a a ab a a ab a a ab ab a a a a ab ab ab a ab ab ab ab a a ab a a ab a a a a ab a ab a ab a a a ab a ab ab ab a a a a ab ab ab ab a a a a a a ab ab a a a ab a a a ab a
*HyS0014.3544480 D1.10 ab a a a ab a a a ab a ab a ab a ab ab a ab a ab ab ab a ab ab a ab ab a a ab ab ab ab a a a ab a a a a ab ab a ab ab a ab ab ab ab a ab a ab a ab ab ab a ab a a a ab ab ab ab a a a a ab ab ab ab ab ab a a ab ab ab a ab ab ab a ab
*HyS0014.3549565 D1.10 a ab ab ab a ab ab ab a ab a ab a ab a a ab a ab a a a ab a a ab a a ab ab a a a a ab ab ab a ab ab ab ab a a ab a a ab a a a a ab a ab a ab a a a ab a ab ab ab a a a a ab ab ab ab a a a a a a ab ab a a a ab a a a ab a
*HyS0014.3554957 D1.10 a ab ab ab a ab ab ab a ab a ab a ab a a ab a ab a a a ab a a ab a a ab ab a a a a ab ab ab a ab ab ab ab a a ab a a ab a a a a ab a ab a ab a a a ab a ab ab ab a a a a ab ab ab ab a a a a a a ab ab a a a ab a a a ab a
*HyS0014.3560629 D1.10 a ab ab ab a ab ab ab a ab a ab a ab a a ab a ab a a a ab a a ab a a ab ab a a a a ab ab ab a ab ab ab ab a a ab a a ab a a a a ab a ab a ab a a a ab a ab ab ab a a a a ab ab ab ab a a a a a a ab ab a a a ab a a a ab a
*HyS0014.3577801 D1.10 a ab ab ab a ab ab ab a ab a ab a ab a a ab a ab a a a ab a a ab a a ab ab a a a a ab ab ab a ab ab ab ab a a ab a a ab a a a a ab a ab a ab a a a ab a ab ab ab a a a a ab ab ab ab a a a a a a ab ab a a a ab a a a ab a
*HyS0014.3594604 D1.10 ab a a a ab a a a ab a ab a ab a ab ab a ab a ab ab ab a ab ab a ab ab a a ab ab ab ab a a a ab a a a a ab ab a ab ab a ab ab ab ab a ab a ab a ab ab ab a ab a a a ab ab ab ab a a a a ab ab ab ab ab ab a a ab ab ab a ab ab ab a ab
*HyS0014.3604812 D1.10 a ab ab ab a ab ab ab a ab a ab a ab a a ab a ab a a a ab a a ab a a ab ab a a a a ab ab ab a ab ab ab ab a a ab a a ab a a a a ab a ab a ab a a a ab a ab ab ab a a a a ab ab ab ab a a a a a a ab ab a a a ab a a a ab a
*HyS0014.3609825 D1.10 a ab ab ab a ab ab ab a ab a ab a ab a a ab a ab a a a ab a a ab a a ab ab a a a a ab ab ab a ab ab ab ab a a ab a a ab a a a a ab a ab a ab a a a ab a ab ab ab a a a a ab ab ab ab a a a a a a ab ab a a a ab a a a ab a
*HyS0014.3615206 D1.10 a ab ab ab a ab ab ab a ab a ab a ab a a ab a ab a a a ab a a ab a a ab ab a a a a ab ab ab a ab ab ab ab a a ab a a ab a a a a ab a ab a ab a a a ab a ab ab ab a a a a ab ab ab ab a a a a a a ab ab a a a ab a a a ab a
*HyS0014.3620754 D1.10 ab a a a ab a a a ab a ab a ab a ab ab a ab a ab ab ab a ab ab a ab ab a a ab ab ab ab a a a ab a a a a ab ab a ab ab a ab ab ab ab a ab a ab a ab ab ab a ab a a a ab ab ab ab a a a a ab ab ab ab ab ab a a ab ab ab a ab ab ab a ab
*HyS0014.3629294 D1.10 ab a a a ab a a a ab a ab a ab a ab ab a ab a ab ab ab a ab ab a ab ab a a ab ab ab ab a a a ab a a a a ab ab a ab ab a ab ab ab ab a ab a ab a ab ab ab a ab a a a ab ab ab ab a a a a ab ab ab ab ab ab a a ab ab ab a ab ab ab a ab
*HyS0014.3635119 D1.10 a ab ab ab a ab ab ab a ab a ab a ab a a ab a ab a a a ab a a ab a a ab ab a a a a ab ab ab a ab ab ab ab a a ab a a ab a a a a ab a ab a ab a a a ab a ab ab ab a a a a ab ab ab ab a a a a a a ab ab a a a ab a a a ab a
*HyS0014.3640192 D1.10 ab a a a ab a a a ab a ab a ab a ab ab a ab a ab ab ab a ab ab a ab ab a a ab ab ab ab a a a ab a a a a ab ab a ab ab a ab ab ab ab a ab a ab a ab ab ab a ab a a a ab ab ab ab a a a a ab ab ab ab ab ab a a ab ab ab a ab ab ab a ab
*HyS0014.3646085 D1.10 a ab ab ab a ab ab ab a ab a ab a ab a a ab a ab a a a ab a a ab a a ab ab a a a a ab ab ab a ab ab ab ab a a ab a a ab a a a a ab a ab a ab a a a ab a ab ab ab a a a a ab ab ab ab a a a a a a ab ab a a a ab a a a ab a
*HyS0014.3651515 D1.10 a ab ab ab a ab ab ab a ab a ab a ab a a ab a ab a a a ab a a ab a a ab ab a a a a ab ab ab a ab ab ab ab a a ab a a ab a a a a ab a ab a ab a a a ab a ab ab ab a a a a ab ab ab ab a a a a a a ab ab a a a ab a a a ab a
*HyS0014.3665221 D1.10 a ab ab ab a ab ab ab a ab a ab a ab a a ab a ab a a a ab a a ab a a ab ab a a a a ab ab ab a ab ab ab ab a a ab a a ab a a a a ab a ab a ab a a a ab a ab ab ab a a a a ab ab ab ab a a a a a a ab ab a a a ab a a a ab a
*HyS0014.3670361 D1.10 ab a a a ab a a a ab a ab a ab a ab ab a ab a ab ab ab a ab ab a ab ab a a ab ab ab ab a a a ab a a a a ab ab a ab ab a ab ab ab ab a ab a ab a ab ab ab a ab a a a ab ab ab ab a a a a ab ab ab ab ab ab a a ab ab ab a ab ab ab a ab
*HyS0014.3676097 D1.10 ab a a a ab a a a ab a ab a ab a ab ab a ab a ab ab ab a ab ab a ab ab a a ab ab ab ab a a a ab a a a a ab ab a ab ab a ab ab ab ab a ab a ab a ab ab ab a ab a a a ab ab ab ab a a a a ab ab ab ab ab ab a a ab ab ab a ab ab ab a ab
*HyS0014.3681658 D1.10 ab a a a ab a a a ab a ab a ab a ab ab a ab a ab ab ab a ab ab a ab ab a a ab ab ab ab a a a ab a a a a ab ab a ab ab a ab ab ab ab a ab a ab a ab ab ab a ab a a a ab ab ab ab a a a a ab ab ab ab ab ab a a ab ab ab a ab ab ab a ab
*HyS0014.3689025 D1.10 ab a a a ab a a a ab a ab a ab a ab ab a ab a ab ab ab a ab ab a ab ab a a ab ab ab ab a a a ab a a a a ab ab a ab ab a ab ab ab ab a ab a ab a ab ab ab a ab a a a ab ab ab ab a a a a ab ab ab ab ab ab a a ab ab ab a ab ab ab a ab
*HyS0014.3694335 D1.10 a ab ab ab a ab ab ab a ab a ab a ab a a ab a ab a a a ab a a ab a a ab ab a a a a ab ab ab a ab ab ab ab a a ab a a ab a a a a ab a ab a ab a a a ab a ab ab ab a a a a ab ab ab ab a a a a a a ab ab a a a ab a a a ab a
*HyS0014.3699338 D1.10 ab a a a ab a a a ab a ab a ab a ab ab a ab a ab ab ab a ab ab a ab ab a a ab ab ab ab a a a ab a a a a ab ab a ab ab a ab ab ab ab a ab a ab a ab ab ab a ab a a a ab ab ab ab a a a a ab ab ab ab ab ab a a ab ab ab a ab ab ab a ab
*HyS0014.3706935 D1.10 ab a a a ab a a a ab a ab a ab a ab ab a ab a ab ab ab a ab ab a ab ab a a ab ab ab ab a a a ab a a a a ab ab a ab ab a ab ab ab ab a ab a ab a ab ab ab a ab a a a ab ab ab ab a a a a ab ab ab ab ab ab a a ab ab ab a ab ab ab a ab
*HyS0014.3711975 D1.10 a ab ab ab a ab ab ab a ab a ab a ab a a ab a ab a a a ab a a ab a a ab ab a a a a ab ab ab a ab ab ab ab a a ab a a ab a a a a ab a ab a ab a a a ab a ab ab ab a a a a ab ab ab ab a a a a a a ab ab a a a ab a a a ab a
*HyS0014.3717284 D1.10 a ab ab ab a ab ab ab a ab a ab a ab a a ab a ab a a a ab a a ab a a ab ab a a a a ab ab ab a ab ab ab ab a a ab a a ab a a a a ab a ab a ab a a a ab a ab ab ab a a a a ab ab ab ab a a a a a a ab ab a a a ab a a a ab a
*HyS0014.3722417 D1.10 a ab ab ab a ab ab ab a ab a ab a ab a a ab a ab a a a ab a a ab a a ab ab a a a a ab ab ab a ab ab ab ab a a ab a a ab a a a a ab a ab a ab a a a ab a ab ab ab a a a a ab ab ab ab a a a a a a ab ab a a a ab a a a ab a
*HyS0014.3727631 D1.10 ab a a a ab a a a ab a ab a ab a ab ab a ab a ab ab ab a ab ab a ab ab a a ab ab ab ab a a a ab a a a a ab ab a ab ab a ab ab ab ab a ab a ab a ab ab ab a ab a a a ab ab ab ab a a a a ab ab ab ab ab ab a a ab ab ab a ab ab ab a ab
*HyS0014.3732788 D1.10 a ab ab ab a ab ab ab a ab a ab a ab a a ab a ab a a a ab a a ab a a ab ab a a a a ab ab ab a ab ab ab ab a a ab a a ab a a a a ab a ab a ab a a a ab a ab ab ab a a a a ab ab ab ab a a a a a a ab ab a a a ab a a a ab a
*HyS0014.3740074 D1.10 ab a a a ab a a a ab a ab a ab a ab ab a ab a ab ab ab a ab ab a ab ab a a ab ab ab ab a a a ab a a a a ab ab a ab ab a ab ab ab ab a ab a ab a ab ab ab a ab a a a ab ab ab ab a a a a ab ab ab ab ab ab a a ab ab ab a ab ab ab a ab
*HyS0014.3746107 D1.10 ab a a a ab a a a ab a ab a ab a ab ab a ab a ab ab ab a ab ab a ab ab a a ab ab ab ab a a a ab a a a a ab ab a ab ab a ab ab ab ab a ab a ab a ab ab ab a ab a a a ab ab ab ab a a a a ab ab ab ab ab ab a a ab ab ab a ab ab ab a ab
*HyS0014.3752463 D1.10 a ab ab ab a ab ab ab a ab a ab a ab a a ab a ab a a a ab a a ab a a ab ab a a a a ab ab ab a ab ab ab ab a a ab a a ab a a a a ab a ab a ab a a a ab a ab ab ab a a a a ab ab ab ab a a a a a a ab ab a a a ab a a a ab a
*HyS0014.3758149 D1.10 ab a a a ab a a a ab a ab a ab a ab ab a ab a ab ab ab a ab ab a ab ab a a ab ab ab ab a a a ab a a a a ab ab a ab ab a ab ab ab ab a ab a ab a ab ab ab a ab a a a ab ab ab ab a a a a ab ab ab ab ab ab a a ab ab ab a ab ab ab a ab
*HyS0014.3763489 D1.10 a ab ab ab a ab ab ab a ab a ab a ab a a ab a ab a a a ab a a ab a a ab ab a a a a ab ab ab a ab ab ab ab a a ab a a ab a a a a ab a ab a ab a a a ab a ab ab ab a a a a ab ab ab ab a a a a a a ab ab a a a ab a a a ab a
*HyS0014.3768923 D1.10 a ab ab ab a ab ab ab a ab a ab a ab a a ab a ab a a a ab a a ab a a ab ab a a a a ab ab ab a ab ab ab ab a a ab a a ab a a a a ab a ab a ab a a a ab a ab ab ab a a a a ab ab ab ab a a a a a a ab ab a a a ab a a a ab a
*HyS0014.3797360 D1.10 a ab ab ab a ab ab ab a ab a ab a ab a a ab a ab a a a ab a a ab a a ab ab a a a a ab ab ab a ab ab ab ab a a ab a a ab a a a a ab a ab a ab a a a ab a ab ab ab a a a a ab ab ab ab a a a a a a ab ab a a a ab a a a ab a
*HyS0014.3803067 D1.10 a ab ab ab a ab ab ab a ab a ab a ab a a ab a ab a a a ab a a ab a a ab ab a a a a ab ab ab a ab ab ab ab a a ab a a ab a a a a ab a ab a ab a a a ab a ab ab ab a a a a ab ab ab ab a a a a a a ab ab a a a ab a a a ab a
*HyS0014.3808176 D1.10 a ab ab ab a ab ab ab a ab a ab a ab a a ab a ab a a a ab a a ab a a ab ab a a a a ab ab ab a ab ab ab ab a a ab a a ab a a a a ab a ab a ab a a a ab a ab ab ab a a a a ab ab ab ab a a a a a a ab ab a a a ab a a a ab a
*HyS0014.3813415 D1.10 a ab ab ab a ab ab ab a ab a ab a ab a a ab a ab a a a ab a a ab a a ab ab a a a a ab ab ab a ab ab ab ab a a ab a a ab a a a a ab a ab a ab a a a ab a ab ab ab a a a a ab ab ab ab a a a a a a ab ab a a a ab a a a ab a
*HyS0014.3818421 D1.10 a ab ab ab a ab ab ab a ab a ab a ab a a ab a ab a a a ab a a ab a a ab ab a a a a ab ab ab a ab ab ab ab a a ab a a ab a a a a ab a ab a ab a a a ab a ab ab ab a a a a ab ab ab ab a a a a a a ab ab a a a ab a a a ab a
*HyS0014.3823502 D1.10 a ab ab ab a ab ab ab a ab a ab a ab a a ab a ab a a a ab a a ab a a ab ab a a a a ab ab ab a ab ab ab ab a a ab a a ab a a a a ab a ab a ab a a a ab a ab ab ab a a a a ab ab ab ab a a a a a a ab ab a a a ab a a a ab a
*HyS0014.3831367 D1.10 a ab ab ab a ab ab ab a ab a ab a ab a a ab a ab a a a ab a a ab a a ab ab a a a a ab ab ab a ab ab ab ab a a ab a a ab a a a a ab a ab a ab a a a ab a ab ab ab a a a a ab ab ab ab a a a a a a ab ab a a a ab a a a ab a
*HyS0014.3836426 D1.10 a ab ab ab a ab ab ab a ab a ab a ab a a ab a ab a a a ab a a ab a a ab ab a a a a ab ab ab a ab ab ab ab a a ab a a ab a a a a ab a ab a ab a a a ab a ab ab ab a a a a ab ab ab ab a a a a a a ab ab a a a ab a a a ab a
*HyS0014.3843768 D1.10 a ab ab ab a ab ab ab a ab a ab a ab a a ab a ab a a a ab a a ab a a ab ab a a a a ab ab ab a ab ab ab ab a a ab a a ab a a a a ab a ab a ab a a a ab a ab ab ab a a a a ab ab ab ab a a a a a a ab ab a a a ab a a a ab a
*HyS0014.3850089 D1.10 ab a a a ab a a a ab a ab a ab a ab ab a ab a ab ab ab a ab ab a ab ab a a ab ab ab ab a a a ab a a a a ab ab a ab ab a ab ab ab ab a ab a ab a ab ab ab a ab a a a ab ab ab ab a a a a ab ab ab ab ab ab a a ab ab ab a ab ab ab a ab
*HyS0014.3867546 D1.10 ab a a a ab a a a ab a ab a ab a ab ab a ab a ab ab ab a ab ab a ab ab a a ab ab ab ab a a a ab a a a a ab ab a ab ab a ab ab ab ab a ab a ab a ab ab ab a ab a a a ab ab ab ab a a a a ab ab ab ab ab ab a a ab ab ab a ab ab ab a ab
*HyS0014.3875830 D1.10 ab a a a ab a a a ab a ab a ab a ab ab a ab a ab ab ab a ab ab a ab ab a a ab ab ab ab a a a ab a a a a ab ab a ab ab a ab ab ab ab a ab a ab a ab ab ab a ab a a a ab ab ab ab a a a a ab ab ab ab ab ab a a ab ab ab a ab ab ab a ab
*HyS0014.3884356 D1.10 a ab ab ab a ab ab ab a ab a ab a ab a a ab a ab a a a ab a a ab a a ab ab a a a a ab ab ab a ab ab ab ab a a ab a a ab a a a a ab a ab a ab a a a ab a ab ab ab a a a a ab ab ab ab a a a a a a ab ab a a a ab a a a ab a
*HyS0014.3889926 D1.10 a ab ab ab a ab ab ab a ab a ab a ab a a ab a ab a a a ab a a ab a a ab ab a a a a ab ab ab a ab ab ab ab a a ab a a ab a a a a ab a ab a ab a a a ab a ab ab ab a a a a ab ab ab ab a a a a a a ab ab a a a ab a a a ab a
*HyS0014.3902094 D1.10 a ab ab ab a ab ab ab a ab a ab a ab a a ab a ab a a a ab a a ab a a ab ab a a a a ab ab ab a ab ab ab ab a a ab a a ab a a a a ab a ab a ab a a a ab a ab ab ab a a a a ab ab ab ab a a a a a a ab ab a a a ab a a a ab a
*HyS0014.3907349 D1.10 ab a a a ab a a a ab a ab a ab a ab ab a ab a ab ab ab a ab ab a ab ab a a ab ab ab ab a a a ab a a a a ab ab a ab ab a ab ab ab ab a ab a ab a ab ab ab a ab a a a ab ab ab ab a a a a ab ab ab ab ab ab a a ab ab ab a ab ab ab a ab
*HyS0014.3912529 D1.10 ab a a a ab a a a ab a ab a ab a ab ab a ab a ab ab ab a ab ab a ab ab a a ab ab ab ab a a a ab a a a a ab ab a ab ab a ab ab ab ab a ab a ab a ab ab ab a ab a a a ab ab ab ab a a a a ab ab ab ab ab ab a a ab ab ab a ab ab ab a ab
*HyS0014.3920060 D1.10 ab a a a ab a a a ab a ab a ab a ab ab a ab a ab ab ab a ab ab a ab ab a a ab ab ab ab a a a ab a a a a ab ab a ab ab a ab ab ab ab a ab a ab a ab ab ab a ab a a a ab ab ab ab a a a a ab ab ab ab ab ab a a ab ab ab a ab ab ab a ab
*HyS0014.3925181 D1.10 a ab ab ab a ab ab ab a ab a ab a ab a a ab a ab a a a ab a a ab a a ab ab a a a a ab ab ab a ab ab ab ab a a ab a a ab a a a a ab a ab a ab a a a ab a ab ab ab a a a a ab ab ab ab a a a a a a ab ab a a a ab a a a ab a
*HyS0014.3930185 D1.10 a ab ab ab a ab ab ab a ab a ab a ab a a ab a ab a a a ab a a ab a a ab ab a a a a ab ab ab a ab ab ab ab a a ab a a ab a a a a ab a ab a ab a a a ab a ab ab ab a a a a ab ab ab ab a a a a a a ab ab a a a ab a a a ab a
*HyS0014.3935350 D1.10 ab a a a ab a a a ab a ab a ab a ab ab a ab a ab ab ab a ab ab a ab ab a a ab ab ab ab a a a ab a a a a ab ab a ab ab a ab ab ab ab a ab a ab a ab ab ab a ab a a a ab ab ab ab a a a a ab ab ab ab ab ab a a ab ab ab a ab ab ab a ab
*HyS0014.3940478 D1.10 ab a a a ab a a a ab a ab a ab a ab ab a ab a ab ab ab a ab ab a ab ab a a ab ab ab ab a a a ab a a a a ab ab a ab ab a ab ab ab ab a ab a ab a ab ab ab a ab a a a ab ab ab ab a a a a ab ab ab ab ab ab a a ab ab ab a ab ab ab a ab
*HyS0014.3945554 D1.10 ab a a a ab a a a ab a ab a ab a ab ab a ab a ab ab ab a ab ab a ab ab a a ab ab ab ab a a a ab a a a a ab ab a ab ab a ab ab ab ab a ab a ab a ab ab ab a ab a a a ab ab ab ab a a a a ab ab ab ab ab ab a a ab ab ab a ab ab ab a ab
*HyS0014.3951975 D1.10 a ab ab ab a ab ab ab a ab a ab a ab a a ab a ab a a a ab a a ab a a ab ab a a a a ab ab ab a ab ab ab ab a a ab a a ab a a a a ab a ab a ab a a a ab a ab ab ab a a a a ab ab ab ab a a a a a a ab ab a a a ab a a a ab a
*HyS0014.3959145 D1.10 a ab ab ab a ab ab ab a ab a ab a ab a a ab a ab a a a ab a a ab a a ab ab a a a a ab ab ab a ab ab ab ab a a ab a a ab a a a a ab a ab a ab a a a ab a ab ab ab a a a a ab ab ab ab a a a a a a ab ab a a a ab a a a ab a
*HyS0014.3965447 D1.10 ab a a a ab a a a ab a ab a ab a ab ab a ab a ab ab ab a ab ab a ab ab a a ab ab ab ab a a a ab a a a a ab ab a ab ab a ab ab ab ab a ab a ab a ab ab ab a ab a a a ab ab ab ab a a a a ab ab ab ab ab ab a a ab ab ab a ab ab ab a ab
*HyS0014.3974042 D1.10 a ab ab ab a ab ab ab a ab a ab a ab a a ab a ab a a a ab a a ab a a ab ab a a a a ab ab ab a ab ab ab ab a a ab a a ab a a a a ab a ab a ab a a a ab a ab ab ab a a a a ab ab ab ab a a a a a a ab ab a a a ab a a a ab a
*HyS0014.4017840 D1.10 ab a a a ab a a a ab a ab a ab a ab ab a ab a ab ab ab a ab ab a ab ab a a ab ab ab ab a a a ab a a a a ab ab a ab ab a ab ab ab ab a ab a ab a ab ab ab a ab a a a ab ab ab ab a a a a ab ab ab ab ab ab a a ab ab ab a ab ab ab a ab
*HyS0014.4022942 D1.10 ab a a a ab a a a ab a ab a ab a ab ab a ab a ab ab ab a ab ab a ab ab a a ab ab ab ab a a a ab a a a a ab ab a ab ab a ab ab ab ab a ab a ab a ab ab ab a ab a a a ab ab ab ab a a a a ab ab ab ab ab ab a a ab ab ab a ab ab ab a ab
*HyS0014.4063695 D1.10 a ab ab ab a ab ab ab a ab a ab a ab a a ab a ab a a a ab a a ab a a ab ab a a a a ab ab ab a ab ab ab ab a a ab a a ab a a a a ab a ab a ab a a a ab a ab ab ab a a a a ab ab ab ab a a a a a a ab ab a a a ab a a a ab a
*HyS0014.4123356 D1.10 ab a a a ab a a a ab a ab a ab a ab ab a ab a ab ab ab a ab ab a ab ab a a ab ab ab ab a a a ab a a a a ab ab a ab ab a ab ab ab ab a ab a ab a ab ab ab a ab a a a ab ab ab ab a a a a ab ab ab ab ab ab a a ab ab ab a ab ab ab a ab
*HyS0014.4128362 D1.10 ab a a a ab a a a ab a ab a ab a ab ab a ab a ab ab ab a ab ab a ab ab a a ab ab ab ab a a a ab a a a a ab ab a ab ab a ab ab ab ab a ab a ab a ab ab ab a ab a a a ab ab ab ab a a a a ab ab ab ab ab ab a a ab ab ab a ab ab ab a ab
*HyS0014.4137451 D1.10 a ab ab ab a ab ab ab a ab a ab a ab a a ab a ab a a a ab a a ab a a ab ab a a a a ab ab ab a ab ab ab ab a a ab a a ab a a a a ab a ab a ab a a a ab a ab ab ab a a a a ab ab ab ab a a a a a a ab ab a a a ab a a a ab a
*HyS0014.4142707 D1.10 ab a a a ab a a a ab a ab a ab a ab ab a ab a ab ab ab a ab ab a ab ab a a ab ab ab ab a a a ab a a a a ab ab a ab ab a ab ab ab ab a ab a ab a ab ab ab a ab a a a ab ab ab ab a a a a ab ab ab ab ab ab a a ab ab ab a ab ab ab a ab
*HyS0014.4147892 D1.10 ab a a a ab a a a ab a ab a ab a ab ab a ab a ab ab ab a ab ab a ab ab a a ab ab ab ab a a a ab a a a a ab ab a ab ab a ab ab ab ab a ab a ab a ab ab ab a ab a a a ab ab ab ab a a a a ab ab ab ab ab ab a a ab ab ab a ab ab ab a ab
*HyS0014.4152902 D1.10 ab a a a ab a a a ab a ab a ab a ab ab a ab a ab ab ab a ab ab a ab ab a a ab ab ab ab a a a ab a a a a ab ab a ab ab a ab ab ab ab a ab a ab a ab ab ab a ab a a a ab ab ab ab a a a a ab ab ab ab ab ab a a ab ab ab a ab ab ab a ab
*HyS0014.4186005 D1.10 ab a a a ab a a a ab a ab a ab a ab ab a ab a ab ab ab a ab ab a ab ab a a ab ab ab ab a a a ab a a a a ab ab a ab ab a ab ab ab ab a ab a ab a ab ab ab a ab a a a ab ab ab ab a a a a ab ab ab ab ab ab a a ab ab ab a ab ab ab a ab
*HyS0014.4191209 D1.10 a ab ab ab a ab ab ab a ab a ab a ab a a ab a ab a a a ab a a ab a a ab ab a a a a ab ab ab a ab ab ab ab a a ab a a ab a a a a ab a ab a ab a a a ab a ab ab ab a a a a ab ab ab ab a a a a a a ab ab a a a ab a a a ab a
*HyS0014.4196815 D1.10 ab a a a ab a a a ab a ab a ab a ab ab a ab a ab ab ab a ab ab a ab ab a a ab ab ab ab a a a ab a a a a ab ab a ab ab a ab ab ab ab a ab a ab a ab ab ab a ab a a a ab ab ab ab a a a a ab ab ab ab ab ab a a ab ab ab a ab ab ab a ab
*HyS0014.4203689 D1.10 a ab ab ab a ab ab ab a ab a ab a ab a a ab a ab a a a ab a a ab a a ab ab a a a a ab ab ab a ab ab ab ab a a ab a a ab a a a a ab a ab a ab a a a ab a ab ab ab a a a a ab ab ab ab a a a a a a ab ab a a a ab a a a ab a
*HyS0014.4208752 D1.10 a ab ab ab a ab ab ab a ab a ab a ab a a ab a ab a a a ab a a ab a a ab ab a a a a ab ab ab a ab ab ab ab a a ab a a ab a a a a ab a ab a ab a a a ab a ab ab ab a a a a ab ab ab ab a a a a a a ab ab a a a ab a a a ab a
*HyS0014.4223973 D1.10 ab a a a ab a a a ab a ab a ab a ab ab a ab a ab ab ab a ab ab a ab ab a a ab ab ab ab a a a ab a a a a ab ab a ab ab a ab ab ab ab a ab a ab a ab ab ab a ab a a a ab ab ab ab a a a a ab ab ab ab ab ab a a ab ab ab a ab ab ab a ab
*HyS0014.4229626 D1.10 a ab ab ab a ab ab ab a ab a ab a ab a a ab a ab a a a ab a a ab a a ab ab a a a a ab ab ab a ab ab ab ab a a ab a a ab a a a a ab a ab a ab a a a ab a ab ab ab a a a a ab ab ab ab a a a a a a ab ab a a a ab a a a ab a
*HyS0014.4235977 D1.10 ab a a a ab a a a ab a ab a ab a ab ab a ab a ab ab ab a ab ab a ab ab a a ab ab ab ab a a a ab a a a a ab ab a ab ab a ab ab ab ab a ab a ab a ab ab ab a ab a a a ab ab ab ab a a a a ab ab ab ab ab ab a a ab ab ab a ab ab ab a ab
*HyS0014.4241730 D1.10 ab a a a ab a a a ab a ab a ab a ab ab a ab a ab ab ab a ab ab a ab ab a a ab ab ab ab a a a ab a a a a ab ab a ab ab a ab ab ab ab a ab a ab a ab ab ab a ab a a a ab ab ab ab a a a a ab ab ab ab ab ab a a ab ab ab a ab ab ab a ab
*HyS0014.4246793 D1.10 ab a a a ab a a a ab a ab a ab a ab ab a ab a ab ab ab a ab ab a ab ab a a ab ab ab ab a a a ab a a a a ab ab a ab ab a ab ab ab ab a ab a ab a ab ab ab a ab a a a ab ab ab ab a a a a ab ab ab ab ab ab a a ab ab ab a ab ab ab a ab
*HyS0014.4254985 D1.10 a ab ab ab a ab ab ab a ab a ab a ab a a ab a ab a a a ab a a ab a a ab ab a a a a ab ab ab a ab ab ab ab a a ab a a ab a a a a ab a ab a ab a a a ab a ab ab ab a a a a ab ab ab ab a a a a a a ab ab a a a ab a a a ab a
*HyS0014.4260935 D1.10 ab a a a ab a a a ab a ab a ab a ab ab a ab a ab ab ab a ab ab a ab ab a a ab ab ab ab a a a ab a a a a ab ab a ab ab a ab ab ab ab a ab a ab a ab ab ab a ab a a a ab ab ab ab a a a a ab ab ab ab ab ab a a ab ab ab a ab ab ab a ab
*HyS0014.4277242 D1.10 a ab ab ab a ab ab ab a ab a ab a ab a a ab a ab a a a ab a a ab a a ab ab a a a a ab ab ab a ab ab ab ab a a ab a a ab a a a a ab a ab a ab a a a ab a ab ab ab a a a a ab ab ab ab a a a a a a ab ab a a a ab a a a ab a
*HyS0014.4286398 D1.10 ab a a a ab a a a ab a ab a ab a ab ab a ab a ab ab ab a ab ab a ab ab a a ab ab ab ab a a a ab a a a a ab ab a ab ab a ab ab ab ab a ab a ab a ab ab ab a ab a a a ab ab ab ab a a a a ab ab ab ab ab ab a a ab ab ab a ab ab ab a ab
*HyS0014.4291414 D1.10 ab a a a ab a a a ab a ab a ab a ab ab a ab a ab ab ab a ab ab a ab ab a a ab ab ab ab a a a ab a a a a ab ab a ab ab a ab ab ab ab a ab a ab a ab ab ab a ab a a a ab ab ab ab a a a a ab ab ab ab ab ab a a ab ab ab a ab ab ab a ab
*HyS0014.4296534 D1.10 a ab ab ab a ab ab ab a ab a ab a ab a a ab a ab a a a ab a a ab a a ab ab a a a a ab ab ab a ab ab ab ab a a ab a a ab a a a a ab a ab a ab a a a ab a ab ab ab a a a a ab ab ab ab a a a a a a ab ab a a a ab a a a ab a
*HyS0014.4301853 D1.10 ab a a a ab a a a ab a ab a ab a ab ab a ab a ab ab ab a ab ab a ab ab a a ab ab ab ab a a a ab a a a a ab ab a ab ab a ab ab ab ab a ab a ab a ab ab ab a ab a a a ab ab ab ab a a a a ab ab ab ab ab ab a a ab ab ab a ab ab ab a ab
*HyS0014.4307033 D1.10 ab a a a ab a a a ab a ab a ab a ab ab a ab a ab ab ab a ab ab a ab ab a a ab ab ab ab a a a ab a a a a ab ab a ab ab a ab ab ab ab a ab a ab a ab ab ab a ab a a a ab ab ab ab a a a a ab ab ab ab ab ab a a ab ab ab a ab ab ab a ab
*HyS0014.4312398 D1.10 ab a a a ab a a a ab a ab a ab a ab ab a ab a ab ab ab a ab ab a ab ab a a ab ab ab ab a a a ab a a a a ab ab a ab ab a ab ab ab ab a ab a ab a ab ab ab a ab a a a ab ab ab ab a a a a ab ab ab ab ab ab a a ab ab ab a ab ab ab a ab
*HyS0014.4319781 D1.10 a ab ab ab a ab ab ab a ab a ab a ab a a ab a ab a a a ab a a ab a a ab ab a a a a ab ab ab a ab ab ab ab a a ab a a ab a a a a ab a ab a ab a a a ab a ab ab ab a a a a ab ab ab ab a a a a a a ab ab a a a ab a a a ab a
*HyS0014.4324901 D1.10 ab a a a ab a a a ab a ab a ab a ab ab a ab a ab ab ab a ab ab a ab ab a a ab ab ab ab a a a ab a a a a ab ab a ab ab a ab ab ab ab a ab a ab a ab ab ab a ab a a a ab ab ab ab a a a a ab ab ab ab ab ab a a ab ab ab a ab ab ab a ab
*HyS0014.4330230 D1.10 ab a a a ab a a a ab a ab a ab a ab ab a ab a ab ab ab a ab ab a ab ab a a ab ab ab ab a a a ab a a a a ab ab a ab ab a ab ab ab ab a ab a ab a ab ab ab a ab a a a ab ab ab ab a a a a ab ab ab ab ab ab a a ab ab ab a ab ab ab a ab
*HyS0014.4336104 D1.10 a ab ab ab a ab ab ab a ab a ab a ab a a ab a ab a a a ab a a ab a a ab ab a a a a ab ab ab a ab ab ab ab a a ab a a ab a a a a ab a ab a ab a a a ab a ab ab ab a a a a ab ab ab ab a a a a a a ab ab a a a ab a a a ab a
*HyS0014.4341675 D1.10 a ab ab ab a ab ab ab a ab a ab a ab a a ab a ab a a a ab a a ab a a ab ab a a a a ab ab ab a ab ab ab ab a a ab a a ab a a a a ab a ab a ab a a a ab a ab ab ab a a a a ab ab ab ab a a a a a a ab ab a a a ab a a a ab a
*HyS0014.4346734 D1.10 ab a a a ab a a a ab a ab a ab a ab ab a ab a ab ab ab a ab ab a ab ab a a ab ab ab ab a a a ab a a a a ab ab a ab ab a ab ab ab ab a ab a ab a ab ab ab a ab a a a ab ab ab ab a a a a ab ab ab ab ab ab a a ab ab ab a ab ab ab a ab
*HyS0014.4352318 D1.10 a ab ab ab a ab ab ab a ab a ab a ab a a ab a ab a a a ab a a ab a a ab ab a a a a ab ab ab a ab ab ab ab a a ab a a ab a a a a ab a ab a ab a a a ab a ab ab ab a a a a ab ab ab ab a a a a a a ab ab a a a ab a a a ab a
*HyS0014.4364262 D1.10 ab a a a ab a a a ab a ab a ab a ab ab a ab a ab ab ab a ab ab a ab ab a a ab ab ab ab a a a ab a a a a ab ab a ab ab a ab ab ab ab a ab a ab a ab ab ab a ab a a a ab ab ab ab a a a a ab ab ab ab ab ab a a ab ab ab a ab ab ab a ab
*HyS0014.4369376 D1.10 ab a a a ab a a a ab a ab a ab a ab ab a ab a ab ab ab a ab ab a ab ab a a ab ab ab ab a a a ab a a a a ab ab a ab ab a ab ab ab ab a ab a ab a ab ab ab a ab a a a ab ab ab ab a a a a ab ab ab ab ab ab a a ab ab ab a ab ab ab a ab
*HyS0014.4374860 D1.10 a ab ab ab a ab ab ab a ab a ab a ab a a ab a ab a a a ab a a ab a a ab ab a a a a ab ab ab a ab ab ab ab a a ab a a ab a a a a ab a ab a ab a a a ab a ab ab ab a a a a ab ab ab ab a a a a a a ab ab a a a ab a a a ab a
*HyS0014.4380656 D1.10 ab a a a ab a a a ab a ab a ab a ab ab a ab a ab ab ab a ab ab a ab ab a a ab ab ab ab a a a ab a a a a ab ab a ab ab a ab ab ab ab a ab a ab a ab ab ab a ab a a a ab ab ab ab a a a a ab ab ab ab ab ab a a ab ab ab a ab ab ab a ab
*HyS0014.4387993 D1.10 a ab ab ab a ab ab ab a ab a ab a ab a a ab a ab a a a ab a a ab a a ab ab a a a a ab ab ab a ab ab ab ab a a ab a a ab a a a a ab a ab a ab a a a ab a ab ab ab a a a a ab ab ab ab a a a a a a ab ab a a a ab a a a ab a
*HyS0014.4396499 D1.10 a ab ab ab a ab ab ab a ab a ab a ab a a ab a ab a a a ab a a ab a a ab ab a a a a ab ab ab a ab ab ab ab a a ab a a ab a a a a ab a ab a ab a a a ab a ab ab ab a a a a ab ab ab ab a a a a a a ab ab a a a ab a a a ab a
*HyS0014.4414261 D1.10 a ab ab ab a ab ab ab a ab a ab a ab a a ab a ab a a a ab a a ab a a ab ab a a a a ab ab ab a ab ab ab ab a a ab a a ab a a a a ab a ab a ab a a a ab a ab ab ab a a a a ab ab ab ab a a a a a a ab ab a a a ab a a a ab a
*HyS0014.4419454 D1.10 ab a a a ab a a a ab a ab a ab a ab ab a ab a ab ab ab a ab ab a ab ab a a ab ab ab ab a a a ab a a a a ab ab a ab ab a ab ab ab ab a ab a ab a ab ab ab a ab a a a ab ab ab ab a a a a ab ab ab ab ab ab a a ab ab ab a ab ab ab a ab
*HyS0014.4424489 D1.10 a ab ab ab a ab ab ab a ab a ab a ab a a ab a ab a a a ab a a ab a a ab ab a a a a ab ab ab a ab ab ab ab a a ab a a ab a a a a ab a ab a ab a a a ab a ab ab ab a a a a ab ab ab ab a a a a a a ab ab a a a ab a a a ab a
*HyS0014.4429539 D1.10 a ab ab ab a ab ab ab a ab a ab a ab a a ab a ab a a a ab a a ab a a ab ab a a a a ab ab ab a ab ab ab ab a a ab a a ab a a a a ab a ab a ab a a a ab a ab ab ab a a a a ab ab ab ab a a a a a a ab ab a a a ab a a a ab a
*HyS0014.4434638 D1.10 a ab ab ab a ab ab ab a ab a ab a ab a a ab a ab a a a ab a a ab a a ab ab a a a a ab ab ab a ab ab ab ab a a ab a a ab a a a a ab a ab a ab a a a ab a ab ab ab a a a a ab ab ab ab a a a a a a ab ab a a a ab a a a ab a
*HyS0014.4439653 D1.10 a ab ab ab a ab ab ab a ab a ab a ab a a ab a ab a a a ab a a ab a a ab ab a a a a ab ab ab a ab ab ab ab a a ab a a ab a a a a ab a ab a ab a a a ab a ab ab ab a a a a ab ab ab ab a a a a a a ab ab a a a ab a a a ab a
*HyS0014.4444732 D1.10 a ab ab ab a ab ab ab a ab a ab a ab a a ab a ab a a a ab a a ab a a ab ab a a a a ab ab ab a ab ab ab ab a a ab a a ab a a a a ab a ab a ab a a a ab a ab ab ab a a a a ab ab ab ab a a a a a a ab ab a a a ab a a a ab a
*HyS0014.4453199 D1.10 ab a a a ab a a a ab a ab a ab a ab ab a ab a ab ab ab a ab ab a ab ab a a ab ab ab ab a a a ab a a a a ab ab a ab ab a ab ab ab ab a ab a ab a ab ab ab a ab a a a ab ab ab ab a a a a ab ab ab ab ab ab a a ab ab ab a ab ab ab a ab
*HyS0014.4459010 D1.10 ab a a a ab a a a ab a ab a ab a ab ab a ab a ab ab ab a ab ab a ab ab a a ab ab ab ab a a a ab a a a a ab ab a ab ab a ab ab ab ab a ab a ab a ab ab ab a ab a a a ab ab ab ab a a a a ab ab ab ab ab ab a a ab ab ab a ab ab ab a ab
*HyS0014.4464276 D1.10 ab a a a ab a a a ab a ab a ab a ab ab a ab a ab ab ab a ab ab a ab ab a a ab ab ab ab a a a ab a a a a ab ab a ab ab a ab ab ab ab a ab a ab a ab ab ab a ab a a a ab ab ab ab a a a a ab ab ab ab ab ab a a ab ab ab a ab ab ab a ab
*HyS0014.4469468 D1.10 a ab ab ab a ab ab ab a ab a ab a ab a a ab a ab a a a ab a a ab a a ab ab a a a a ab ab ab a ab ab ab ab a a ab a a ab a a a a ab a ab a ab a a a ab a ab ab ab a a a a ab ab ab ab a a a a a a ab ab a a a ab a a a ab a
*HyS0014.4474492 D1.10 a ab ab ab a ab ab ab a ab a ab a ab a a ab a ab a a a ab a a ab a a ab ab a a a a ab ab ab a ab ab ab ab a a ab a a ab a a a a ab a ab a ab a a a ab a ab ab ab a a a a ab ab ab ab a a a a a a ab ab a a a ab a a a ab a
*HyS0014.4481446 D1.10 a ab ab ab a ab ab ab a ab a ab a ab a a ab a ab a a a ab a a ab a a ab ab a a a a ab ab ab a ab ab ab ab a a ab a a ab a a a a ab a ab a ab a a a ab a ab ab ab a a a a ab ab ab ab a a a a a a ab ab a a a ab a a a ab a
*HyS0014.4510802 D1.10 a ab ab ab a ab ab ab a ab a ab a ab a a ab a ab a a a ab a a ab a a ab ab a a a a ab ab ab a ab ab ab ab a a ab a a ab a a a a ab a ab a ab a a a ab a ab ab ab a a a a ab ab ab ab a a a a a a ab ab a a a ab a a a ab a
*HyS0014.4529473 D1.10 a ab ab ab a ab ab ab a ab a ab a ab a a ab a ab a a a ab a a ab a a ab ab a a a a ab ab ab a ab ab ab ab a a ab a a ab a a a a ab a ab a ab a a a ab a ab ab ab a a a a ab ab ab ab a a a a a a ab ab a a a ab a a a ab a
*HyS0014.4534514 D1.10 ab a a a ab a a a ab a ab a ab a ab ab a ab a ab ab ab a ab ab a ab ab a a ab ab ab ab a a a ab a a a a ab ab a ab ab a ab ab ab ab a ab a ab a ab ab ab a ab a a a ab ab ab ab a a a a ab ab ab ab ab ab a a ab ab ab a ab ab ab a ab
*HyS0014.4539633 D1.10 ab a a a ab a a a ab a ab a ab a ab ab a ab a ab ab ab a ab ab a ab ab a a ab ab ab ab a a a ab a a a a ab ab a ab ab a ab ab ab ab a ab a ab a ab ab ab a ab a a a ab ab ab ab a a a a ab ab ab ab ab ab a a ab ab ab a ab ab ab a ab
*HyS0014.4544859 D1.10 ab a a a ab a a a ab a ab a ab a ab ab a ab a ab ab ab a ab ab a ab ab a a ab ab ab ab a a a ab a a a a ab ab a ab ab a ab ab ab ab a ab a ab a ab ab ab a ab a a a ab ab ab ab a a a a ab ab ab ab ab ab a a ab ab ab a ab ab ab a ab
*HyS0014.4550617 D1.10 a ab ab ab a ab ab ab a ab a ab a ab a a ab a ab a a a ab a a ab a a ab ab a a a a ab ab ab a ab ab ab ab a a ab a a ab a a a a ab a ab a ab a a a ab a ab ab ab a a a a ab ab ab ab a a a a a a ab ab a a a ab a a a ab a
*HyS0014.4558297 D1.10 a ab ab ab a ab ab ab a ab a ab a ab a a ab a ab a a a ab a a ab a a ab ab a a a a ab ab ab a ab ab ab ab a a ab a a ab a a a a ab a ab a ab a a a ab a ab ab ab a a a a ab ab ab ab a a a a a a ab ab a a a ab a a a ab a
*HyS0014.4567088 D1.10 a ab ab ab a ab ab ab a ab a ab a ab a a ab a ab a a a ab a a ab a a ab ab a a a a ab ab ab a ab ab ab ab a a ab a a ab a a a a ab a ab a ab a a a ab a ab ab ab a a a a ab ab ab ab a a a a a a ab ab a a a ab a a a ab a
*HyS0014.4572821 D1.10 ab a a a ab a a a ab a ab a ab a ab ab a ab a ab ab ab a ab ab a ab ab a a ab ab ab ab a a a ab a a a a ab ab a ab ab a ab ab ab ab a ab a ab a ab ab ab a ab a a a ab ab ab ab a a a a ab ab ab ab ab ab a a ab ab ab a ab ab ab a ab
*HyS0014.4589077 D1.10 a ab ab ab a ab ab ab a ab a ab a ab a a ab a ab a a a ab a a ab a a ab ab a a a a ab ab ab a ab ab ab ab a a ab a a ab a a a a ab a ab a ab a a a ab a ab ab ab a a a a ab ab ab ab a a a a a a ab ab a a a ab a a a ab a
*HyS0014.4594500 D1.10 a ab ab ab a ab ab ab a ab a ab a ab a a ab a ab a a a ab a a ab a a ab ab a a a a ab ab ab a ab ab ab ab a a ab a a ab a a a a ab a ab a ab a a a ab a ab ab ab a a a a ab ab ab ab a a a a a a ab ab a a a ab a a a ab a
*HyS0014.4600099 D1.10 ab a a a ab a a a ab a ab a ab a ab ab a ab a ab ab ab a ab ab a ab ab a a ab ab ab ab a a a ab a a a a ab ab a ab ab a ab ab ab ab a ab a ab a ab ab ab a ab a a a ab ab ab ab a a a a ab ab ab ab ab ab a a ab ab ab a ab ab ab a ab
*HyS0014.4605863 D1.10 ab a a a ab a a a ab a ab a ab a ab ab a ab a ab ab ab a ab ab a ab ab a a ab ab ab ab a a a ab a a a a ab ab a ab ab a ab ab ab ab a ab a ab a ab ab ab a ab a a a ab ab ab ab a a a a ab ab ab ab ab ab a a ab ab ab a ab ab ab a ab
*HyS0014.4610867 D1.10 ab a a a ab a a a ab a ab a ab a ab ab a ab a ab ab ab a ab ab a ab ab a a ab ab ab ab a a a ab a a a a ab ab a ab ab a ab ab ab ab a ab a ab a ab ab ab a ab a a a ab ab ab ab a a a a ab ab ab ab ab ab a a ab ab ab a ab ab ab a ab
*HyS0014.4615990 D1.10 ab a a a ab a a a ab a ab a ab a ab ab a ab a ab ab ab a ab ab a ab ab a a ab ab ab ab a a a ab a a a a ab ab a ab ab a ab ab ab ab a ab a ab a ab ab ab a ab a a a ab ab ab ab a a a a ab ab ab ab ab ab a a ab ab ab a ab ab ab a ab
*HyS0014.4622467 D1.10 a ab ab ab a ab ab ab a ab a ab a ab a a ab a ab a a a ab a a ab a a ab ab a a a a ab ab ab a ab ab ab ab a a ab a a ab a a a a ab a ab a ab a a a ab a ab ab ab a a a a ab ab ab ab a a a a a a ab ab a a a ab a a a ab a
*HyS0014.4649599 D1.10 ab a a a ab a a a ab a ab a ab a ab ab a ab a ab ab ab a ab ab a ab ab a a ab ab ab ab a a a ab a a a a ab ab a ab ab a ab ab ab ab a ab a ab a ab ab ab a ab a a a ab ab ab ab a a a a ab ab ab ab ab ab a a ab ab ab a ab ab ab a ab
*HyS0014.4655908 D1.10 a ab ab ab a ab ab ab a ab a ab a ab a a ab a ab a a a ab a a ab a a ab ab a a a a ab ab ab a ab ab ab ab a a ab a a ab a a a a ab a ab a ab a a a ab a ab ab ab a a a a ab ab ab ab a a a a a a ab ab a a a ab a a a ab a
*HyS0014.4663652 D1.10 ab a a a ab a a a ab a ab a ab a ab ab a ab a ab ab ab a ab ab a ab ab a a ab ab ab ab a a a ab a a a a ab ab a ab ab a ab ab ab ab a ab a ab a ab ab ab a ab a a a ab ab ab ab a a a a ab ab ab ab ab ab a a ab ab ab a ab ab ab a ab
*HyS0014.4681571 D1.10 a ab ab ab a ab ab ab a ab a ab a ab a a ab a ab a a a ab a a ab a a ab ab a a a a ab ab ab a ab ab ab ab a a ab a a ab a a a a ab a ab a ab a a a ab a ab ab ab a a a a ab ab ab ab a a a a a a ab ab a a a ab a a a ab a
*HyS0014.4686917 D1.10 a ab ab ab a ab ab ab a ab a ab a ab a a ab a ab a a a ab a a ab a a ab ab a a a a ab ab ab a ab ab ab ab a a ab a a ab a a a a ab a ab a ab a a a ab a ab ab ab a a a a ab ab ab ab a a a a a a ab ab a a a ab a a a ab a
*HyS0014.4692001 D1.10 ab a a a ab a a a ab a ab a ab a ab ab a ab a ab ab ab a ab ab a ab ab a a ab ab ab ab a a a ab a a a a ab ab a ab ab a ab ab ab ab a ab a ab a ab ab ab a ab a a a ab ab ab ab a a a a ab ab ab ab ab ab a a ab ab ab a ab ab ab a ab
*HyS0014.4697017 D1.10 ab a a a ab a a a ab a ab a ab a ab ab a ab a ab ab ab a ab ab a ab ab a a ab ab ab ab a a a ab a a a a ab ab a ab ab a ab ab ab ab a ab a ab a ab ab ab a ab a a a ab ab ab ab a a a a ab ab ab ab ab ab a a ab ab ab a ab ab ab a ab
*HyS0014.4702483 D1.10 ab a a a ab a a a ab a ab a ab a ab ab a ab a ab ab ab a ab ab a ab ab a a ab ab ab ab a a a ab a a a a ab ab a ab ab a ab ab ab ab a ab a ab a ab ab ab a ab a a a ab ab ab ab a a a a ab ab ab ab ab ab a a ab ab ab a ab ab ab a ab
*HyS0014.4709408 D1.10 a ab ab ab a ab ab ab a ab a ab a ab a a ab a ab a a a ab a a ab a a ab ab a a a a ab ab ab a ab ab ab ab a a ab a a ab a a a a ab a ab a ab a a a ab a ab ab ab a a a a ab ab ab ab a a a a a a ab ab a a a ab a a a ab a
*HyS0014.4719080 D1.10 a ab ab ab a ab ab ab a ab a ab a ab a a ab a ab a a a ab a a ab a a ab ab a a a a ab ab ab a ab ab ab ab a a ab a a ab a a a a ab a ab a ab a a a ab a ab ab ab a a a a ab ab ab ab a a a a a a ab ab a a a ab a a a ab a
*HyS0014.4729272 D1.10 a ab ab ab a ab ab ab a ab a ab a ab a a ab a ab a a a ab a a ab a a ab ab a a a a ab ab ab a ab ab ab ab a a ab a a ab a a a a ab a ab a ab a a a ab a ab ab ab a a a a ab ab ab ab a a a a a a ab ab a a a ab a a a ab a
*HyS0014.4745691 D1.10 ab a a a ab a a a ab a ab a ab a ab ab a ab a ab ab ab a ab ab a ab ab a a ab ab ab ab a a a ab a a a a ab ab a ab ab a ab ab ab ab a ab a ab a ab ab ab a ab a a a ab ab ab ab a a a a ab ab ab ab ab ab a a ab ab ab a ab ab ab a ab
*HyS0014.4779814 D1.10 a ab ab ab a ab ab ab a ab a ab a ab a a ab a ab a a a ab a a ab a a ab ab a a a a ab ab ab a ab ab ab ab a a ab a a ab a a a a ab a ab a ab a a a ab a ab ab ab a a a a ab ab ab ab a a a a a a ab ab a a a ab a a a ab a
*HyS0014.4784917 D1.10 ab a - a ab a a a ab a ab a ab a ab ab a ab a ab ab ab a ab ab a ab ab a a ab ab ab ab a a a ab a a a a ab ab a ab ab a ab ab ab ab a ab a ab a ab ab ab a ab a a a ab ab ab ab a a a a ab ab ab ab ab ab a a ab ab ab a ab ab ab - ab
*HyS0014.4790963 D1.10 ab a a a ab a a a ab a ab a ab a ab ab a ab a ab ab ab a ab ab a ab ab a a ab ab ab ab a a a ab a a a a ab ab a ab ab a ab ab ab ab a ab a ab a ab ab ab a ab a a a ab ab ab ab a a a a ab ab ab ab ab ab a a ab ab ab a ab ab ab a ab
*HyS0014.4799621 D1.10 ab a a a ab a a a ab a ab a ab a ab ab a ab a ab ab ab a ab ab a ab ab a a ab ab ab ab a a a ab a a a a ab ab a ab ab a ab ab ab ab a ab a ab a ab ab ab a ab a a a ab ab ab ab a a a a ab ab ab ab ab ab a a ab ab ab a ab ab ab a ab
*HyS0014.4804693 D1.10 a ab ab ab a ab ab ab a ab a ab a ab a a ab a ab a a a ab a a ab a a ab ab a a a a ab ab ab a ab ab ab ab a a ab a a ab a a a a ab a ab a ab a a a ab a ab ab ab a a a a ab ab ab ab a a a a a a ab ab a a a ab a a a ab a
*HyS0014.4810262 D1.10 ab a a a ab a a a ab a ab a ab a ab ab a ab a ab ab ab a ab ab a ab ab a a ab ab ab ab a a a ab a a a a ab ab a ab ab a ab ab ab ab a ab a ab a ab ab ab a ab a a a ab ab ab ab a a a a ab ab ab ab ab ab a a ab ab ab a ab ab ab a ab
*HyS0014.4833726 D1.10 a ab ab ab a ab ab ab a ab a ab a ab a a ab a ab a a a ab a a ab a a ab ab a a a a ab ab ab a ab ab ab ab a a ab a a ab a a a a ab a ab a ab a a a ab a ab ab ab a a a a ab ab ab ab a a a a a a ab ab a a a ab a a a ab a
*HyS0014.4839532 D1.10 ab a a a ab a a a ab a ab a ab a ab ab a ab a ab ab ab a ab ab a ab ab a a ab ab ab ab a a a ab a a a a ab ab a ab ab a ab ab ab ab a ab a ab a ab ab ab a ab a a a ab ab ab ab a a a a ab ab ab ab ab ab a a ab ab ab a ab ab ab a ab
*HyS0014.4845959 D1.10 ab a a a ab a a a ab a ab a ab a ab ab a ab a ab ab ab a ab ab a ab ab a a ab ab ab ab a a a ab a a a a ab ab a ab ab a ab ab ab ab a ab a ab a ab ab ab a ab a a a ab ab ab ab a a a a ab ab ab ab ab ab a a ab ab ab a ab ab ab a ab
*HyS0014.4854134 D1.10 a ab ab ab a ab ab ab a ab a ab a ab a a ab a ab a a a ab a a ab a a ab ab a a a a ab ab ab a ab ab ab ab a a ab a a ab a a a a ab a ab a ab a a a ab a ab ab ab a a a a ab ab ab ab a a a a a a ab ab a a a ab a a a ab a
*HyS0014.4859361 D1.10 a ab ab ab a ab ab ab a ab a ab a ab a a ab a ab a a a ab a a ab a a ab ab a a a a ab ab ab a ab ab ab ab a a ab a a ab a a a a ab a ab a ab a a a ab a ab ab ab a a a a ab ab ab ab a a a a a a ab ab a a a ab a a a ab a
*HyS0015.78970 D1.10 a ab ab ab a ab ab ab ab ab a ab ab ab a ab a ab ab ab ab a a a a ab ab a a a ab ab a a a ab ab ab ab a ab a ab ab ab a ab ab a a ab ab ab a ab ab a a ab ab a ab ab a ab ab ab a ab ab ab a a ab a a ab ab a ab ab ab a a a ab ab ab a a
*HyS0015.86121 D1.10 a ab ab ab a ab ab ab ab ab a ab ab ab a ab a ab ab ab ab a a a a ab ab a a a ab ab a a a ab ab ab ab a ab a ab ab ab a ab ab a a ab ab ab a ab ab a a ab ab a ab ab a ab ab ab a ab ab ab a a ab a a ab ab a ab ab ab a a a ab ab ab a a
*HyS0015.91789 D1.10 a ab ab ab a ab ab ab ab ab a ab ab ab a ab a ab ab ab ab a a a a ab ab a a a ab ab a a a ab ab ab ab a ab a ab ab ab a ab ab a a ab ab ab a ab ab a a ab ab a ab ab a ab ab ab a ab ab ab a a ab a a ab ab a ab ab ab a a a ab ab ab a a
*HyS0015.96813 D1.10 a ab ab ab a ab ab ab ab ab a ab ab ab a ab a ab ab ab ab a a a a ab ab a a a ab ab a a a ab ab ab ab a ab a ab ab ab a ab ab a a ab ab ab a ab ab a a ab ab a ab ab a ab ab ab a ab ab ab a a ab a a ab ab a ab ab ab a a a ab ab ab a a
*HyS0015.102099 D1.10 a ab ab ab a ab ab ab ab ab a ab ab ab a ab a ab ab ab ab a a a a ab ab a a a ab ab a a a ab ab ab ab a ab a ab ab ab a ab ab a a ab ab ab a ab ab a a ab ab a ab ab a ab ab ab a ab ab ab a a ab a a ab ab a ab ab ab a a a ab ab ab a a
*HyS0015.120132 D1.10 a ab ab ab a ab ab ab ab ab a ab ab ab a ab a ab ab ab ab a a a a ab ab a a a ab ab a a a ab ab ab ab a ab a ab ab ab a ab ab a a ab ab ab a ab ab a a ab ab a ab ab a ab ab ab a ab ab ab a a ab a a ab ab a ab ab ab a a a ab ab ab a a
*HyS0015.125336 D1.10 a ab ab ab a ab ab ab ab ab a ab ab ab a ab a ab ab ab ab a a a a ab ab a a a ab ab a a a ab ab ab ab a ab a ab ab ab a ab ab a a ab ab ab a ab ab a a ab ab a ab ab a ab ab ab a ab ab ab a a ab a a ab ab a ab ab ab a a a ab ab ab a a
*HyS0015.131521 D1.10 a ab ab ab a ab ab ab ab ab a ab ab ab a ab a ab ab ab ab a a a a ab ab a a a ab ab a a a ab ab ab ab a ab a ab ab ab a ab ab a a ab ab ab a ab ab a a ab ab a ab ab a ab ab ab a ab ab ab a a ab a a ab ab a ab ab ab a a a ab ab ab a a
*HyS0015.137586 D1.10 a ab ab ab a ab ab ab ab ab a ab ab ab a ab a ab ab ab ab a a a a ab ab a a a ab ab a a a ab ab ab ab a ab a ab ab ab a ab ab a a ab ab ab a ab ab a a ab ab a ab ab a ab ab ab a ab ab ab a a ab a a ab ab a ab ab ab a a a ab ab ab a a
*HyS0015.144342 D1.10 a ab ab ab a ab ab ab ab ab a ab ab ab a ab a ab ab ab ab a a a a ab ab a a a ab ab a a a ab ab ab ab a ab a ab ab ab a ab ab a a ab ab ab a ab ab a a ab ab a ab ab a ab ab ab a ab ab ab a a ab a a ab ab a ab ab ab a a a ab ab ab a a
*HyS0015.150472 D1.10 a ab ab ab a ab ab ab ab ab a ab ab ab a ab a ab ab ab ab a a a a ab ab a a a ab ab a a a ab ab ab ab a ab a ab ab ab a ab ab a a ab ab ab a ab ab a a ab ab a ab ab a ab ab ab a ab ab ab a a ab a a ab ab a ab ab ab a a a ab ab ab a a
*HyS0015.155607 D1.10 a ab ab ab a ab ab ab ab ab a ab ab ab a ab a ab ab ab ab a a a a ab ab a a a ab ab a a a ab ab ab ab a ab a ab ab ab a ab ab a a ab ab ab a ab ab a a ab ab a ab ab a ab ab ab a ab ab ab a a ab a a ab ab a ab ab ab a a a ab ab ab a a
*HyS0015.160622 D1.10 a ab ab ab a ab ab ab ab ab a ab ab ab a ab a ab ab ab ab a a a a ab ab a a a ab ab a a a ab ab ab ab a ab a ab ab ab a ab ab a a ab ab ab a ab ab a a ab ab a ab ab a ab ab ab a ab ab ab a a ab a a ab ab a ab ab ab a a a ab ab ab a a
*HyS0015.165682 D1.10 a ab ab ab a ab ab ab ab ab a ab ab ab a ab a ab ab ab ab a a a a ab ab a a a ab ab a a a ab ab ab ab a ab a ab ab ab a ab ab a a ab ab ab a ab ab a a ab ab a ab ab a ab ab ab a ab ab ab a a ab a a ab ab a ab ab ab a a a ab ab ab a a
*HyS0015.170715 D1.10 a ab ab ab a ab ab ab ab ab a ab ab ab a ab a ab ab ab ab a a a a ab ab a a a ab ab a a a ab ab ab ab a ab a ab ab ab a ab ab a a ab ab ab a ab ab a a ab ab a ab ab a ab ab ab a ab ab ab a a ab a a ab ab a ab ab ab a a a ab ab ab a a
*HyS0015.176226 D1.10 a ab ab ab a ab ab ab ab ab a ab ab ab a ab a ab ab ab ab a a a a ab ab a a a ab ab a a a ab ab ab ab a ab a ab ab ab a ab ab a a ab ab ab a ab ab a a ab ab a ab ab a ab ab ab a ab ab ab a a ab a a ab ab a ab ab ab a a a ab ab ab a a
*HyS0015.196088 D1.10 ab a a a ab a a a a a ab a a a ab a ab a a a a ab ab ab ab a a ab ab ab a a ab ab ab a a a a ab a ab a a a ab a a ab ab a a a ab a a ab ab a a ab a a ab a a a ab a a a ab ab a ab ab a a ab a a a ab ab ab a a a ab ab
*HyS0015.202405 D1.10 a ab ab ab a ab ab ab ab ab a ab ab ab a ab a ab ab ab ab a a a a ab ab a a a ab ab a a a ab ab ab ab a ab a ab ab ab a ab ab a a ab ab ab a ab ab a a ab ab a ab ab a ab ab ab a ab ab ab a a ab a a ab ab a ab ab ab a a a ab ab ab a a
*HyS0015.264542 D1.10 ab a a a ab a a a a a ab a a a ab a ab a a a a ab ab ab ab a a ab ab ab a a ab ab ab a a a a ab a ab a a a ab a a ab ab a a a ab a a ab ab a a ab a a ab a a a ab a a a ab ab a ab ab a a ab a a a ab ab ab a a a ab ab
*HyS0015.284911 D1.10 ab a a a ab a a a a a ab a a a ab a ab a a a a ab ab ab ab a a ab ab ab a a ab ab ab a a a a ab a ab a a a ab a a ab ab a a a ab a a ab ab a a ab a a ab a a a ab a a a ab ab a ab ab a a ab a a a ab ab ab a a a ab ab
*HyS0015.307282 D1.10 a ab ab ab a ab ab ab ab ab a ab ab ab a ab a ab ab ab ab a a a a ab ab a a a ab ab a a a ab ab ab ab a ab a ab ab ab a ab ab a a ab ab ab a ab ab a a ab ab a ab ab a ab ab ab a ab ab ab a a ab a a ab ab a ab ab ab a a a ab ab ab a a
*HyS0015.312508 D1.10 a ab ab ab a ab ab ab ab ab a ab ab ab a ab a ab ab ab ab a a a a ab ab a a a ab ab a a a ab ab ab ab a ab a ab ab ab a ab ab a a ab ab ab a ab ab a a ab ab a ab ab a ab ab ab a ab ab ab a a ab a a ab ab a ab ab ab a a a ab ab ab a a
*HyS0015.323972 D1.10 a ab ab ab a ab ab ab ab ab a ab ab ab a ab a ab ab ab ab a a a a ab ab a a a ab ab a a a ab ab ab ab a ab a ab ab ab a ab ab a a ab ab ab a ab ab a a ab ab a ab ab a ab ab ab a ab ab ab a a ab a a ab ab a ab ab ab a a a ab ab ab a a
*HyS0015.329651 D1.10 a ab ab ab a ab ab ab ab ab a ab ab ab a ab a ab ab ab ab a a a a ab ab a a a ab ab a a a ab ab ab ab a ab a ab ab ab a ab ab a a ab ab ab a ab ab a a ab ab a ab ab a ab ab ab a ab ab ab a a ab a a ab ab a ab ab ab a a a ab ab ab a a
*HyS0015.335391 D1.10 a ab ab ab a ab ab ab ab ab a ab ab ab a ab a ab ab ab ab a a a a ab ab a a a ab ab a a a ab ab ab ab a ab a ab ab ab a ab ab a a ab ab ab a ab ab a a ab ab a ab ab a ab ab ab a ab ab ab a a ab a a ab ab a ab ab ab a a a ab ab ab a a
*HyS0015.352785 D1.10 a ab ab ab a ab ab ab ab ab a ab ab ab a ab a ab ab ab ab a a a a ab ab a a a ab ab a a a ab ab ab ab a ab a ab ab ab a ab ab a a ab ab ab a ab ab a a ab ab a ab ab a ab ab ab a ab ab ab a a ab a a ab ab a ab ab ab a a a ab ab ab a a
*HyS0015.357889 D1.10 a ab ab ab a ab ab ab ab ab a ab ab ab a ab a ab ab ab ab a a a a ab ab a a a ab ab a a a ab ab ab ab a ab a ab ab ab a ab ab a a ab ab ab a ab ab a a ab ab a ab ab a ab ab ab a ab ab ab a a ab a a ab ab a ab ab ab a a a ab ab ab a a
*HyS0015.363111 D1.10 a ab ab ab a ab ab ab ab ab a ab ab ab a ab a ab ab ab ab a a a a ab ab a a a ab ab a a a ab ab ab ab a ab a ab ab ab a ab ab a a ab ab ab a ab ab a a ab ab a ab ab a ab ab ab a ab ab ab a a ab a a ab ab a ab ab ab a a a ab ab ab a a
*HyS0015.368864 D1.10 a ab ab ab a ab ab ab ab ab a ab ab ab a ab a ab ab ab ab a a a a ab ab a a a ab ab a a a ab ab ab ab a ab a ab ab ab a ab ab a a ab ab ab a ab ab a a ab ab a ab ab a ab ab ab a ab ab ab a a ab a a ab ab a ab ab ab a a a ab ab ab a a
*HyS0015.377197 D1.10 ab a a a ab a a a a a ab a a a ab a ab a a a a ab ab ab ab a a ab ab ab a a ab ab ab a a a a ab a ab a a a ab a a ab ab a a a ab a a ab ab a a ab a a ab a a a ab a a a ab ab a ab ab a a ab a a a ab ab ab a a a ab ab
*HyS0015.384123 D1.10 a ab ab ab a ab ab ab ab ab a ab ab ab a ab a ab ab ab ab a a a a ab ab a a a ab ab a a a ab ab ab ab a ab a ab ab ab a ab ab a a ab ab ab a ab ab a a ab ab a ab ab a ab ab ab a ab ab ab a a ab a a ab ab a ab ab ab a a a ab ab ab a a
*HyS0015.393324 D1.10 a ab ab ab a ab ab ab ab ab a ab ab ab a ab a ab ab ab ab a a a a ab ab a a a ab ab a a a ab ab ab ab a ab a ab ab ab a ab ab a a ab ab ab a ab ab a a ab ab a ab ab a ab ab ab a ab ab ab a a ab a a ab ab a ab ab ab a a a ab ab ab a a
*HyS0015.400446 D1.10 a ab ab ab a ab ab ab ab ab a ab ab ab a ab a ab ab ab ab a a a a ab ab a a a ab ab a a a ab ab ab ab a ab a ab ab ab a ab ab a a ab ab ab a ab ab a a ab ab a ab ab a ab ab ab a ab ab ab a a ab a a ab ab a ab ab ab a a a ab ab ab a a
*HyS0015.408195 D1.10 a ab ab ab a ab ab ab ab ab a ab ab ab a ab a ab ab ab ab a a a a ab ab a a a ab ab a a a ab ab ab ab a ab a ab ab ab a ab ab a a ab ab ab a ab ab a a ab ab a ab ab a ab ab ab a ab ab ab a a ab a a ab ab a ab ab ab a a a ab ab ab a a
*HyS0015.414951 D1.10 a ab ab ab a ab ab ab ab ab a ab ab ab a ab a ab ab ab ab a a a a ab ab a a a ab ab a a a ab ab ab ab a ab a ab ab ab a ab ab a a ab ab ab a ab ab a a ab ab a ab ab a ab ab ab a ab ab ab a a ab a a ab ab a ab ab ab a a a ab ab ab a a
*HyS0015.421221 D1.10 a ab ab ab a ab ab ab ab ab a ab ab ab a ab a ab ab ab ab a a a a ab ab a a a ab ab a a a ab ab ab ab a ab a ab ab ab a ab ab a a ab ab ab a ab ab a a ab ab a ab ab a ab ab ab a ab ab ab a a ab a a ab ab a ab ab ab a a a ab ab ab a a
*HyS0015.426464 D1.10 a ab ab ab a ab ab ab ab ab a ab ab ab a ab a ab ab ab ab a a a a ab ab a a a ab ab a a a ab ab ab ab a ab a ab ab ab a ab ab a a ab ab ab a ab ab a a ab ab a ab ab a ab ab ab a ab ab ab a a ab a a ab ab a ab ab ab a a a ab ab ab a a
*HyS0015.432305 D1.10 a ab ab ab a ab ab ab ab ab a ab ab ab a ab a ab ab ab ab a a a a ab ab a a a ab ab a a a ab ab ab ab a ab a ab ab ab a ab ab a a ab ab ab a ab ab a a ab ab a ab ab a ab ab ab a ab ab ab a a ab a a ab ab a ab ab ab a a a ab ab ab a a
*HyS0015.437463 D1.10 a ab ab ab a ab ab ab ab ab a ab ab ab a ab a ab ab ab ab a a a a ab ab a a a ab ab a a a ab ab ab ab a ab a ab ab ab a ab ab a a ab ab ab a ab ab a a ab ab a ab ab a ab ab ab a ab ab ab a a ab a a ab ab a ab ab ab a a a ab ab ab a a
*HyS0015.442505 D1.10 a ab ab ab a ab ab ab ab ab a ab ab ab a ab a ab ab ab ab a a a a ab ab a a a ab ab a a a ab ab ab ab a ab a ab ab ab a ab ab a a ab ab ab a ab ab a a ab ab a ab ab a ab ab ab a ab ab ab a a ab a a ab ab a ab ab ab a a a ab ab ab a a
*HyS0015.447574 D1.10 a ab ab ab a ab ab ab ab ab a ab ab ab a ab a ab ab ab ab a a a a ab ab a a a ab ab a a a ab ab ab ab a ab a ab ab ab a ab ab a a ab ab ab a ab ab a a ab ab a ab ab a ab ab ab a ab ab ab a a ab a a ab ab a ab ab ab a a a ab ab ab a a
*HyS0015.503056 D1.10 ab a a a ab a a a a a ab a a a ab a ab a a a a ab ab ab ab a a ab ab ab a a ab ab ab a a a a ab a ab a a a ab a a ab ab a a a ab a a ab ab a a ab a a ab a a a ab a a a ab ab a ab ab a a ab a a a ab ab ab a a a ab ab
*HyS0015.508610 D1.10 a ab ab ab a ab ab ab ab ab a ab ab ab a ab a ab ab ab ab a a a a ab ab a a a ab ab a a a ab ab ab ab a ab a ab ab ab a ab ab a a ab ab ab a ab ab a a ab ab a ab ab a ab ab ab a ab ab ab a a ab a a ab ab a ab ab ab a a a ab ab ab a a
*HyS0015.520634 D1.10 a ab ab ab a ab ab ab ab ab a ab ab ab a ab a ab ab ab ab a a a a ab ab a a a ab ab a a a ab ab ab ab a ab a ab ab ab a ab ab a a ab ab ab a ab ab a a ab ab a ab ab a ab ab ab a ab ab ab a a ab a a ab ab a ab ab ab a a a ab ab ab a a
*HyS0015.548850 D1.10 a ab ab ab a ab ab ab ab ab a ab ab ab a ab a ab ab ab ab a a a a ab ab a a a ab ab a a a ab ab ab ab a ab a ab ab ab a ab ab a a ab ab ab a ab ab a a ab ab a ab ab a ab ab ab a ab ab ab a a ab a a ab ab a ab ab ab a a a ab ab ab a a
*HyS0015.584555 D1.10 a ab ab ab a ab ab ab ab ab a ab ab ab a ab a ab ab ab ab a a a a ab ab a a a ab ab a a a ab ab ab ab a ab a ab ab ab a ab ab a a ab ab ab a ab ab a a ab ab a ab ab a ab ab ab a ab ab ab a a ab a a ab ab a ab ab ab a a a ab ab ab a a
*HyS0015.593711 D1.10 ab a a a ab a a a a a ab a a a ab a ab a a a a ab ab ab ab a a ab ab ab a a ab ab ab a a a a ab a ab a a a ab a a ab ab a a a ab a a ab ab a a ab a a ab a a a ab a a a ab ab a ab ab a a ab a a a ab ab ab a a a ab ab
*HyS0015.600175 D1.10 ab a a a ab a a a a a ab a a a ab a ab a a a a ab ab ab ab a a ab ab ab a a ab ab ab a a a a ab a ab a a a ab a a ab ab a a a ab a a ab ab a a ab a a ab a a a ab a a a ab ab a ab ab a a ab a a a ab ab ab a a a ab ab
*HyS0015.605239 D1.10 a ab ab ab a ab ab ab ab ab a ab ab ab a ab a ab ab ab ab a a a a ab ab a a a ab ab a a a ab ab ab ab a ab a ab ab ab a ab ab a a ab ab ab a ab ab a a ab ab a ab ab a ab ab ab a ab ab ab a a ab a a ab ab a ab ab ab a a a ab ab ab a a
*HyS0015.610845 D1.10 a ab ab ab a ab ab ab ab ab a ab ab ab a ab a ab ab ab ab a a a a ab ab a a a ab ab a a a ab ab ab ab a ab a ab ab ab a ab ab a a ab ab ab a ab ab a a ab ab a ab ab a ab ab ab a ab ab ab a a ab a a ab ab a ab ab ab a a a ab ab ab a a
*HyS0015.615934 D1.10 a ab ab ab a ab ab ab ab ab a ab ab ab a ab a ab ab ab ab a a a a ab ab a a a ab ab a a a ab ab ab ab a ab a ab ab ab a ab ab a a ab ab ab a ab ab a a ab ab a ab ab a ab ab ab a ab ab ab a a ab a a ab ab a ab ab ab a a a ab ab ab a a
*HyS0015.622513 D1.10 a ab ab ab a ab ab ab ab ab a ab ab ab a ab a ab ab ab ab a a a a ab ab a a a ab ab a a a ab ab ab ab a ab a ab ab ab a ab ab a a ab ab ab a ab ab a a ab ab a ab ab a ab ab ab a ab ab ab a a ab a a ab ab a ab ab ab a a a ab ab ab a a
*HyS0015.628020 D1.10 ab a a a ab a a a a a ab a a a ab a ab a a a a ab ab ab ab a a ab ab ab a a ab ab ab a a a a ab a ab a a a ab a a ab ab a a a ab a a ab ab a a ab a a ab a a a ab a a a ab ab a ab ab a a ab a a a ab ab ab a a a ab ab
*HyS0015.633064 D1.10 ab a a a ab a a a a a ab a a a ab a ab a a a a ab ab ab ab a a ab ab ab a a ab ab ab a a a a ab a ab a a a ab a a ab ab a a a ab a a ab ab a a ab a a ab a a a ab a a a ab ab a ab ab a a ab a a a ab ab ab a a a ab ab
*HyS0015.638324 D1.10 ab a a a ab a a a a a ab a a a ab a ab a a a a ab ab ab ab a a ab ab ab a a ab ab ab a a a a ab a ab a a a ab a a ab ab a a a ab a a ab ab a a ab a a ab a a a ab a a a ab ab a ab ab a a ab a a a ab ab ab a a a ab ab
*HyS0015.655379 D1.10 ab a a a ab a a a a a ab a a a ab a ab a a a a ab ab ab ab a a ab ab ab a a ab ab ab a a a a ab a ab a a a ab a a ab ab a a a ab a a ab ab a a ab a a ab a a a ab a a a ab ab a ab ab a a ab a a a ab ab ab a a a ab ab
*HyS0015.660972 D1.10 a ab ab ab a ab ab ab ab ab a ab ab ab a ab a ab ab ab ab a a a a ab ab a a a ab ab a a a ab ab ab ab a ab a ab ab ab a ab ab a a ab ab ab a ab ab a a ab ab a ab ab a ab ab ab a ab ab ab a a ab a a ab ab a ab ab ab a a a ab ab ab a a
*HyS0015.666667 D1.10 ab a a a ab a a a a a ab a a a ab a ab a a a a ab ab ab ab a a ab ab ab a a ab ab ab a a a a ab a ab a a a ab a a ab ab a a a ab a a ab ab a a ab a a ab a a a ab a a a ab ab a ab ab a a ab a a a ab ab ab a a a ab ab
*HyS0015.750921 D1.10 ab a a a ab a a a a a ab a a a ab a ab a a a a ab ab ab ab a a ab ab ab a a ab ab ab a a a a ab a ab a a a ab a a ab ab a a a ab a a ab ab a a ab a a ab a a a ab a a a ab ab a ab ab a a ab a a a ab ab ab a a a ab ab
*HyS0015.758102 D1.10 ab a a a ab a a a a a ab a a a ab a ab a a a a ab ab ab ab a a ab ab ab a a ab ab ab a a a a ab a ab a a a ab a a ab ab a a a ab a a ab ab a a ab a a ab a a a ab a a a ab ab a ab ab a a ab a a a ab ab ab a a a ab ab
*HyS0015.764804 D1.10 a ab ab ab a ab ab ab ab ab a ab ab ab a ab a ab ab ab ab a a a a ab ab a a a ab ab a a a ab ab ab ab a ab a ab ab ab a ab ab a a ab ab ab a ab ab a a ab ab a ab ab a ab ab ab a ab ab ab a a ab a a ab ab a ab ab ab a a a ab ab ab a a
*HyS0015.776490 D1.10 ab a a a ab a a a a a ab a a a ab - ab a a a a ab ab ab ab - a ab ab ab a a ab ab ab a a a a ab a ab a - a ab a a ab ab a a a ab a a ab ab a a ab a a ab a a a ab a a a ab ab a ab ab a a ab a a a ab ab ab - a a ab ab
*HyS0015.788618 D1.10 ab a a a ab a a a a a ab a a a ab a ab a a a a ab ab ab ab a a ab ab ab a a ab ab ab a a a a ab a ab a a a ab a a ab ab a a a ab a a ab ab a a ab a a ab a a a ab a a a ab ab a ab ab a a ab a a a ab ab ab a a a ab ab
*HyS0015.796862 D1.10 a ab ab ab a ab ab ab ab ab a ab ab ab a ab a ab ab ab ab a a a a ab ab a a a ab ab a a a ab ab ab ab a ab a ab ab ab a ab ab a a ab ab ab a ab ab a a ab ab a ab ab a ab ab ab a ab ab ab a a ab a a ab ab a ab ab ab a a a ab ab ab a a
*HyS0015.808852 D1.10 ab a a a ab a a a a a ab a a a ab a ab a a a a ab ab ab ab a a ab ab ab a a ab ab ab a a a a ab a ab a a a ab a a ab ab a a a ab a a ab ab a a ab a a ab a a a ab a a a ab ab a ab ab a a ab a a a ab ab ab a a a ab ab
*HyS0015.819285 D1.10 a ab ab ab a ab ab ab ab ab a ab ab ab a ab a ab ab ab ab a a a a ab ab a a a ab ab a a a ab ab ab ab a ab a ab ab ab a ab ab a a ab ab ab a ab ab a a ab ab a ab ab a ab ab ab a ab ab ab a a ab a a ab ab a ab ab ab a a a ab ab ab a a
*HyS0015.824944 D1.10 a ab ab ab a ab ab ab ab ab a ab ab ab a ab a ab ab ab ab a a a a ab ab a a a ab ab a a a ab ab ab ab a ab a ab ab ab a ab ab a a ab ab ab a ab ab a a ab ab a ab ab a ab ab ab a ab ab ab a a ab a a ab ab a ab ab ab a a a ab ab ab a a
*HyS0015.837158 D1.10 a ab ab ab a ab ab ab ab ab a ab ab ab a ab a ab ab ab ab a a a a ab ab a a a ab ab a a a ab ab ab ab a ab a ab ab ab a ab ab a a ab ab ab a ab ab a a ab ab a ab ab a ab ab ab a ab ab ab a a ab a a ab ab a ab ab ab a a a ab ab ab a a
*HyS0015.851721 D1.10 a ab ab ab a ab ab ab ab ab a ab ab ab a ab a ab ab ab ab a a a a ab ab a a a ab ab a a a ab ab ab ab a ab a ab ab ab a ab ab a a ab ab ab a ab ab a a ab ab a ab ab a ab ab ab a ab ab ab a a ab a a ab ab a ab ab ab a a a ab ab ab a a
*HyS0015.857699 D1.10 a ab ab ab a ab ab ab ab ab a ab ab ab a ab a ab ab ab ab a a a a ab ab a a a ab ab a a a ab ab ab ab a ab a ab ab ab a ab ab a a ab ab ab a ab ab a a ab ab a ab ab a ab ab ab a ab ab ab a a ab a a ab ab a ab ab ab a a a ab ab ab a a
*HyS0015.862828 D1.10 ab a a a ab a a a a a ab a a a ab a ab a a a a ab ab ab ab a a ab ab ab a a ab ab ab a a a a ab a ab a a a ab a a ab ab a a a ab a a ab ab a a ab a a ab a a a ab a a a ab ab a ab ab a a ab a a a ab ab ab a a a ab ab
*HyS0015.873715 D1.10 a ab ab ab a ab ab ab ab ab a ab ab ab a ab a ab ab ab ab a a a a ab ab a a a ab ab a a a ab ab ab ab a ab a ab ab ab a ab ab a a ab ab ab a ab ab a a ab ab a ab ab a ab ab ab a ab ab ab a a ab a a ab ab a ab ab ab a a a ab ab ab a a
*HyS0015.891772 D1.10 a ab ab ab a ab ab ab ab ab a ab ab ab a ab a ab ab ab ab a a a a ab ab a a a ab ab a a a ab ab ab ab a ab a ab ab ab a ab ab a a ab ab ab a ab ab a a ab ab a ab ab a ab ab ab a ab ab ab a a ab a a ab ab a ab ab ab a a a ab ab ab a a
*HyS0015.897541 D1.10 ab a a a ab a a a a a ab a a a ab a ab a a a a ab ab ab ab a a ab ab ab a a ab ab ab a a a a ab a ab a a a ab a a ab ab a a a ab a a ab ab a a ab a a ab a a a ab a a a ab ab a ab ab a a ab a a a ab ab ab a a a ab ab
*HyS0015.904987 D1.10 ab a a a ab ab a a a a ab a a a ab a ab a a a a ab ab ab ab a a ab ab ab a a ab ab ab a a a a ab a ab ab a a ab a a ab ab a a a ab a a ab ab a a ab a a ab a a a ab a a a ab ab a ab ab a a ab a a a ab ab ab a a a ab ab
*HyS0015.909988 D1.10 ab a a a ab ab a a a a ab a a a ab a ab a a a a ab ab ab ab a a ab ab ab a a ab ab ab a a a a ab a ab ab a a ab a a ab ab a a a ab a a ab ab a a ab a a ab a a a ab a a a ab ab a ab ab a a ab a a a ab ab ab a a a ab ab
*HyS0015.921525 D1.10 ab a a a ab ab a a a a ab a a a ab a ab a a a a ab ab ab ab a a ab ab ab a a ab ab ab a a a a ab a ab ab a a ab a a ab ab a a a ab a a ab ab a a ab a a ab a a a ab a a a ab ab a ab ab a a ab a a a ab ab ab a a a ab ab
*HyS0015.927717 D1.10 ab a a a ab ab a a a a ab a a a ab a ab a a a a ab ab ab ab a a ab ab ab a a ab ab ab a a a a ab a ab ab a a ab a a ab ab a a a ab a a ab ab a a ab a a ab a a a ab a a a ab ab a ab ab a a ab a a a ab ab ab a a a ab ab
*HyS0015.932772 D1.10 ab a a a ab ab a a a a ab a a a ab a ab a a a a ab ab ab ab a a ab ab ab a a ab ab ab a a a a ab a ab ab a a ab a a ab ab a a a ab a a ab ab a a ab a a ab a a a ab a a a ab ab a ab ab a a ab a a a ab ab ab a a a ab ab
*HyS0015.938140 D1.10 a ab ab ab a a ab ab ab ab a ab ab ab a ab a ab ab ab ab a a a a ab ab a a a ab ab a a a ab ab ab ab a ab a a ab ab a ab ab a a ab ab ab a ab ab a a ab ab a ab ab a ab ab ab a ab ab ab a a ab a a ab ab a ab ab ab a a a ab ab ab a a
*HyS0015.943433 D1.10 a ab ab ab a a ab ab ab ab a ab ab ab a ab a ab ab ab ab a a a a ab ab a a a ab ab a a a ab ab ab ab a ab a a ab ab a ab ab a a ab ab ab a ab ab a a ab ab a ab ab a ab ab ab a ab ab ab a a ab a a ab ab a ab ab ab a a a ab ab ab a a
*HyS0015.950498 D1.10 a ab ab ab a a ab ab ab ab a ab ab ab a ab a ab ab ab ab a a a a ab ab a a a ab ab a a a ab ab ab ab a ab a a ab ab a ab ab a a ab ab ab a ab ab a a ab ab a ab ab a ab ab ab a ab ab ab a a ab a a ab ab a ab ab ab a a a ab ab ab a a
*HyS0015.955647 D1.10 ab a a a ab ab a a a a ab a a a ab a ab a a a a ab ab ab ab a a ab ab ab a a ab ab ab a a a a ab a ab ab a a ab a a ab ab a a a ab a a ab ab a a ab a a ab a a a ab a a a ab ab a ab ab a a ab a a a ab ab ab a a a ab ab
*HyS0015.964602 D1.10 ab a a a ab ab a a a a ab a a a ab a ab a a a a ab ab ab ab a a ab ab ab a a ab ab ab a a a a ab a ab ab a a ab a a ab ab a a a ab a a ab ab a a ab a a ab a a a ab a a a ab ab a ab ab a a ab a a a ab ab ab a a a ab ab
*HyS0015.970048 D1.10 ab a a a ab ab a a a a ab a a a ab a ab a a a a ab ab ab ab a a ab ab ab a a ab ab ab a a a a ab a ab ab a a ab a a ab ab a a a ab a a ab ab a a ab a a ab a a a ab a a a ab ab a ab ab a a ab a a a ab ab ab a a a ab ab
*HyS0015.976979 D1.10 ab a a a ab ab a a a a ab a a a ab a ab a a a a ab ab ab ab a a ab ab ab a a ab ab ab a a a a ab a ab ab a a ab a a ab ab a a a ab a a ab ab a a ab a a ab a a a ab a a a ab ab a ab ab a a ab a a a ab ab ab a a a ab ab
*HyS0015.984357 D1.10 ab a a a ab ab a a a a ab a a a ab a ab a a a a ab ab ab ab a a ab ab ab a a ab ab ab a a a a ab a ab ab a a ab a a ab ab a a a ab a a ab ab a a ab a a ab a a a ab a a a ab ab a ab ab a a ab a a a ab ab ab a a a ab ab
*HyS0015.989382 D1.10 ab a a a ab ab a a a a ab a a a ab a ab a a a a ab ab ab ab a a ab ab ab a a ab ab ab a a a a ab a ab ab a a ab a a ab ab a a a ab a a ab ab a a ab a a ab a a a ab a a a ab ab a ab ab a a ab a a a ab ab ab a a a ab ab
*HyS0015.997333 D1.10 ab a a a ab ab a a a a ab a a a ab a ab a a a a ab ab ab ab a a ab ab ab a a ab ab ab a a a a ab a ab ab a a ab a a ab ab a a a ab a a ab ab a a ab a a ab a a a ab a a a ab ab a ab ab a a ab a a a ab ab ab a a a ab ab
*HyS0015.1002476 D1.10 ab a a a ab ab a a a a ab a a a ab a ab a a a a ab ab ab ab a a ab ab ab a a ab ab ab a a a a ab a ab ab a a ab a a ab ab a a a ab a a ab ab a a ab a a ab a a a ab a a a ab ab a ab ab a a ab a a a ab ab ab a a a ab ab
*HyS0015.1010643 D1.10 ab a a a ab ab a a a a ab a a a ab a ab a a a a ab ab ab ab a a ab ab ab a a ab ab ab a a a a ab a ab ab a a ab a a ab ab a a a ab a a ab ab a a ab a a ab a a a ab a a a ab ab a ab ab a a ab a a a ab ab ab a a a ab ab
*HyS0015.1016568 D1.10 ab a a a ab ab a a a a ab a a a ab a ab a a a a ab ab ab ab a a ab ab ab a a ab ab ab a a a a ab a ab ab a a ab a a ab ab a a a ab a a ab ab a a ab a a ab a a a ab a a a ab ab a ab ab a a ab a a a ab ab ab a a a ab ab
*HyS0015.1024418 D1.10 a ab ab ab a a ab ab ab ab a ab ab ab a ab a ab ab ab ab a a a a ab ab a a a ab ab a a a ab ab ab ab a ab a a ab ab a ab ab a a ab ab ab a ab ab a a ab ab a ab ab a ab ab ab a ab ab ab a a ab a a ab ab a ab ab ab a a a ab ab ab a a
*HyS0015.1030879 D1.10 a ab ab ab a a ab ab ab ab a ab ab ab a ab a ab ab ab ab a a a a ab ab a a a ab ab a a a ab ab ab ab a ab a a ab ab a ab ab a a ab ab ab a ab ab a a ab ab a ab ab a ab ab ab a ab ab ab a a ab a a ab ab a ab ab ab a a a ab ab ab a a
*HyS0015.1036831 D1.10 a ab ab ab a a ab ab ab ab a ab ab ab a ab a ab ab ab ab a a a a ab ab a a a ab ab a a a ab ab ab ab a ab a a ab ab a ab ab a a ab ab ab a ab ab a a ab ab a ab ab a ab ab ab a ab ab ab a a ab a a ab ab a ab ab ab a a a ab ab ab a a
*HyS0015.1042072 D1.10 ab a a a ab ab a a a a ab a a a ab a ab a a a a ab ab ab ab a a ab ab ab a a ab ab ab a a a a ab a ab ab a a ab a a ab ab a a a ab a a ab ab a a ab a a ab a a a ab a a a ab ab a ab ab a a ab a a a ab ab ab a a a ab ab
*HyS0015.1049685 D1.10 ab a a a ab ab a a a a ab a a a ab a ab a a a a ab ab ab ab a a ab ab ab a a ab ab ab a a a a ab a ab ab a a ab a a ab ab a a a ab a a ab ab a a ab a a ab a a a ab a a a ab ab a ab ab a a ab a a a ab ab ab a a a ab ab
*HyS0015.1097423 D1.10 ab a a a ab ab a a a a ab a a a ab a ab a a a a ab ab ab ab a a ab ab ab a a ab ab ab a a a a ab a ab ab a a ab a a ab ab a a a ab a a ab ab a a ab a a ab a a a ab a a a ab ab a ab ab a a ab a a a ab ab ab a a a ab ab
*HyS0015.1102615 D1.10 ab a a a ab ab a a a a ab a a a ab a ab a a a a ab ab ab ab a a ab ab ab a a ab ab ab a a a a ab a ab ab a a ab a a ab ab a a a ab a a ab ab a a ab a a ab a a a ab a a a ab ab a ab ab a a ab a a a ab ab ab a a a ab ab
*HyS0015.1113624 D1.10 a ab ab ab a a ab ab ab ab a ab ab ab a ab a ab ab ab ab a a a a ab ab a a a ab ab a a a ab ab ab ab a ab a a ab ab a ab ab a a ab ab ab a ab ab a a ab ab a ab ab a ab ab ab a ab ab ab a a ab a a ab ab a ab ab ab a a a ab ab ab a a
*HyS0015.1118759 D1.10 a ab ab ab a a ab ab ab ab a ab ab ab a ab a ab ab ab ab a a a a ab ab a a a ab ab a a a ab ab ab ab a ab a a ab ab a ab ab a a ab ab ab a ab ab a a ab ab a ab ab a ab ab ab a ab ab ab a a ab a a ab ab a ab ab ab a a a ab ab ab a a
*HyS0015.1142474 D1.10 ab a a a ab ab a a a a ab a a a ab a ab a a a a ab ab ab ab a a ab ab ab a a ab ab ab a a a a ab a ab ab a a ab a a ab ab a a a ab a a ab ab a a ab a a ab a a a ab a a a ab ab a ab ab a a ab a a a ab ab ab a a a ab ab
*HyS0015.1147490 D1.10 a ab ab ab a a ab ab ab ab a ab ab ab a ab a ab ab ab ab a a a a ab ab a a a ab ab a a a ab ab ab ab a ab a a ab ab a ab ab a a ab ab ab a ab ab a a ab ab a ab ab a ab ab ab a ab ab ab a a ab a a ab ab a ab ab ab a a a ab ab ab a a
*HyS0015.1154302 D1.10 a ab ab ab a a ab ab ab ab a ab ab ab a ab a ab ab ab ab a a a a ab ab a a a ab ab a a a ab ab ab ab a ab a a ab ab a ab ab a a ab ab ab a ab ab a a ab ab a ab ab a ab ab ab a ab ab ab a a ab a a ab ab a ab ab ab a a a ab ab ab a a
*HyS0015.1160899 D1.10 a ab ab ab a a ab ab ab ab a ab ab ab a ab a ab ab ab ab a a a a ab ab a a a ab ab a a a ab ab ab ab a ab a a ab ab a ab ab a a ab ab ab a ab ab a a ab ab a ab ab a ab ab ab a ab ab ab a a ab a a ab ab a ab ab ab a a a ab ab ab a a
*HyS0015.1165905 D1.10 a ab ab ab a a ab ab ab ab a ab ab ab a ab a ab ab ab ab a a a a ab ab a a a ab ab a a a ab ab ab ab a ab a a ab ab a ab ab a a ab ab ab a ab ab a a ab ab a ab ab a ab ab ab a ab ab ab a a ab a a ab ab a ab ab ab a a a ab ab ab a a
*HyS0015.1171518 D1.10 ab a a a ab ab a a a a ab a a a ab a ab a a a a ab ab ab ab a a ab ab ab a a ab ab ab a a a a ab a ab ab a a ab a a ab ab a a a ab a a ab ab a a ab a a ab a a a ab a a a ab ab a ab ab a a ab a a a ab ab ab a a a ab ab
*HyS0015.1179418 D1.10 ab a a a ab ab a a a a ab a a a ab a ab a a a a ab ab ab ab a a ab ab ab a a ab ab ab a a a a ab a ab ab a a ab a a ab ab a a a ab a a ab ab a a ab a a ab a a a ab a a a ab ab a ab ab a a ab a a a ab ab ab a a a ab ab
*HyS0015.1193884 D1.10 a ab ab ab a a ab ab ab ab a ab ab ab a ab a ab ab ab ab a a a a ab ab a a a ab ab a a a ab ab ab ab a ab a a ab ab a ab ab a a ab ab ab a ab ab a a ab ab a ab ab a ab ab ab a ab ab ab a a ab a a ab ab a ab ab ab a a a ab ab ab a a
*HyS0015.1200122 D1.10 a ab ab ab a a ab ab ab ab a ab ab ab a ab a ab ab ab ab a a a a ab ab a a a ab ab a a a ab ab ab ab a ab a a ab ab a ab ab a a ab ab ab a ab ab a a ab ab a ab ab a ab ab ab a ab ab ab a a ab a a ab ab a ab ab ab a a a ab ab ab a a
*HyS0015.1205181 D1.10 ab a a a ab ab a a a a ab a a a ab a ab a a a a ab ab ab ab a a ab ab ab a a ab ab ab a a a a ab a ab ab a a ab a a ab ab a a a ab a a ab ab a a ab a a ab a a a ab a a a ab ab a ab ab a a ab a a a ab ab ab a a a ab ab
*HyS0015.1212226 D1.10 ab a a a ab ab a a a a ab a a a ab a ab a a a a ab ab ab ab a a ab ab ab a a ab ab ab a a a a ab a ab ab a a ab a a ab ab a a a ab a a ab ab a a ab a a ab a a a ab a a a ab ab a ab ab a a ab a a a ab ab ab a a a ab ab
*HyS0015.1218031 D1.10 a ab ab ab a a ab ab ab ab a ab ab ab a ab a ab ab ab ab a a a a ab ab a a a ab ab a a a ab ab ab ab a ab a a ab ab a ab ab a a ab ab ab a ab ab a a ab ab a ab ab a ab ab ab a ab ab ab a a ab a a ab ab a ab ab ab a a a ab ab ab a a
*HyS0015.1223707 D1.10 ab a a a ab ab a a a a ab a a a ab a ab a a a a ab ab ab ab a a ab ab ab a a ab ab ab a a a a ab a ab ab a a ab a a ab ab a a a ab a a ab ab a a ab a a ab a a a ab a a a ab ab a ab ab a a ab a a a ab ab ab a a a ab ab
*HyS0015.1230288 D1.10 ab a a a ab ab a a a a ab a a a ab a ab a a a a ab ab ab ab a a ab ab ab a a ab ab ab a a a a ab a ab ab a a ab a a ab ab a a a ab a a ab ab a a ab a a ab a a a ab a a a ab ab a ab ab a a ab a a a ab ab ab a a a ab ab
*HyS0015.1235294 D1.10 ab a a a ab ab a a a a ab a a a ab a ab a a a a ab ab ab ab a a ab ab ab a a ab ab ab a a a a ab a ab ab a a ab a a ab ab a a a ab a a ab ab a a ab a a ab a a a ab a a a ab ab a ab ab a a ab a a a ab ab ab a a a ab ab
*HyS0015.1241245 D1.10 a ab ab ab a a ab ab ab ab a ab ab ab a ab a ab ab ab ab a a a a ab ab a a a ab ab a a a ab ab ab ab a ab a a ab ab a ab ab a a ab ab ab a ab ab a a ab ab a ab ab a ab ab ab a ab ab ab a a ab a a ab ab a ab ab ab a a a ab ab ab a a
*HyS0015.1248380 D1.10 a ab ab ab a a ab ab ab ab a ab ab ab a ab a ab ab ab ab a a a a ab ab a a a ab ab a a a ab ab ab ab a ab a a ab ab a ab ab a a ab ab ab a ab ab a a ab ab a ab ab a ab ab ab a ab ab ab a a ab a a ab ab a ab ab ab a a a ab ab ab a a
*HyS0015.1254075 D1.10 ab a a a ab ab a a a a ab a a a ab a ab a a a a ab ab ab ab a a ab ab ab a a ab ab ab a a a a ab a ab ab a a ab a a ab ab a a a ab a a ab ab a a ab a a ab a a a ab a a a ab ab a ab ab a a ab a a a ab ab ab a a a ab ab
*HyS0015.1259127 D1.10 a ab ab ab a a ab ab ab ab a ab ab ab a ab a ab ab ab ab a a a a ab ab a a a ab ab a a a ab ab ab ab a ab a a ab ab a ab ab a a ab ab ab a ab ab a a ab ab a ab ab a ab ab ab a ab ab ab a a ab a a ab ab a ab ab ab a a a ab ab ab a a
*HyS0015.1267317 D1.10 a ab ab ab a a ab ab ab ab a ab ab ab a ab a ab ab ab ab a a a a ab ab a a a ab ab a a a ab ab ab ab a ab a a ab ab a ab ab a a ab ab ab a ab ab a a ab ab a ab ab a ab ab ab a ab ab ab a a ab a a ab ab a ab ab ab a a a ab ab ab a a
*HyS0015.1272489 D1.10 ab a a a ab ab a a a a ab a a a ab a ab a a a a ab ab ab ab a a ab ab ab a a ab ab ab a a a a ab a ab ab a a ab a a ab ab a a a ab a a ab ab a a ab a a ab a a a ab a a a ab ab a ab ab a a ab a a a ab ab ab a a a ab ab
*HyS0015.1277797 D1.10 ab a a a ab ab a a a a ab a a a ab a ab a a a a ab ab ab ab a a ab ab ab a a ab ab ab a a a a ab a ab ab a a ab a a ab ab a a a ab a a ab ab a a ab a a ab a a a ab a a a ab ab a ab ab a a ab a a a ab ab ab a a a ab ab
*HyS0015.1286278 D1.10 a ab ab ab a a ab ab ab ab a ab ab ab a ab a ab ab ab ab a a a a ab ab a a a ab ab a a a ab ab ab ab a ab a a ab ab a ab ab a a ab ab ab a ab ab a a ab ab a ab ab a ab ab ab a ab ab ab a a ab a a ab ab a ab ab ab a a a ab ab ab a a
*HyS0015.1291453 D1.10 ab a a a ab ab a a a a ab a a a ab a ab a a a a ab ab ab ab a a ab ab ab a a ab ab ab a a a a ab a ab ab a a ab a a ab ab a a a ab a a ab ab a a ab a a ab a a a ab a a a ab ab a ab ab a a ab a a a ab ab ab a a a ab ab
*HyS0015.1298863 D1.10 ab a a a ab ab a a a a ab a a a ab a ab a a a a ab ab ab ab a a ab ab ab a a ab ab ab a a a a ab a ab ab a a ab a a ab ab a a a ab a a ab ab a a ab a a ab a a a ab a a a ab ab a ab ab a a ab a a a ab ab ab a a a ab ab
*HyS0015.1307279 D1.10 ab a a a ab ab a a a a ab a a a ab a ab a a a a ab ab ab ab a a ab ab ab a a ab ab ab a a a a ab a ab ab a a ab a a ab ab a a a ab a a ab ab a a ab a a ab a a a ab a a a ab ab a ab ab a a ab a a a ab ab ab a a a ab ab
*HyS0015.1313467 D1.10 ab a a a ab ab a a a a ab a a a ab a ab a a a a ab ab ab ab a a ab ab ab a a ab ab ab a a a a ab a ab ab a a ab a a ab ab a a a ab a a ab ab a a ab a a ab a a a ab a a a ab ab a ab ab a a ab a a a ab ab ab a a a ab ab
*HyS0015.1318508 D1.10 ab a a a ab ab a a a a ab a a a ab a ab a a a a ab ab ab ab a a ab ab ab a a ab ab ab a a a a ab a ab ab a a ab a a ab ab a a a ab a a ab ab a a ab a a ab a a a ab a a a ab ab a ab ab a a ab a a a ab ab ab a a a ab ab
*HyS0015.1324387 D1.10 a ab ab ab a a ab ab ab ab a ab ab ab - ab a ab ab ab ab a a a a ab ab a a a ab ab a a a ab ab ab ab a ab a a ab ab a ab ab a a ab ab ab a ab ab a a ab ab a ab ab a ab ab ab a ab ab ab a a ab a a ab ab a ab ab ab a a a ab ab ab a a
*HyS0015.1330603 D1.10 a ab ab ab a a ab ab ab ab a ab ab ab a ab a ab ab ab ab a a a a ab ab a a a ab ab a a a ab ab ab ab a ab a a ab ab a ab ab a a ab ab ab a ab ab a a ab ab a ab ab a ab ab ab a ab ab ab a a ab a a ab ab a ab ab ab a a a ab ab ab a a
*HyS0015.1337433 D1.10 a ab ab ab a a ab ab ab ab a ab ab ab a ab a ab ab ab ab a a a a ab ab a a a ab ab a a a ab ab ab ab a ab a a ab ab a ab ab a a ab ab ab a ab ab a a ab ab a ab ab a ab ab ab a ab ab ab a a ab a a ab ab a ab ab ab a a a ab ab ab a a
*HyS0015.1342906 D1.10 a ab ab ab a a ab ab ab ab a ab ab ab a ab a ab ab ab ab a a a a ab ab a a a ab ab a a a ab ab ab ab a ab a a ab ab a ab ab a a ab ab ab a ab ab a a ab ab a ab ab a ab ab ab a ab ab ab a a ab a a ab ab a ab ab ab a a a ab ab ab a a
*HyS0015.1386809 D1.10 ab a a a ab ab a a a a ab a a a ab a a a a - a ab ab ab ab a a ab ab ab a a ab ab ab a a a a ab a ab ab a a ab a a ab ab a a a ab a a ab ab a a ab a a ab a a a ab a a a ab ab a ab ab a a ab a a a ab ab ab a a a ab ab
*HyS0015.1392540 D1.10 ab a a a ab ab a a a a ab a a a ab a ab a a a a ab ab ab ab a a ab ab ab a a ab ab ab a a a a ab a ab ab a a ab a a ab ab a a a ab a a ab ab a a ab a a ab a a a ab a a a ab ab a ab ab a a ab a a a ab ab ab a a a ab ab
*HyS0015.1398768 D1.10 ab a a a ab ab a a a a ab a a a ab a ab a a a a ab ab ab ab a a ab ab ab a a ab ab ab a a a a ab a ab ab a a ab a a ab ab a a a ab a a ab ab a a ab a a ab a a a ab a a a ab ab a ab ab a a ab a a a ab ab ab a a a ab ab
*HyS0015.1418514 D1.10 ab a a a ab ab a a a a ab a a a ab a ab a a a a ab ab ab ab a a ab ab ab a a ab ab ab a a a a ab a ab ab a a ab a a ab ab a a a ab a a ab ab a a ab a a ab a a a ab a a a ab ab a ab ab a a ab a a a ab ab ab a a a ab ab
*HyS0015.1423869 D1.10 ab a a a ab ab a a a a ab a a a ab a ab a a a a ab ab ab ab a a ab ab ab a a ab ab ab a a a a ab a ab ab a a ab a a ab ab a a a ab a a ab ab a a ab a a ab a a a ab a a a ab ab a ab ab a a ab a a a ab ab ab a a a ab ab
*HyS0015.1428964 D1.10 ab a a a ab ab a a a a ab a a a ab a ab a a a a ab ab ab ab a a ab ab ab a a ab ab ab a a a a ab a ab ab a a ab a a ab ab a a a ab a a ab ab a a ab a a ab a a a ab a a a ab ab a ab ab a a ab a a a ab ab ab a a a ab ab
*HyS0015.1435776 D1.10 ab a a a ab ab a a a a ab a a a ab a ab a a a a ab ab ab ab a a ab ab ab a a ab ab ab a a a a ab a ab ab a a ab a a ab ab a a a ab a a ab ab a a ab a a ab a a a ab a a a ab ab a ab ab a a ab a a a ab ab ab a a a ab ab
*HyS0015.1441583 D1.10 ab a a a ab ab a a a a ab a a a ab a ab a a a a ab ab ab ab a a ab ab ab a a ab ab ab a a a a ab a ab ab a a ab a a ab ab a a a ab a a ab ab a a ab a a ab a a a ab a a a ab ab a ab ab a a ab a a a ab ab ab a a a ab ab
*HyS0015.1447295 D1.10 a ab ab ab a a ab ab ab ab a ab ab ab a ab a ab ab ab ab a a a a ab ab a a a ab ab a a a ab ab ab ab a ab a a ab ab a ab ab a a ab ab ab a ab ab a a ab ab a ab ab a ab ab ab a ab ab ab a a ab a a ab ab a ab ab ab a a a ab ab ab a a
*HyS0015.1452390 D1.10 a ab ab ab a a ab ab ab ab a ab ab ab a ab a ab ab ab ab a a a a ab ab a a a ab ab a a a ab ab ab ab a ab a a ab ab a ab ab a a ab ab ab a ab ab a a ab ab a ab ab a ab ab ab a ab ab ab a a ab a a ab ab a ab ab ab a a a ab ab ab a a
*HyS0015.1459281 D1.10 a ab ab ab a a ab ab ab ab a ab ab ab a ab a ab ab ab ab a a a a ab ab a a a ab ab a a a ab ab ab ab a ab a a ab ab a ab ab a a ab ab ab a ab ab a a ab ab a ab ab a ab ab ab a ab ab ab a a ab a a ab ab a ab ab ab a a a ab ab ab a a
*HyS0015.1464362 D1.10 a ab ab ab a a ab ab ab ab a ab ab ab a ab a ab ab ab ab a a a a ab ab a a a ab ab a a a ab ab ab ab a ab a a ab ab a ab ab a a ab ab ab a ab ab a a ab ab a ab ab a ab ab ab a ab ab ab a a ab a a ab ab a ab ab ab a a a ab ab ab a a
*HyS0015.1474066 D1.10 ab a a a ab ab a a a a ab a a a ab a ab a a a a ab ab ab ab a a ab ab ab a a ab ab ab a a a a ab a ab ab a a ab a a ab ab a a a ab a a ab ab a a ab a a ab a a a ab a a a ab ab a ab ab a a ab a a a ab ab ab a a a ab ab
*HyS0015.1480422 D1.10 ab a a a ab ab a a a a ab a a a ab a ab a a a a ab ab ab ab a a ab ab ab a a ab ab ab a a a a ab a ab ab a a ab a a ab ab a a a ab a a ab ab a a ab a a ab a a a ab a a a ab ab a ab ab a a ab a a a ab ab ab a a a ab ab
*HyS0015.1485810 D1.10 ab a a a ab ab a a a a ab a a a ab a ab a a a a ab ab ab ab a a ab ab ab a a ab ab ab a a a a ab a ab ab a a ab a a ab ab a a a ab a a ab ab a a ab a a ab a a a ab a a a ab ab a ab ab a a ab a a a ab ab ab a a a ab ab
*HyS0015.1491436 D1.10 ab a a a ab ab a a a a ab a a a ab a ab a a a a ab ab ab ab a a ab ab ab a a ab ab ab a a a a ab a ab ab a a ab a a ab ab a a a ab a a ab ab a a ab a a ab a a a ab a a a ab ab a ab ab a a ab a a a ab ab ab a a a ab ab
*HyS0015.1497227 D1.10 a ab ab ab a a ab ab ab ab a ab ab ab a ab a ab ab ab ab a a a a ab ab a a a ab ab a a a ab ab ab ab a ab a a ab ab a ab ab a a ab ab ab a ab ab a a ab ab a ab ab a ab ab ab a ab ab ab a a ab a a ab ab a ab ab ab a a a ab ab ab a a
*HyS0015.1502681 D1.10 a ab ab ab a a ab ab ab ab a ab ab ab a ab a ab ab ab ab a a a a ab ab a a a ab ab a a a ab ab ab ab a ab a a ab ab a ab ab a a ab ab ab a ab ab a a ab ab a ab ab a ab ab ab a ab ab ab a a ab a a ab ab a ab ab ab a a a ab ab ab a a
*HyS0015.1510049 D1.10 a ab ab ab a a ab ab ab ab a ab ab ab a ab a ab ab ab ab a a a a ab ab a a a ab ab a a a ab ab ab ab a ab a a ab ab a ab ab a a ab ab ab a ab ab a a ab ab a ab ab a ab ab ab a ab ab ab a a ab a a ab ab a ab ab ab a a a ab ab ab a a
*HyS0015.1516094 D1.10 a ab ab ab a a ab ab ab ab a ab ab ab a ab a ab ab ab ab a a a a ab ab a a a ab ab a a a ab ab ab ab a ab a a ab ab a ab ab a a ab ab ab a ab ab a a ab ab a ab ab a ab ab ab a ab ab ab a a ab a a ab ab a ab ab ab a a a ab ab ab a a
*HyS0015.1521242 D1.10 a ab ab ab a a ab ab ab ab a ab ab ab a ab a ab ab ab ab a a a a ab ab a a a ab ab a a a ab ab ab ab a ab a a ab ab a ab ab a a ab ab ab a ab ab a a ab ab a ab ab a ab ab ab a ab ab ab a a ab a a ab ab a ab ab ab a a a ab ab ab a a
*HyS0015.1535362 D1.10 a ab ab ab a a ab ab ab ab a ab ab ab a ab a ab ab ab ab a a a a ab ab a a a ab ab a a a ab ab ab ab a ab a a ab ab a ab ab a a ab ab ab a ab ab a a ab ab a ab ab a ab ab ab a ab ab ab a a ab a a ab ab a ab ab ab a a a ab ab ab a a
*HyS0015.1541289 D1.10 ab a a a ab ab a a a a ab a a a ab a ab a a a a ab ab ab ab a a ab ab ab a a ab ab ab a a a a ab a ab ab a a ab a a ab ab a a a ab a a ab ab a a ab a a ab a a a ab a a a ab ab a ab ab a a ab a a a ab ab ab a a a ab ab
*HyS0015.1620870 D1.10 ab a a a ab ab a a a a ab a a a ab a ab a a a a ab ab ab ab a a ab ab ab a a ab ab ab a a a a ab a ab ab a a ab a a ab ab a a a ab a a ab ab a a ab a a ab a a a ab a a a ab ab a ab ab a a ab a a a ab ab ab a a a ab ab
*HyS0015.1626759 D1.10 ab a a a ab ab a a a a ab a a a ab a ab a a a a ab ab ab ab a a ab ab ab a a ab ab ab a a a a ab a ab ab a a ab a a ab ab a a a ab a a ab ab a a ab a a ab a a a ab a a a ab ab a ab ab a a ab a a a ab ab ab a a a ab ab
*HyS0015.1632643 D1.10 ab a a a ab ab a a a a ab a a a ab a ab a a a a ab ab ab ab a a ab ab ab a a ab ab ab a a a a ab a ab ab a a ab a a ab ab a a a ab a a ab ab a a ab a a ab a a a ab a a a ab ab a ab ab a a ab a a a ab ab ab a a a ab ab
*HyS0015.1638038 D1.10 a ab ab ab a a ab ab ab ab a ab ab ab a ab a ab ab ab ab a a a a ab ab a a a ab ab a a a ab ab ab ab a ab a a ab ab a ab ab a a ab ab ab a ab ab a a ab ab a ab ab a ab ab ab a ab ab ab a a ab a a ab ab a ab ab ab a a a ab ab ab a a
*HyS0015.1643852 D1.10 ab a a a ab ab a a a a ab a a a ab a ab a a a a ab ab ab ab a a ab ab ab a a ab ab ab a a a a ab a ab ab a a ab a a ab ab a a a ab a a ab ab a a ab a a ab a a a ab a a a ab ab a ab ab a a ab a a a ab ab ab a a a ab ab
*HyS0015.1648857 D1.10 a ab ab ab a a ab ab ab ab a ab ab ab a ab a ab ab ab ab a a a a ab ab a a a ab ab a a a ab ab ab ab a ab a a ab ab a ab ab a a ab ab ab a ab ab a a ab ab a ab ab a ab ab ab a ab ab ab a a ab a a ab ab a ab ab ab a a a ab ab ab a a
*HyS0015.1654586 D1.10 a ab ab ab a a ab ab ab ab a ab ab ab a ab a ab ab ab ab a a a a ab ab a a a ab ab a a a ab ab ab ab a ab a a ab ab a ab ab a a ab ab ab a ab ab a a ab ab a ab ab a ab ab ab a ab ab ab a a ab a a ab ab a ab ab ab a a a ab ab ab a a
*HyS0015.1660268 D1.10 ab a a a ab ab a a a a ab a a a ab a ab a a a a ab ab ab ab a a ab ab ab a a ab ab ab a a a a ab a ab ab a a ab a a ab ab a a a ab a a ab ab a a ab a a ab a a a ab a a a ab ab a ab ab a a ab a a a ab ab ab a a a ab ab
*HyS0015.1665657 D1.10 a ab ab ab a a ab ab ab ab a ab ab ab a ab a ab ab ab ab a a a a ab ab a a a ab ab a a a ab ab ab ab a ab a a ab ab a ab ab a a ab ab ab a ab ab a a ab ab a ab ab a ab ab ab a ab ab ab a a ab a a ab ab a ab ab ab a a a ab ab ab a a
*HyS0015.1671933 D1.10 a ab ab ab a a ab ab ab ab a ab ab ab a ab a ab ab ab ab a a a a ab ab a a a ab ab a a a ab ab ab ab a ab a a ab ab a ab ab a a ab ab ab a ab ab a a ab ab a ab ab a ab ab ab a ab ab ab a a ab a a ab ab a ab ab ab a a a ab ab ab a a
*HyS0015.1676942 D1.10 ab a a a ab ab a a a a ab a a a ab a ab a a a a ab ab ab ab a a ab ab ab a a ab ab ab a a a a ab a ab ab a a ab a a ab ab a a a ab a a ab ab a a ab a a ab a a a ab a a a ab ab a ab ab a a ab a a a ab ab ab a a a ab ab
*HyS0015.1682223 D1.10 a ab ab ab a a ab ab ab ab a ab ab ab a ab a ab ab ab ab a a a a ab ab a a a ab ab a a a ab ab ab ab a ab a a ab ab a ab ab a a ab ab ab a ab ab a a ab ab a ab ab a ab ab ab a ab ab ab a a ab a a ab ab a ab ab ab a a a ab ab ab a a
*HyS0015.1687315 D1.10 ab a a a ab ab a a a a ab a a a ab a ab a a a a ab ab ab ab a a ab ab ab a a ab ab ab a a a a ab a ab ab a a ab a a ab ab a a a ab a a ab ab a a ab a a ab a a a ab a a a ab ab a ab ab a a ab a a a ab ab ab a a a ab ab
*HyS0015.1692968 D1.10 a ab ab ab a a ab ab ab ab a ab ab ab a ab a ab ab ab ab a a a a ab ab a a a ab ab a a a ab ab ab ab a ab a a ab ab a ab ab a a ab ab ab a ab ab a a ab ab a ab ab a ab ab ab a ab ab ab a a ab a a ab ab a ab ab ab a a a ab ab ab a a
*HyS0015.1698269 D1.10 a ab ab ab a a ab ab ab ab a ab ab ab a ab a ab ab ab ab a a a a ab ab a a a ab ab a a a ab ab ab ab a ab a a ab ab a ab ab a a ab ab ab a ab ab a a ab ab a ab ab a ab ab ab a ab ab ab a a ab a a ab ab a ab ab ab a a a ab ab ab a a
*HyS0015.1703365 D1.10 a ab ab ab a a ab ab ab ab a ab ab ab a ab a ab ab ab ab a a a a ab ab a a a ab ab a a a ab ab ab ab a ab a a ab ab a ab ab a a ab ab ab a ab ab a a ab ab a ab ab a ab ab ab a ab ab ab ab a ab a a ab ab a a ab ab a a ab ab a ab a a
*HyS0015.1708960 D1.10 ab a a a ab ab a a a a ab a a a ab a ab a a a a ab ab ab ab a a ab ab ab a a ab ab ab a a a a ab a ab ab a a ab a a ab ab a a a ab a a ab ab a a ab a a ab a a a ab a a a a ab a ab ab a a ab ab a a ab ab a a ab a ab ab
*HyS0015.1714162 D1.10 a ab ab ab a a ab ab ab ab a ab ab ab a ab a ab ab ab ab a a a a ab ab a a a ab ab a a a ab ab ab ab a ab a a ab ab a ab ab a a ab ab ab a ab ab a a ab ab a ab ab a ab ab ab a ab ab ab ab a ab a a ab ab a a ab ab a a ab ab a ab a a
*HyS0015.1728112 D1.10 ab a a a ab ab a a a a ab a a a ab a ab a a a a ab ab ab ab a a ab ab ab a a ab ab ab a a a a ab a ab ab a a ab a a ab ab a a a ab a a ab ab a a ab a a ab a a a ab a a a a ab a ab ab a a ab ab a a ab ab a a ab a ab ab
*HyS0015.1733471 D1.10 ab a a a ab ab a a a a ab a a a ab a ab a a a a ab ab ab ab a a ab ab ab a a ab ab ab a a a a ab a ab ab a a ab a a ab ab a a a ab a a ab ab a a ab a a ab a a a ab a a a a ab a ab ab a a ab ab a a ab ab a a ab a ab ab
*HyS0015.1739215 D1.10 ab a a a ab ab a a a a ab a a a ab a ab a a a a ab ab ab ab a a ab ab ab a a ab ab ab a a a a ab a ab ab a a ab a a ab ab a a a ab a a ab ab a a ab a a ab a a a ab a a a a ab a ab ab a a ab ab a a ab ab a a ab a ab ab
*HyS0015.1744665 D1.10 a ab ab ab a a ab ab ab ab a ab ab ab a ab a ab ab ab ab a a a a ab ab a a a ab ab a a a ab ab ab ab a ab a a ab ab a ab ab a a ab ab ab a ab ab a a ab ab a ab ab a ab ab ab a ab ab ab ab a ab a a ab ab a a ab ab a a ab ab a ab a a
*HyS0015.1756202 D1.10 a ab ab ab a a ab ab ab ab a ab ab ab a ab a ab ab ab ab a a a a ab ab - a a ab ab a a a ab ab ab ab a ab a a ab ab a ab ab a a ab ab ab a ab ab a a ab ab a ab ab a ab ab ab a ab ab ab ab a ab a a ab ab a a ab ab a a ab ab a ab a -
*HyS0015.1761831 D1.10 ab a a a ab ab a a a a ab a a a ab a ab a a a a ab ab ab ab a a ab ab ab a a ab ab ab a a a a ab a ab ab a a ab a a ab ab a a a ab a a ab ab a a ab a a ab a a a ab a a a a ab a ab ab a a ab ab a a ab ab a a ab a ab ab
*HyS0015.1767769 D1.10 ab a a a ab ab a a a a ab a a a ab a ab a a a a ab ab ab ab a a a ab ab a a ab ab ab a a a a ab a ab ab a a ab a a ab ab a a a ab a a ab ab a a ab a a ab a a a ab a a a a ab a ab ab a a ab ab a a ab ab a a ab a ab ab
*HyS0015.1774768 D1.10 ab a a a ab ab a a a a ab a a a ab a ab a a a a ab ab ab ab a a ab ab ab a a ab ab ab a a a a ab a ab ab a a ab a a ab ab a a a ab a a ab ab a a ab a a ab a a a ab a a a a ab a ab ab a a ab ab a a ab ab a a ab a ab ab
*HyS0015.1779849 D1.10 a ab ab ab a a ab ab ab ab a ab ab ab a ab a ab ab ab ab a a a a ab ab a a a ab ab a a a ab ab ab ab a ab a a ab ab a ab ab a a ab ab ab a ab ab a a ab ab a ab ab a ab ab ab a ab ab ab ab a ab a a ab ab a a ab ab a a ab ab a ab a a
*HyS0015.1784852 D1.10 a ab ab ab a a ab ab ab ab a ab ab ab a ab a ab ab ab ab a a a a ab ab a a a ab ab a a a ab ab ab ab a ab a a ab ab a ab ab a a ab ab ab a ab ab a a ab ab a ab ab a ab ab ab a ab ab ab ab a ab a a ab ab a a ab ab a a ab ab a ab a a
*HyS0015.1791724 D1.10 ab a a a ab ab a a a a ab a a a ab a ab a a a a ab ab ab ab a a ab ab ab a a ab ab ab a a a a ab a ab ab a a ab a a ab ab a a a ab a a ab ab a a ab a a ab a a a ab a a a a ab a ab ab a a ab ab a a ab ab a a ab a ab ab
*HyS0015.1812669 D1.10 ab a a a ab ab a a a a ab a a a ab a ab a a a a ab ab ab ab a a ab ab ab a a ab ab ab a a a a ab a ab ab a a ab a a ab ab a a a ab a a ab ab a a ab a a ab a a a ab a a a a ab a ab ab a a ab ab a a ab ab a a ab a ab ab
*HyS0015.1823445 D1.10 ab a a a ab ab a a a a ab a a a ab a ab a a a a ab ab ab ab a a ab ab ab a a ab ab ab a a a a ab a ab ab a a ab a a ab ab a a a ab a a ab ab a a ab a a ab a a a ab a a a a ab a ab ab a a ab ab a a ab ab a a ab a ab ab
*HyS0015.1829434 D1.10 ab a a a ab ab a a a a ab a a a ab a ab a a a a ab ab ab ab a a ab ab ab a a ab ab ab a a a a ab a ab ab a a ab a a ab ab a a a ab a a ab ab a a ab a a ab a a a ab a a a a ab a ab ab a a ab ab a a ab ab a a ab a ab ab
*HyS0015.1836411 D1.10 a ab ab ab a a ab ab ab ab a ab ab ab a ab a ab ab ab ab a a a a ab ab a a a ab ab a a a ab ab ab ab a ab a a ab ab a ab ab a a ab ab ab a ab ab a a ab ab a ab ab a ab ab ab a ab ab ab ab a ab a a ab ab a a ab ab a a ab ab a ab a a
*HyS0015.1842157 D1.10 ab a a a ab ab a a a a ab a a a ab a ab a a a a ab ab ab ab a a ab ab ab a a ab ab ab a a a a ab a ab ab a a ab a a ab ab a a a ab a a ab ab a a ab a a ab a a a ab a a a a ab a ab ab a a ab ab a a ab ab a a ab a ab ab
*HyS0015.1847354 D1.10 ab a a a ab ab a a a a ab a a a ab a ab a a a a ab ab ab ab a a ab ab ab a a ab ab ab a a a a ab a ab ab a a ab a a ab ab a a a ab a a ab ab a a ab a a ab a a a ab a a a a ab a ab ab a a ab ab a a ab ab a a ab a ab ab
*HyS0015.1852967 D1.10 ab a a a ab ab a a a a ab a a a ab a ab a a a a ab ab ab ab a a ab ab ab a a ab ab ab a a a a ab a ab ab a a ab a a ab ab a a a ab a a ab ab a a ab a a ab a a a ab a a a a ab a ab ab a a ab ab a a ab ab a a ab a ab ab
*HyS0015.1858053 D1.10 ab a a a ab ab a a a - ab a a a ab a ab a a a a ab ab ab ab a a ab ab ab a a ab ab ab a a a a ab a ab ab a a ab a a ab ab a a a ab a a ab ab a a ab a a ab a a a ab a a a a ab a ab ab a a ab ab a a ab ab a a ab a ab ab
*HyS0015.1864068 D1.10 ab a a a ab ab a a a a ab a a a ab a ab a a a a ab ab ab ab a a ab ab ab a a ab ab ab a a a a ab a ab ab a a ab a a ab ab a a a ab a a ab ab a a ab a a ab a a a ab a a a a ab a ab ab a a ab ab a a ab ab a a ab a ab ab
*HyS0015.1869070 D1.10 a ab ab ab a a ab ab ab ab a ab ab ab a ab a ab ab ab ab a a a a ab ab a a a ab ab a a a ab ab ab ab a ab a a ab ab a ab ab a a ab ab ab a ab ab a a ab ab a ab ab a ab ab ab a ab ab ab ab a ab a a ab ab a a ab ab a a ab ab a ab a a
*HyS0015.1874414 D1.10 ab a a a ab ab a a a a ab a a a ab a ab a a a a ab ab ab ab a a ab ab ab a a ab ab ab a a a a ab a ab ab a a ab a a ab ab a a a ab a a ab ab a a ab a a ab a a a ab a a a a ab a ab ab a a ab ab a a ab ab a a ab a ab ab
*HyS0015.1879458 D1.10 a ab ab ab a a ab ab ab ab a ab ab ab a ab a ab ab ab ab a a a a ab ab a a a ab ab a a a ab ab ab ab a ab a a ab ab a ab ab a a ab ab ab a ab ab a a ab ab a ab ab a ab ab ab a ab ab ab ab a ab a a ab ab a a ab ab a a ab ab a ab a a
*HyS0015.1884810 D1.10 ab a a a ab ab a a a a ab a a a ab a ab a a a a ab ab ab ab a a ab ab ab a a ab ab ab a a a a ab a ab ab a a ab a a ab ab a a a ab a a ab ab a a ab a a ab a a a ab a a a a ab a ab ab a a ab ab a a ab ab a a ab a ab ab
*HyS0015.1889881 D1.10 a ab ab ab a a ab ab ab ab a ab ab ab a ab a ab ab ab ab a a a a ab ab a a a ab ab a a a ab ab ab ab a ab a a ab ab a ab ab a a ab ab ab a ab ab a a ab ab a ab ab a ab ab ab a ab ab ab ab a ab a a ab ab a a ab ab a a ab ab a ab a a
*HyS0015.1895811 D1.10 a ab ab ab a a ab ab ab ab a ab ab ab a ab a ab ab ab ab a a a a ab ab a a a ab ab a a a ab ab ab ab a ab a a ab ab a ab ab a a ab ab ab a ab ab a a ab ab a ab ab a ab ab ab a ab ab ab ab a ab a a ab ab a a ab ab a a ab ab a ab a a
*HyS0015.1900923 D1.10 a ab ab ab a a ab ab ab ab a ab ab ab a ab a ab ab ab ab a a a a ab ab a a a ab ab a a a ab ab ab ab a ab a a ab ab a ab ab a a ab ab ab a ab ab a a ab ab a ab ab a ab ab ab a ab ab ab ab a ab a a ab ab a a ab ab a a ab ab a ab a a
*HyS0015.1906227 D1.10 a ab ab ab a a ab ab ab ab a ab ab ab a ab a ab ab ab ab a a a a ab ab a a a ab ab a a a ab ab ab ab a ab a a ab ab a ab ab a a ab ab ab a ab ab a a ab ab a ab ab a ab ab ab a ab ab ab ab a ab a a ab ab a a ab ab a a ab ab a ab a a
*HyS0015.1913456 D1.10 a ab ab ab a a ab ab ab ab a ab ab ab a ab a ab ab ab ab a a a a ab ab a a a ab ab a a a ab ab ab ab a ab a a ab ab a ab ab a a ab ab ab a ab ab a a ab ab a ab ab a ab ab ab a ab ab ab ab a ab a a ab ab a a ab ab a a ab ab a ab a a
*HyS0015.1919618 D1.10 ab a a a ab ab a a a a ab a a a ab a ab a a a a ab ab ab ab a a ab ab ab a a ab ab ab a a a a ab a ab ab a a ab a a ab ab a a a ab a a ab ab a a ab a a ab a a a ab a a a a ab a ab ab a a ab ab a a ab ab a a ab a ab ab
*HyS0015.1924937 D1.10 a ab ab ab a a ab ab ab ab a ab ab ab a ab a ab ab ab ab a a a a ab ab a a a ab ab a a a ab ab ab ab a ab a a ab ab a ab ab a a ab ab ab a ab ab a a ab ab a ab ab a ab ab ab a ab ab ab ab a ab a a ab ab a a ab ab a a ab ab a ab a a
*HyS0015.1930832 D1.10 ab a a a ab ab a a a a a a a a a a ab a a a ab ab ab ab ab a a a ab ab a a ab ab ab ab a a a ab a a ab ab a ab a a ab a a a a ab a a ab a a a ab a a ab a a a ab a a a a ab a ab ab ab a ab ab a a ab ab a a ab a ab ab
*HyS0015.1938249 D1.10 a ab ab ab a a ab ab ab ab ab ab ab ab ab ab a ab ab ab a a a a a ab ab ab a a ab ab a a a a ab ab ab a ab ab a a ab a ab ab a ab ab ab ab a ab ab a ab ab ab a ab ab a ab ab ab a ab ab ab ab a ab a a a ab a a ab ab a a ab ab a ab a a
*HyS0015.1961695 D1.10 a ab ab ab a a ab ab ab ab ab ab ab ab ab ab a ab ab ab a a a a a ab ab ab a a ab ab a a a a ab ab ab a ab ab a a ab a ab ab a ab ab ab ab a ab ab a ab ab ab a ab ab a ab ab ab a ab ab ab ab a ab a a a ab a a ab ab a a ab ab a ab a a
*HyS0015.1972603 D1.10 ab a a a ab ab a a a a a a a a a a ab a a a ab ab ab ab ab a a a ab ab a a ab ab ab ab a a a ab a a ab ab a ab a a ab a a a a ab a a ab a a a ab a a ab a a a ab a a a a ab a ab ab ab a ab ab a a ab ab a a ab a ab ab
*HyS0015.1978517 D1.10 ab a a a ab ab a a a a a a a a a a ab a a a ab ab ab ab ab a a a ab ab a a ab ab ab ab a a a ab a a ab ab a ab a a ab a a a a ab a a ab a a a ab a a ab a a a ab a a a a ab a ab ab ab a ab ab a a ab ab a a ab a ab ab
*HyS0015.1989082 D1.10 ab a a a ab ab a a a a a a a a a a ab a a a ab ab ab ab ab a a a ab ab a a ab ab ab ab a a a ab a a ab ab a ab a a ab a a a a ab a a ab a a a ab a a ab a a a ab a a a a ab a ab ab ab a ab ab a a ab ab a a ab a ab ab
*HyS0015.1994179 D1.10 ab a a a ab ab a a a a a a a a a a ab a a a ab ab ab ab ab a a a ab ab a a ab ab ab ab a a a ab a a ab ab a ab a a ab a a a a ab a a ab a a a ab a a ab a a a ab a a a a ab a ab ab ab a ab ab a a ab ab a a ab a ab ab
*HyS0015.2000181 D1.10 ab a a a ab ab a a a a a a a a a a ab a a a ab ab ab ab ab a a a ab ab a a ab ab ab ab a a a ab a a ab ab a ab a a ab a a a a ab a a ab a a a ab a a ab a a a ab a a a a ab a ab ab ab a ab ab a a ab ab a a ab a ab ab
*HyS0015.2005832 D1.10 ab a a a ab ab a a a a a a a a a a ab a a a ab ab ab ab ab a a a ab ab a a ab ab ab ab a a a ab a a ab ab a ab a a ab a a a a ab a a ab a a a ab a a ab a a a ab a a a a ab a ab ab ab a ab ab a a ab ab a a ab a ab ab
*HyS0015.2013146 D1.10 ab a a a ab ab a a a a a a a a a a ab a a a ab ab ab ab ab a a a ab ab a a ab ab ab ab a a a ab a a ab ab a ab a a ab a a a a ab a a ab a a a ab a a ab a a a ab a a a a ab a ab ab ab a ab ab a a ab ab a a ab a ab ab
*HyS0015.2018517 D1.10 ab a a a ab ab a a a a a a a a a a ab a a a ab ab ab ab ab a a a ab ab a a ab ab ab ab a a a ab a a ab ab a ab a a ab a a a a ab a a ab a a a ab a a ab a a a ab a a a a ab a ab ab ab a ab ab a a ab ab a a ab a ab ab
*HyS0015.2028038 D1.10 ab a a a ab ab a a a a a a a a a a ab a a a ab ab ab ab ab a a a ab ab a a ab ab ab ab a a a ab a a ab ab a ab a a ab a a a a ab a a ab a a a ab a a ab a a a ab a a a a ab a ab ab ab a ab ab a a ab ab a a ab a ab ab
*HyS0015.2033135 D1.10 ab a a a ab ab a a a a a a a a a a ab a a a ab ab ab ab ab a a a ab ab a a ab ab ab ab a a a ab a a ab ab a ab a a ab a a a a ab a a ab a a a ab a a ab a a a ab a a a a ab a ab ab ab a ab ab a a ab ab a a ab a ab ab
*HyS0015.2038195 D1.10 ab a a a ab ab a a a a a a a a a a ab a a a ab ab ab ab ab a a a ab ab a a ab ab ab ab a a a ab a a ab ab a ab a a ab a a a a ab a a ab a a a ab a a ab a a a ab a a a a ab a ab ab ab a ab ab a a ab ab a a ab a ab ab
*HyS0015.2043515 D1.10 ab a a a ab ab a a a a a a a a a a ab a a a ab ab ab ab ab a a a ab ab a a ab ab ab ab a a a ab a a ab ab a ab a a ab a a a a ab a a ab a a a ab a a ab a a a ab a a a a ab a ab ab ab a ab ab a a ab ab a a ab a ab ab
*HyS0015.2056295 D1.10 a ab ab ab a a ab ab ab ab ab ab ab ab ab ab a ab ab ab a a a a a ab ab ab a a ab ab a a a a ab ab ab a ab ab a a ab a ab ab a ab ab ab ab a ab ab a ab ab ab a ab ab a ab ab ab ab ab ab ab ab a ab a a a ab a a ab ab a a ab ab a ab a a
*HyS0015.2062459 D1.10 ab a a a ab ab a a a a a a a a a a ab a a a ab ab ab ab ab a a a ab ab a a ab ab ab ab a a a ab a a ab ab a ab a a ab a a a a ab a a ab a a a ab a a ab a a a a a a a a ab a ab ab ab a ab ab a a ab ab a a ab a ab ab
*HyS0015.2067753 D1.10 ab a a a ab ab a a a a a a a a a a ab a a a ab ab ab ab ab a a a ab ab a a ab ab ab ab a a a ab a a ab ab a ab a a ab a a a a ab a a ab a a a ab a a ab a a a a a a a a ab a ab ab ab a ab ab a a ab ab a a ab a ab ab
*HyS0015.2073202 D1.10 a ab ab ab a a ab ab ab ab ab ab ab ab ab ab a ab ab ab a a a a a ab ab ab a a ab ab a a a a ab ab ab a ab ab a a ab a ab ab a ab ab ab ab a ab ab a ab ab ab a ab ab a ab ab ab ab ab ab ab ab a ab a a a ab a a ab ab a a ab ab a ab a a
*HyS0015.2078285 D1.10 a ab ab ab a a ab ab ab ab ab ab ab ab ab ab a ab ab ab a a a a a ab ab ab a a ab ab a a a a ab ab ab a ab ab a a ab a ab ab a ab ab ab ab a ab ab a ab ab ab a ab ab a ab ab ab ab ab ab ab ab a ab a a a ab a a ab ab a a ab ab a ab a a
*HyS0015.2083291 D1.10 ab a a a ab ab a a a a a a a ab a a ab a a a ab ab ab a ab a a a ab ab a a ab ab ab ab a a a ab ab a ab ab a ab a a ab a a a a ab a a ab a a a ab a a ab a a a a a a a a ab a ab ab ab a ab ab a a ab ab a a ab a ab ab
*HyS0015.2092468 D1.10 ab a a a ab ab a a a a a a a ab a a ab a a a ab ab ab a ab a a a ab ab a a ab ab ab ab a a a ab ab a ab ab a ab a a ab a a a a ab a a ab a a a ab a a ab a a a a a a a a ab a ab ab ab a ab ab a a ab ab a a ab a ab ab
*HyS0015.2097482 D1.10 a ab ab ab a a ab ab ab ab ab ab ab a ab ab a ab ab ab a a a ab a ab ab ab a a ab ab a a a a ab ab ab a a ab a a ab a ab ab a ab ab ab ab a ab ab a ab ab ab a ab ab a ab ab ab ab ab ab ab ab a ab a a a ab a a ab ab a a ab ab a ab a a
*HyS0015.2120418 D1.10 a ab ab ab a a ab ab ab ab ab ab ab a ab ab a ab ab ab a a a ab a ab ab ab a a ab ab a a a a ab ab ab a a ab a a ab a ab ab a ab ab ab ab a ab ab a ab ab ab a ab ab a ab ab ab ab ab ab ab ab a ab a a a ab a a ab ab a a ab ab a ab a a
*HyS0015.2128558 D1.10 a ab ab ab a a ab ab ab ab ab ab ab a ab ab a ab ab ab a a a ab a ab ab ab a a ab ab a a a a ab ab ab a a ab a a ab a ab ab a ab ab ab ab a ab ab a ab ab ab a ab ab a ab ab ab ab ab ab ab ab a ab a a a ab a a ab ab a a ab ab a ab a a
*HyS0015.2137167 D1.10 ab a a a ab ab a a a a a a a ab a a ab a a a ab ab ab a ab a a a ab ab a a ab ab ab ab a a a ab ab a ab ab a ab a a ab a a a a ab a a ab a a a ab a a ab a a a a a a a a ab a ab ab ab a ab ab a a ab ab a a ab a ab ab
*HyS0015.2142905 D1.10 ab a a a ab ab a a a a a a a ab a a ab a a a ab ab ab a ab a a a ab ab a a ab ab ab ab a a a ab ab a ab ab a ab a a ab a a a a ab a a ab a a a ab a a ab a a a a a a a a ab a ab ab ab a ab ab a a ab ab a a ab a ab ab
*HyS0015.2172648 D1.10 ab a a a ab ab a a a a a a a ab a a ab a a a ab ab ab a ab a a a ab ab a a ab ab ab ab a a a ab ab a ab ab a ab a a ab a a a a ab a a ab a a a ab a a ab a a a a a a a a ab a ab ab ab a ab ab a a ab ab a a ab a ab ab
*HyS0015.2179478 D1.10 ab a a a ab ab a a a a a a a ab a a ab a a a ab ab ab a ab a a a ab ab a a ab ab ab ab a a a ab ab a ab ab a ab a a ab a a a a ab a a ab a a a ab a a ab a a a a a a a a ab a ab ab ab a ab ab a a ab ab a a ab a ab ab
*HyS0015.2184494 D1.10 ab a a a ab ab a a a a a a a ab a a ab a a a ab ab ab a ab a a a ab ab a a ab ab ab ab a a a ab ab a ab ab a ab a a ab a a a a ab a a ab a a a ab a a ab a a a a a a a a ab a ab ab ab a ab ab a a ab ab a a ab a ab ab
*HyS0015.2189494 D1.10 ab a a a ab ab a a a a a a a ab a a ab a a a ab ab ab a ab a a a ab ab a a ab ab ab ab a a a ab ab a ab ab a ab a a ab a a a a ab a a ab a a a ab a a ab a a a a a a a a ab a ab ab ab a ab ab a a ab ab a a ab a ab ab
*HyS0015.2426977 D1.10 ab a a a ab ab a a a a a a a ab a a ab a a a ab ab ab a ab a a a ab ab a a ab ab ab ab a a a ab ab a ab ab a ab a a ab a a a a ab a a ab a a a ab a a ab a a a a a a a a ab a ab ab ab a ab ab a a ab ab a a ab a ab ab
*HyS0015.2432539 D1.10 ab a a a ab ab a a a a a a a ab a a ab a a a ab ab ab a ab a a a ab ab a a ab ab ab ab a a a ab ab a ab ab a ab a a ab a a a a ab a a ab a a a ab a a ab a a a a a a a a ab a ab ab ab a ab ab a a ab ab a a ab a ab ab
*HyS0015.2438046 D1.10 a ab ab ab a a ab ab ab ab ab ab ab a ab ab a ab ab ab a a a ab a ab ab ab a a ab ab a a a a ab ab ab a a ab a a ab a ab ab a ab ab ab ab a ab ab a ab ab ab a ab ab a ab ab ab ab ab ab ab ab a ab a a a ab a a ab ab a a ab ab a ab a a
*HyS0015.2445965 D1.10 a ab ab ab a a ab ab ab ab ab ab ab a ab ab a ab ab ab a a a ab a ab ab ab a a ab ab a a a a ab ab ab a a ab a a ab a ab ab a ab ab ab ab a ab ab a ab ab ab a ab ab a ab ab ab ab ab ab ab ab a ab a a a ab a a ab ab a a ab ab a ab a a
*HyS0015.2451061 D1.10 ab a a a ab ab a a a a a a a ab a a ab a a a ab ab ab a ab a a a ab ab a a ab ab ab ab a a a ab ab a ab ab a ab a a ab a a a a ab a a ab a a a ab a a ab a a a a a a a a ab a ab ab ab a ab ab a a ab ab a a ab a ab ab
*HyS0015.2456473 D1.10 ab a a a ab ab a a a a a a a ab a a ab a a a ab ab ab a ab a a a ab ab a a ab ab ab ab a a a ab ab a ab ab a ab a a ab a a a a ab a a ab a a a ab a a ab a a a a a a a a ab a ab ab ab a ab ab a a ab ab a a ab a ab ab
*HyS0015.2461822 D1.10 ab a a a ab ab a a a a a a a ab a a ab a a a ab ab ab a ab a a a ab ab a a ab ab ab ab a a a ab ab a ab ab a ab a a ab a a a a ab a a ab a a a ab a a ab a a a a a a a a ab a ab ab ab a ab ab a a ab ab a a ab a ab ab
*HyS0015.2466876 D1.10 ab a a a ab ab a a a a a a a ab a a ab a a a ab ab ab a ab a a a ab ab a a ab ab ab ab a a a ab ab a ab ab a ab a a ab a a a a ab a a ab a a a ab a a ab a a a a a a a a ab a ab ab ab a ab ab a a ab ab a a ab a ab ab
*HyS0015.2474610 D1.10 ab a a a ab ab a a a a a a a ab a a ab a a a ab ab ab a ab a a a ab ab a a ab ab ab ab a a a ab ab a ab ab a ab a a ab a a a a ab a a ab a a a ab ab a ab a a a a a a a a ab a ab ab ab a ab ab a a ab ab a a ab a ab ab
*HyS0015.2481749 D1.10 a ab ab ab a a ab ab ab ab ab ab ab a ab ab a ab ab ab a a a ab a ab ab ab a a ab ab a a a a ab ab ab a a ab a a ab a ab ab a ab ab ab ab a ab ab a ab ab ab a a ab a ab ab ab ab ab ab ab ab a ab a a a ab a a ab ab a a ab ab a ab a a
*HyS0015.2486900 D1.10 a ab ab ab a a ab ab ab ab ab ab ab a ab ab a ab ab ab a a a ab a ab ab ab a a ab ab a a a a ab ab ab a a ab a a ab a ab ab a ab ab ab ab a ab ab a ab ab ab a a ab a ab ab ab ab ab ab ab ab a ab a a a ab a a ab ab a a ab ab a ab a a
*HyS0015.2493372 D1.10 ab a a a ab ab a a a a a a a ab a a ab a a a ab ab ab a ab a a a ab ab a a ab ab ab ab a a a ab ab a ab ab a ab a a ab a a a a ab a a ab a a a ab ab a ab a a a a a a a a ab a ab ab ab a ab ab a a ab ab a a ab a ab ab
*HyS0015.2498579 D1.10 ab a a a ab ab a a a a a a a ab a a ab a a a ab ab ab a ab a a a ab ab a a ab ab ab ab a a a ab ab a ab ab a ab a a ab a a a a ab a a ab a a a ab ab a ab a a a a a a a a ab a ab ab ab a ab ab a a ab ab a a ab a ab ab
*HyS0015.2504383 D1.10 ab a a a ab ab a a a a a a a ab a a ab a a a ab ab ab a ab a a a ab ab a a ab ab ab ab a a a ab ab a ab ab a ab a a ab a a a a ab a a ab a a a ab ab a ab a a a a a a a a ab a ab ab ab a ab ab a a ab ab a a ab a ab ab
*HyS0015.2516998 D1.10 ab a a a ab ab a a a a a a a ab a a ab a a a ab ab ab a ab a a a ab ab a a ab ab ab ab a a a ab ab a ab ab a ab a a ab a a a a ab a a ab a a a ab ab a ab a a a a a a a a ab a ab ab ab a ab ab a a ab ab a a ab a ab ab
*HyS0015.2523525 D1.10 a ab ab ab a a ab ab ab ab ab ab ab a ab ab a ab ab ab a a a ab a ab ab ab a a ab ab a a a a ab ab ab a a ab a a ab a ab ab a ab ab ab ab a ab ab a ab ab ab a a ab a ab ab ab ab ab ab ab ab a ab a a a ab a a ab ab a a ab ab a ab a a
*HyS0015.2529147 D1.10 a ab ab ab a a ab ab ab ab ab ab ab a ab ab a ab ab ab a a a ab a ab ab ab a a ab ab a a a a ab ab ab a a ab a a ab a ab ab a ab ab ab ab a ab ab a ab ab ab a a ab a ab ab ab ab ab ab ab ab a ab a a a ab a a ab ab a a ab ab a ab a a
*HyS0015.2535400 D1.10 ab a a a ab ab a a a a a a a ab a a ab a a a ab ab ab a ab a a a ab ab a a ab ab ab ab a a a ab ab a ab ab a ab a a ab a a a a ab a a ab a a a ab ab a ab a a a a a a a a ab a ab ab ab a ab ab a a ab ab a a ab a ab ab
*HyS0015.2540616 D1.10 ab a a a ab ab a a a a a a a ab a a ab a a a ab ab ab a ab a a a ab ab a a ab ab ab ab a a a ab ab a ab ab a ab a a ab a a a a ab a a ab a a a ab ab a ab a a a a a a a a ab a ab ab ab a ab ab a a ab ab a a ab a ab ab
*HyS0015.2545710 D1.10 a ab ab ab a a ab ab ab ab ab ab ab a ab ab a ab ab ab a a a ab a ab ab ab a a ab ab a a a a ab ab ab a a ab a a ab a ab ab a ab ab ab ab a ab ab a ab ab ab a a ab a ab ab ab ab ab ab ab ab a ab a a a ab a a ab ab a a ab ab a ab a a
*HyS0015.2550730 D1.10 a ab ab ab a a ab ab ab ab ab ab ab a ab ab a ab ab ab a a a ab a ab ab ab a a ab ab a a a a ab ab ab a a ab a a ab a ab ab a ab ab ab ab a ab ab a ab ab ab a a ab a ab ab ab ab ab ab ab ab a ab a a a ab a a ab ab a a ab ab a ab a a
*HyS0015.2564060 D1.10 a ab ab ab a a ab ab ab ab ab ab ab a ab ab a ab ab ab a a a ab a ab ab ab a a ab ab a a a a ab ab ab a a ab a a ab a ab ab a ab ab ab ab a ab ab a ab ab ab a a ab a ab ab ab ab ab ab ab ab a ab a a a ab a a ab ab a a ab ab a ab a a
*HyS0015.2571238 D1.10 a ab ab ab a a ab ab ab ab ab ab ab a ab ab a ab ab ab a a a ab a ab ab ab a a ab ab a a a a ab ab ab a a ab a a ab a ab ab a ab ab ab ab a ab ab a ab ab ab a a ab a ab ab ab ab ab ab ab ab a ab a a a ab a a ab ab a a ab ab a ab a a
*HyS0015.2577992 D1.10 a ab ab ab a a ab ab ab ab ab ab ab a ab ab a ab ab ab a a a ab a ab ab ab a a ab ab a a a a ab ab ab a a ab a a ab a ab ab a ab ab ab ab a ab ab a ab ab ab a a ab a ab ab ab ab ab ab ab ab a ab a a a ab a a ab ab a a ab ab a ab a a
*HyS0015.2583050 D1.10 a ab ab ab a a ab ab ab ab ab ab ab a ab ab a ab ab ab a a a ab a ab ab ab a a ab ab a a a a ab ab ab a a ab a a ab a ab ab a ab ab ab ab a ab ab a ab ab ab a a ab a ab ab ab ab ab ab ab ab a ab a a a ab a a ab ab a a ab ab a ab a a
*HyS0015.2589942 D1.10 a ab ab ab a a ab ab ab ab ab ab ab a ab ab a ab ab ab a a a ab a ab ab ab a a ab ab a a a a ab ab ab a a ab a a ab a ab ab a ab ab ab ab a ab ab a ab ab ab a a ab a ab ab ab ab ab ab ab ab a ab a a a ab a a ab ab a a ab ab a ab a a
*HyS0015.2596859 D1.10 a ab ab ab a a ab ab ab ab ab ab ab a ab ab a ab ab ab a a a ab a ab ab ab a a ab ab a a a a ab ab ab a a ab a a ab a ab ab a ab ab ab ab a ab ab a ab ab ab a a ab a ab ab ab ab ab ab ab ab a ab a a a ab a a ab ab a a ab ab a ab a a
*HyS0015.2602229 D1.10 ab a a a ab ab a a a a a a a ab a a ab a a a ab ab ab a ab a a a ab ab a a ab ab ab ab a a a ab ab a ab ab a ab a a ab a a a a ab a a ab a a a ab ab a ab a a a a a a a a ab a ab ab ab a ab ab a a ab ab a a ab a ab ab
*HyS0015.2607345 D1.10 a ab ab ab a a ab ab ab ab ab ab ab a ab ab a ab ab ab a a a ab a ab ab ab a a ab ab a a a a ab ab ab a a ab a a ab a ab ab a ab ab ab ab a ab ab a ab ab ab a a ab a ab ab ab ab ab ab ab ab a ab a a a ab a a ab ab a a ab ab a ab a a
*HyS0015.2630375 D1.10 a ab ab ab a a ab ab ab ab ab ab ab a ab ab a ab ab ab a a a ab a ab ab ab a a ab ab a a a a ab ab ab a a ab a a ab a ab ab a ab ab ab ab a ab ab a ab ab ab a a ab a ab ab ab ab ab ab ab ab a ab a a a ab a a ab ab a a ab ab a ab a a
*HyS0015.2640351 D1.10 ab a a a ab ab a a a a a a a ab a a ab a a a ab ab ab a ab a a a ab ab a a ab ab ab ab a a a ab ab a ab ab a ab a a ab a a a a ab a a ab a a a ab ab a ab a a a a a a a a ab a ab ab ab a ab ab a a ab ab a a ab a ab ab
*HyS0015.2646870 D1.10 ab a a a ab ab a a a a a a a ab a a ab a a a ab ab ab a ab a a a ab ab a a ab ab ab ab a a a ab ab a ab ab a ab a a ab a a a a ab a a ab a a a ab ab a ab a a a a a a a a ab a ab ab ab a ab ab a a ab ab a a ab a ab ab
*HyS0015.2651878 D1.10 ab a a a ab ab a a a a a a a ab a a ab a a a ab ab ab a ab a a a ab ab a a ab ab ab ab a a a ab ab a ab ab a ab a a ab a a a a ab a a ab a a a ab ab a ab a a a a a a a a ab a ab ab ab a ab ab a a ab ab a a ab a ab ab
*HyS0015.2657219 D1.10 ab a a a ab ab a a a a a a a ab a a ab a a a ab ab ab a ab a a a ab ab a a ab ab ab ab a a a ab ab a ab ab a ab a a ab a a a a ab a a ab a a a ab ab a ab a a a a a a a a ab a ab ab ab a ab ab a a ab ab a a ab a ab ab
*HyS0015.2662699 D1.10 a ab ab ab a a ab ab ab ab ab ab ab a ab ab a ab ab ab a - a ab a ab ab ab a a ab ab a - a a ab ab ab a a ab a a ab a ab ab a ab ab ab ab a ab ab a ab ab ab a a ab a ab ab ab ab ab ab ab ab a ab a a a ab a a ab ab a a ab ab - ab a a
*HyS0015.2669470 D1.10 ab a a a ab ab a a a a a a a ab a a ab a a a ab ab ab a ab a a a ab ab a a ab ab ab ab a a a ab ab a ab ab a ab a a ab a a a a ab a a ab a a a ab ab a ab a a a a a a a a ab a ab ab ab a ab ab a a ab ab a a ab a ab ab
*HyS0015.2674855 D1.10 ab a a a ab ab a a a a a a a ab a a ab a a a ab ab ab a ab a a a ab ab a a ab ab ab ab a a a ab ab a ab ab a ab a a ab a a a a ab a a ab a a a ab ab a ab a a a a a a a a ab a ab ab ab a ab ab a a ab ab a a ab a ab ab
*HyS0015.2681481 D1.10 ab a a a ab ab a a a a a a a ab a a ab a a a ab ab ab a ab a a a ab ab a a ab ab ab ab a a a ab ab a ab ab a ab a a ab a a a a ab a a ab a a a ab ab a ab a a a a a a a a ab a ab ab ab a ab ab a a ab ab a a ab a ab ab
*HyS0015.2702224 D1.10 ab a a a ab ab a a a a a a a ab a a ab a a a ab ab ab a ab a a a ab ab a a ab ab ab ab a a a ab ab a ab ab a ab a a ab a a a a ab a a ab a a a ab ab a ab a a a a a a a a ab a ab ab ab a ab ab a a ab ab a a ab a ab ab
*HyS0015.2718713 D1.10 ab a a a ab ab a a a a a a a ab a a ab a a a ab ab ab a ab a a a ab ab a a ab ab ab ab a a a ab ab a ab ab a ab a a ab a a a a ab a a ab a a a ab ab a ab a a a a a a a a ab a ab ab ab a ab ab a a ab ab a a ab a ab ab
*HyS0015.2725644 D1.10 ab a a a ab ab a a a a a a a ab a a ab a a a ab ab ab a ab a a a ab ab a a ab ab ab ab a a a ab ab a ab ab a ab a a ab a a a a ab a a ab a a a ab ab a ab a a a a a a a a ab a ab ab ab a ab ab a a ab ab a a ab a ab ab
*HyS0015.2732027 D1.10 ab a a a ab ab a a a a a a a ab a a ab a a a ab ab ab a ab a a a ab ab a a ab ab ab ab a a a ab ab a ab ab a ab a a ab a a a a ab a a ab a a a ab ab a ab a a a a a a a a ab a ab ab ab a ab ab a a ab ab a a ab a ab ab
*HyS0015.2737545 D1.10 a ab ab ab a a ab ab ab ab ab ab ab a ab ab a ab ab ab a a a ab a ab ab ab a a ab ab a a a a ab ab ab a a ab a a ab a ab ab a ab ab ab ab a ab ab a ab ab ab a a ab a ab ab ab ab ab ab ab ab a ab a a a ab a a ab ab a a ab ab a ab a a
*HyS0015.2742755 D1.10 ab a a a ab ab a a a a a a a ab a a ab a a a ab ab ab a ab a a a ab ab a a ab ab ab ab a a a ab ab a ab ab a ab a a ab a a a a ab a a ab a a a ab ab a ab a a a a a a a a ab a ab ab ab a ab ab a a ab ab a a ab a ab ab
*HyS0015.2748508 D1.10 a ab ab ab a a ab ab ab ab ab ab ab a ab ab a ab ab ab a a a ab a ab ab ab a a ab ab a a a a ab ab ab a a ab a a ab a ab ab a ab ab ab ab a ab ab a ab ab ab a a ab a ab ab ab ab ab ab ab ab a ab a a a ab a a ab ab a a ab ab a ab a a
*HyS0015.2754253 D1.10 a ab ab ab a a ab ab ab ab ab ab ab a ab ab a ab ab ab a a a ab a ab ab ab a a ab ab a a a a ab ab ab a a ab a a ab a ab ab a ab ab ab ab a ab ab a ab ab ab a a ab a ab ab ab ab ab ab ab ab a ab a a a ab a a ab ab a a ab ab a ab a a
*HyS0015.2761121 D1.10 a ab ab ab a a ab ab ab ab ab ab ab a ab ab a ab ab ab a a a ab a ab ab ab a a ab ab a a a a ab ab ab a a ab a a ab a ab ab a ab ab ab ab a ab ab a ab ab ab a a ab a ab ab ab ab ab ab ab ab a ab a a a ab a a ab ab a a ab ab a ab a a
*HyS0015.2767372 D1.10 a ab ab ab a a ab ab ab ab ab ab ab a ab ab a ab ab ab a a a ab a ab ab ab a a ab ab a a a a ab ab ab a a ab a a ab a ab ab a ab ab ab ab a ab ab a ab ab ab a a ab a ab ab ab ab ab ab ab ab a ab a a a ab a a ab ab a a ab ab a ab a a
*HyS0015.2772482 D1.10 a ab ab ab a a ab ab ab ab ab ab ab a ab ab a ab ab ab a a a ab a ab ab ab a a ab ab a a a a ab ab ab a a ab a a ab a ab ab a ab ab ab ab a ab ab a ab ab ab a a ab a ab ab ab ab ab ab ab ab a ab a a a ab a a ab ab a a ab ab a ab a a
*HyS0015.2778505 D1.10 a ab ab ab a a ab ab ab ab ab ab ab a ab ab a ab ab ab a a a ab a ab ab ab a a ab ab a a a a ab ab ab a a ab a a ab a ab ab a ab ab ab ab a ab ab a ab ab ab a a ab a ab ab ab ab ab ab ab ab a ab a a a ab a a ab ab a a ab ab a ab a a
*HyS0015.2783697 D1.10 a ab ab ab a a ab ab ab ab ab ab ab a ab ab a ab ab ab a a a ab a ab ab ab a a ab ab a a a a ab ab ab a a ab a a ab a ab ab a ab ab ab ab a ab ab a ab ab ab a a ab a ab ab ab ab ab ab ab ab a ab a a a ab a a ab ab a a ab ab a ab a a
*HyS0015.2789019 D1.10 ab a a a ab ab a a a a a a a ab a a ab a a a ab ab ab a ab a a a ab ab a a ab ab ab ab a a a ab ab a ab ab a ab a a ab a a a a ab a a ab a a a ab ab a ab a a a a ab a a a ab a ab ab ab a ab ab a a ab ab a a ab a ab ab
*HyS0015.2794281 D1.10 a ab ab ab a a ab ab ab ab ab ab ab a ab ab a ab ab ab a a a ab a ab ab ab a a ab ab a a a a ab ab ab a a ab a a ab a ab ab a ab ab ab ab a ab ab a ab ab ab a a ab a ab ab ab ab a ab ab ab a ab a a a ab a a ab ab a a ab ab a ab a a
*HyS0015.2799307 D1.10 ab a a a ab ab a a a a a a a ab a a ab a a a ab ab ab a ab a a a ab ab a a ab ab ab ab a a a ab ab a ab ab a ab a a ab a a a a ab a a ab a a a ab ab a ab a a a a ab a a a ab a ab ab ab a ab ab a a ab ab a a ab a ab ab
*HyS0015.2804553 D1.10 ab a a a ab ab a a a a a a a ab a a ab a a a ab ab ab a ab a a a ab ab a a ab ab ab ab a a a ab ab a ab ab a ab a a ab a a a a ab a a ab a a a ab ab a ab a a a a ab a a a ab a ab ab ab a ab ab a a ab ab a a ab a ab ab
*HyS0015.2809588 D1.10 ab a a a ab ab a a a a a a a ab a a ab a a a ab ab ab a ab a a a ab ab a a ab ab ab ab a a a ab ab a ab ab a ab a a ab a a a a ab a a ab a a a ab ab a ab a a a a ab a a a ab a ab ab ab a ab ab a a ab ab a a ab a ab ab
*HyS0015.2820972 D1.10 ab a a a ab ab a a a a a a a ab a a ab a a a ab ab ab a ab a a a ab ab a a ab ab ab ab a a a ab ab a ab ab a ab a a ab a a a a ab a a ab a a a ab ab a ab a a a a ab a a a ab a ab ab ab a ab ab a a ab ab a a ab a ab ab
*HyS0015.2847857 D1.10 ab a a a ab ab a a a a a a a ab a a ab a a a ab ab ab a ab a a a ab ab a a ab ab ab ab a a a ab ab a ab ab a ab a a ab a a a a ab a a ab a a a ab ab a ab a a a a ab a a a ab a ab ab ab a ab ab a a ab ab a a ab a ab ab
*HyS0015.2853018 D1.10 ab a a a ab ab a a a a a a a ab a a ab a a a ab ab ab a ab a a a ab ab a a ab ab ab ab a a a ab ab a ab ab a ab a a ab a a a a ab a a ab a a a ab ab a ab a a a a ab a a a ab a ab ab ab a ab ab a a ab ab a a ab a ab ab
*HyS0015.2858063 D1.10 a ab ab ab a a ab ab ab ab ab ab ab a ab ab a ab ab ab a a a ab a ab ab ab a a ab ab a a a a ab ab ab a a ab a a ab a ab ab a ab ab ab ab a ab ab a ab ab ab a a ab a ab ab ab ab a ab ab ab a ab a a a ab a a ab ab ab a ab ab a ab a a
*HyS0015.2863300 D1.10 ab a a a ab ab a a a a a a a ab a a ab a a a ab ab ab a ab a a a ab ab a a ab ab ab ab a a a ab ab a ab ab a ab a a ab a a a a ab a a ab a a a ab ab a ab a a a a ab a a a ab a ab ab ab a ab ab a a a ab a a ab a ab ab
*HyS0015.2868636 D1.10 a ab ab ab a a ab ab ab ab ab ab ab a ab ab a ab ab ab a a a ab a ab ab ab a a ab ab a a a a ab ab ab a a ab a a ab a ab ab a ab ab ab ab a ab ab a ab ab ab a a ab a ab ab ab ab a ab ab ab a ab a a a ab a a ab ab ab a ab ab a ab a a
*HyS0015.2888067 D1.10 ab a a a ab ab a a a a a a a ab a a ab a a a ab ab ab a ab a a a ab ab a a ab ab ab ab a a a ab ab a ab ab a ab a a ab a a a a ab a a ab a a a ab ab a ab a a a a ab a a a ab a ab ab ab a ab ab a a a ab a a ab a ab ab
*HyS0015.2894592 D1.10 a ab ab ab a a ab ab ab ab ab ab ab a ab ab a ab ab ab a a a ab a ab ab ab a a ab ab a a a a ab ab ab a a ab a a ab a ab ab a ab ab ab ab a ab ab a ab ab ab a a ab a ab ab ab ab a ab ab ab a ab a a a ab a a ab ab ab a ab ab a ab a a
*HyS0015.2901193 D1.10 a ab ab ab a a ab ab ab ab ab ab ab a ab ab a ab ab ab a a a ab a ab ab ab a a a ab a a a a ab ab ab a a ab a a ab a ab ab a ab ab ab ab a ab ab a ab ab ab a a ab a ab ab ab ab a ab ab ab a ab a a a ab a a ab ab ab a ab ab a ab a a
*HyS0015.2906307 D1.10 ab a a a ab ab a a a a a a a ab a a ab a a a ab ab ab a ab a a a ab ab ab a ab ab ab ab a a a ab ab a ab ab a ab a a ab a a a a ab a a ab a a a ab ab a ab a a a a ab a a a ab a ab ab ab a ab ab a a a ab a a ab a ab ab
*HyS0015.2911635 D1.10 a ab ab ab a a ab ab ab ab ab ab ab a ab ab a ab ab ab a a a ab a ab ab ab a a a ab a a a a ab ab ab a a ab a a ab a ab ab a ab ab ab ab a ab ab a ab ab ab a a ab a ab ab ab ab a ab ab ab a ab a a a ab a a ab ab ab a ab ab a ab a a
*HyS0015.2919143 D1.10 ab a a a ab ab a a a a a a a ab a a ab a a a ab ab ab a ab a a a ab ab ab a ab ab ab ab a a a ab ab a ab ab a ab a a ab a a a a ab a a ab a a a ab ab a ab a a a a ab a a a ab a ab ab ab a ab ab a a a ab a a ab a ab ab
*HyS0015.2926136 D1.10 a ab ab ab a a ab ab ab ab ab ab ab a ab ab a ab ab ab a a a ab a ab ab ab a a a ab a a a a ab ab ab a a ab a a ab a ab ab a ab ab ab ab a ab ab a ab ab ab a a ab a ab ab ab ab a ab ab ab a ab a a a ab a a ab ab ab a ab ab a ab a a
*HyS0015.2931548 D1.10 a ab ab ab a a ab ab ab ab ab ab ab a ab ab a ab ab ab a a a ab a ab ab ab a a a ab a a a a ab ab ab a a ab a a ab a ab ab a ab ab ab ab a ab ab a ab ab ab a a ab a ab ab ab ab a ab ab ab a ab a a a ab a a ab ab ab a ab ab a ab a a
*HyS0015.2938471 D1.10 a ab ab ab a a ab ab ab ab ab ab ab a ab ab a ab ab ab a a a ab a ab ab ab a a a ab a a a a ab ab ab a a ab a a ab a ab ab a ab ab ab ab a ab ab a ab ab ab a a ab a ab ab ab ab a ab ab ab a ab a a a ab a a ab ab ab a ab ab a ab a a
*HyS0015.2946617 D1.10 a ab ab ab a a ab ab ab ab ab ab ab a ab ab a ab ab ab a a a ab a ab ab ab a a a ab a a a a ab ab ab a a ab a a ab a ab ab a ab ab ab ab a ab ab a ab ab ab a a ab a ab ab ab ab a ab ab ab a ab a a a ab a a ab ab ab a ab ab a ab a a
*HyS0015.2952501 D1.10 ab a a a ab ab a a a a a a a ab a a ab a a a ab ab ab a ab a a a ab ab ab a ab ab ab ab a a a ab ab a ab ab a ab a a ab a a a a ab a a ab a a a ab ab a ab a a a a ab a a a ab a ab ab ab a ab ab a a a ab a a ab a ab ab
*HyS0015.2958420 D1.10 a ab ab ab a a ab ab ab ab ab ab ab a ab ab a ab ab ab a a a ab a ab ab ab a a a ab a a a a ab ab ab a a ab a a ab a ab ab a ab ab ab ab a ab ab a ab ab ab a a ab a ab ab ab ab a ab ab ab a ab a a a ab a a ab ab ab a ab ab a ab a a
*HyS0015.2965212 D1.10 ab a - a ab ab a a - - a a a ab a a ab a - - ab ab ab a ab a a a ab ab ab a ab ab ab ab a a a ab ab a ab ab a ab a a ab a a a - ab a a ab a a a ab ab a ab a a a a ab a a a ab a ab ab ab a ab ab a a - ab - - ab a ab ab
*HyS0015.2972683 D1.10 a ab ab ab a a ab ab ab ab ab ab ab a ab ab a ab ab ab a a a ab a ab ab ab a a a ab a a a a ab ab ab a a ab a a ab a ab ab a ab ab ab ab a ab ab a ab ab ab a a ab a ab ab ab ab a ab ab ab a ab a a a ab a a ab ab ab a ab ab a ab a a
*HyS0015.2981652 D1.10 a ab ab ab a a ab ab ab ab ab ab ab a ab ab a ab ab ab a a a ab a ab ab ab a a a ab a a a a ab ab ab a a ab a a ab a ab ab a ab ab ab ab a ab ab a ab ab ab a a ab a ab ab ab ab a ab ab ab a ab a a a ab a a ab ab ab a ab ab a ab a a
*HyS0015.2987352 D1.10 ab a a a ab ab a a a a a a a ab a a ab a a a ab ab ab a ab a a a ab ab ab a ab ab ab ab a a a ab ab a ab ab a ab a a ab a a a a ab a a ab a a a ab ab a ab a a a a ab a a a ab a ab ab ab a ab ab a a a ab a a ab a ab ab
*HyS0015.2994115 D1.10 a ab ab ab a a ab ab ab ab ab ab ab a ab ab a ab ab ab a a a ab a ab ab ab a a a ab a a a a ab ab ab a a ab a a ab a ab ab a ab ab ab ab a ab ab a ab ab ab a a ab a ab ab ab ab a ab ab ab a ab a a a ab a a ab ab ab a ab ab a ab a a
*HyS0015.2999177 D1.10 a ab ab ab a a ab ab ab ab ab ab ab a ab ab a ab ab ab a a a ab a ab ab ab a a a ab a a a a ab ab ab a a ab a a ab a ab ab a ab ab ab ab a ab ab a ab ab ab a a ab a ab ab ab ab a ab ab ab a ab a a a ab a a ab ab ab a ab ab a ab a a
*HyS0015.3004177 D1.10 a ab ab ab a a ab ab ab ab ab ab ab a ab ab a ab ab ab a a a ab a ab ab ab a a a ab a a a a ab ab ab a a ab a a ab a ab ab a ab ab ab ab a ab ab a ab ab ab a a ab a ab ab ab ab a ab ab ab a ab a a a ab a a ab ab ab a ab ab a ab a a
*HyS0015.3009273 D1.10 ab a a a ab ab a a a a a a a ab a a ab a a a ab ab ab a ab a a a ab ab ab a ab ab ab ab a a a ab ab a ab ab a ab a a ab a a a a ab a a ab a a a ab ab a ab a a a a ab a a a ab a ab ab ab a ab ab a a a ab a a ab a ab ab
*HyS0015.3014756 D1.10 a ab ab ab a a ab ab ab ab ab ab ab a ab ab a ab ab ab a a a ab a ab ab ab a a a ab a a a a ab ab ab a a ab a a ab a ab ab a ab ab ab ab a ab ab a ab ab ab a a ab a ab ab ab ab a ab ab ab a ab a a a ab a a ab ab ab a ab ab a ab a a
*HyS0015.3020847 D1.10 a ab ab ab a a ab ab ab ab ab ab ab a ab ab a ab ab ab a a a ab a ab ab ab a a a ab a a a a ab ab ab a a ab a a ab a ab ab a ab ab ab ab a ab ab a ab ab ab a a ab a ab ab ab ab a ab ab ab a ab a a a ab a a ab ab ab a ab ab a ab a a
*HyS0015.3026240 D1.10 ab a a a ab ab a a a a a a a ab a a ab a a a ab ab ab a ab a a a ab ab ab a ab ab ab ab a a a ab ab a ab ab a ab a a ab a a a a ab a a ab a a a ab ab a ab a a a a ab a a a ab a ab ab ab a ab ab a a a ab a a ab a ab ab
*HyS0015.3031392 D1.10 ab a a a ab ab a a a a a a a ab a a ab a a a ab ab ab a ab a a a ab ab ab a ab ab ab ab a a a ab ab a ab ab a ab a a ab a a a a ab a a ab a a a ab ab a ab a a a a ab a a a ab a ab ab ab a ab ab a a a ab a a ab a ab ab
*HyS0015.3038037 D1.10 ab a a a ab ab a a a a a a a ab a a ab a a a ab ab ab a ab a a a ab ab ab a ab ab ab ab a a a ab ab a ab ab a ab a a ab a a a a ab a a ab a a a ab ab a ab a a a a ab a a a ab a ab ab ab a ab ab a a a ab a a ab a ab ab
*HyS0015.3043406 D1.10 ab a a a ab ab a a a a a a a ab a a ab a a a ab ab ab a ab a a a ab ab ab a ab ab ab ab a a a ab ab a ab ab a ab a a ab a a a a ab a a ab a a a ab ab a ab a a a a ab a a a ab a ab ab ab a ab ab a a a ab a a ab a ab ab
*HyS0015.3077642 D1.10 ab a a a ab ab a a a a a a a ab a a ab a a a ab ab ab a ab a a a ab ab ab a ab ab ab ab a a a ab ab a ab ab a ab a a ab a a a a ab a a ab a a a ab ab a ab a a a a ab a a a ab a ab ab ab a ab ab a a a ab a a ab a ab ab
*HyS0015.3101523 D1.10 ab a a a ab ab a a a a a a a ab a a ab a a a ab ab ab a ab a a a ab ab ab a ab ab ab ab a a a ab ab a ab ab a ab a a ab a a a a ab a a ab a a a ab ab a ab a a a a ab a a a ab a ab ab ab a ab ab a a a ab a a ab a ab ab
*HyS0015.3138245 D1.10 ab a a a ab ab a a a a a a a ab a a ab a a a ab ab ab a ab a a a ab ab ab a ab ab ab ab a a a ab ab a ab ab a ab a a ab a a a a ab a a ab a a a ab ab a ab a a a a ab a a a ab a ab ab ab a ab ab a a a ab a a ab a ab ab
*HyS0015.3143486 D1.10 ab a a a ab ab a a a a a a a ab a a ab a a a ab ab ab a ab a a a ab ab ab a ab ab ab ab a a a ab ab a ab ab a ab a a ab a a a a ab a a ab a a a ab ab a ab a a a a ab a a a ab a ab ab ab a ab ab a a a ab a a ab a ab ab
*HyS0015.3149165 D1.10 ab a a a ab ab a a a a a a a ab a a ab a a a ab ab ab a ab a a a ab ab ab a ab ab ab ab a a a ab ab a ab ab a ab a a ab a a a a ab a a ab a a a ab ab a ab a a a a ab a a a ab a ab ab ab a ab ab a a a ab a a ab a ab ab
*HyS0015.3234786 D1.10 a ab ab ab a a ab ab ab ab ab ab ab a ab ab a ab ab ab a a a ab a ab ab ab a a a ab a a a a ab ab ab a a ab a a ab a ab ab a ab ab ab ab a ab ab a ab ab ab a a ab a ab ab ab ab a ab ab ab a ab a a a ab a a ab ab ab a ab ab a ab a a
*HyS0015.3251643 D1.10 ab a a a ab ab a a a a a a a ab a a ab a a a ab ab ab a ab a a a ab ab ab a ab ab ab ab a a a ab ab a ab ab a ab a a ab a a a a ab a a ab a a a ab ab a ab a a a a ab a a a ab a ab ab ab a ab ab a a a ab a a ab a ab ab
*HyS0015.3256692 D1.10 a ab ab ab a a ab ab ab ab ab ab ab a ab ab a ab ab ab a a a ab a ab ab ab a a a ab a a a a ab ab ab a a ab a a ab a ab ab a ab ab ab ab a ab ab a ab ab ab a a ab a ab ab ab ab a ab ab ab a ab a a a ab a a ab ab ab a ab ab a ab a a
*HyS0015.3261793 D1.10 a ab ab ab a a ab ab ab ab ab ab ab a ab ab a ab ab ab a a a ab a ab ab ab a a a ab a a a a ab ab ab a a ab a a ab a ab ab a ab ab ab ab a ab ab a ab ab ab a a ab a ab ab ab ab a ab ab ab a ab a a a ab a a ab ab ab a ab ab a ab a a
*HyS0015.3269469 D1.10 ab a a a ab ab a a a a a a a ab a a ab a a a ab ab ab a ab a a a ab ab ab a ab ab ab ab a a a ab ab a ab ab a ab a a ab a a a a ab a a ab a a a ab ab a ab a a a a ab a a a ab a ab ab ab a ab ab a a a ab a a ab a ab ab
*HyS0015.3274814 D1.10 a ab ab ab a a ab ab ab ab ab ab ab a ab ab a ab ab ab a a a ab a ab ab ab a a a ab a a a a ab ab ab a a ab a a ab a ab ab a ab ab ab ab a ab ab a ab ab ab a a ab a ab ab ab ab a ab ab ab a ab a a a ab a a ab ab ab a ab ab a ab a a
*HyS0015.3280864 D1.10 ab a a a ab ab a a a a a a a ab a a ab a a a ab ab ab a ab a a a ab ab ab a ab ab ab ab a a a ab ab a ab ab a ab a a ab a a a a ab a a ab a a a ab ab a ab a a a a ab a a a ab a ab ab ab a ab ab a a a ab a a ab a ab ab
*HyS0015.3286447 D1.10 ab a a a ab ab a a a a a a a ab a a ab a a a ab ab ab a ab a a a ab ab ab a ab ab ab ab a a a ab ab a ab ab a ab a a ab a a a a ab a a ab a a a ab ab a ab a a a a ab a a a ab a ab ab ab a ab ab a a a ab a a ab a ab ab
*HyS0015.3291475 D1.10 a ab ab ab a a ab ab ab ab ab ab ab a ab ab a ab ab ab a a a ab a ab ab ab a a a ab a a a a ab ab ab a a ab a a ab a ab ab a ab ab ab ab a ab ab a ab ab ab a a ab a ab ab ab ab a ab ab ab a ab a a a ab a a ab ab ab a ab ab a ab a a
*HyS0015.3390038 D1.10 a ab ab ab a a ab ab ab ab ab ab ab a ab ab a ab ab ab a a a ab a ab ab ab a a a ab a a a a ab ab ab a a ab a a ab a ab ab a ab ab ab ab a ab ab a ab ab ab a a ab a ab ab ab ab a ab ab ab a ab a a a ab a a ab ab ab a ab ab a ab a a
*HyS0015.3395073 D1.10 a ab ab ab a a ab ab ab ab ab ab ab a ab ab a ab ab ab a a a ab a ab ab ab a a a ab a a a a ab ab ab a a ab a a ab a ab ab a ab ab ab ab a ab ab a ab ab ab a a ab a ab ab ab ab a ab ab ab a ab a a a ab a a ab ab ab a ab ab a ab a a
*HyS0015.3400546 D1.10 a ab ab ab a a ab ab ab ab ab ab ab a ab ab a ab ab ab a a a ab a ab ab ab a a a ab a a a a ab ab ab a a ab a a ab a ab ab a ab ab ab ab a ab ab a ab ab ab a a ab a ab ab ab ab a ab ab ab a ab a a a ab a a ab ab ab a ab ab a ab a a
*HyS0015.3407881 D1.10 a ab ab ab a a ab ab ab ab ab ab ab a ab ab a ab ab ab a a a ab a ab ab ab a a a ab a a a a ab ab ab a a ab a a ab a ab ab a ab ab ab ab a ab ab a ab ab ab a a ab a ab ab ab ab a ab ab ab a ab a a a ab a a ab ab ab a ab ab a ab a a
*HyS0015.3439577 D1.10 ab a a a ab ab a a a a a a a ab a a ab a a a ab ab ab a ab a a a ab ab ab a ab ab ab ab a a a ab ab a ab ab a ab a a ab a a a a ab a a ab a a a ab ab a ab a a a a ab a a a ab a ab ab ab a ab ab a a a ab a a ab a ab ab
*HyS0015.3445658 D1.10 ab a a a ab ab a a a a a a a ab a a ab a a a ab ab ab a ab a a a ab ab ab a ab ab ab ab a a a ab ab a ab ab a ab a a ab a a a a ab a a ab a a a ab ab a ab a a a a ab a a a ab a ab ab ab a ab ab a a a ab a a ab a ab ab
*HyS0015.3581146 D1.10 a ab ab ab a a ab ab ab ab ab ab ab a ab ab a ab ab ab a a a ab a ab ab ab a a a ab a a a a ab ab ab a a ab a a ab a ab ab a ab ab ab ab a ab ab a ab ab ab a a ab a ab ab ab ab a ab ab ab a ab a a a ab a a ab ab ab a ab ab a ab a a
*HyS0015.3589069 D1.10 ab a a a ab ab a a a a a a a ab a a ab a a a ab ab ab a ab a a a ab ab ab a ab ab ab ab a a a ab ab a ab ab a ab a a ab a a a a ab a a ab a a a ab ab a ab a a a a ab a a a ab a ab ab ab a ab ab a a a ab a a ab a ab ab
*HyS0015.3599121 D1.10 ab a a a ab ab a a a a a a a ab a a ab a a a ab ab ab a ab a a a ab ab ab a ab ab ab ab a a a ab ab a ab ab a ab a a ab a a a a ab a a ab a a a ab ab a ab a a a a ab a a a ab a ab ab ab a ab ab a a a ab a a ab a ab ab
*HyS0015.3629322 D1.10 ab a a a ab ab a a a a a a a ab a a ab a a a ab ab ab a ab a a a ab ab ab a ab ab ab ab a a a ab ab a ab ab a ab a a ab a a a a ab a a ab a a a ab ab a ab a a a a ab a a a ab a ab ab ab a ab ab a a a ab a a ab a ab ab
*HyS0015.3642765 D1.10 a ab ab ab a a ab ab ab ab ab ab ab a ab ab a ab ab ab a a a ab a ab ab ab a a a ab a a a a ab ab ab a a ab a a ab a ab ab a ab ab ab ab a ab ab a ab ab ab a a ab a ab ab ab ab a ab ab ab a ab a a a ab a a ab ab ab a ab ab a ab a a
*HyS0015.3647807 D1.10 a ab ab ab a a ab ab ab ab ab ab ab a ab ab a ab ab ab a a a ab a ab ab ab a a a ab a a a a ab ab ab a a ab a a ab a ab ab a ab ab ab ab a ab ab a ab ab ab a a ab a ab ab ab ab a ab ab ab a ab a a a ab a a ab ab ab a ab ab a ab a a
*HyS0015.3725239 D1.10 ab a a a ab ab a a a a a a a ab a a ab a a a ab ab ab a ab a a a ab ab ab a ab ab ab ab a a a ab ab a ab ab a ab a a ab a a a a ab a a ab a a a ab ab a ab a a a a ab a a a ab a ab ab ab a ab ab a a a ab a a ab a ab ab
*HyS0015.3731736 D1.10 ab a a a ab ab a a a a a a a ab a a ab a a a ab ab ab a ab a ab a ab ab ab a ab ab ab ab a a a ab ab a ab ab a ab a a ab a a a a ab a a ab a a a ab ab a ab a a a a ab a a a ab a ab ab ab a ab ab a a a ab a a ab a ab ab
*HyS0015.3736742 D1.10 ab a a a ab ab a a a a a a a ab a a ab a a a ab ab ab a ab a ab a ab ab ab a ab ab ab ab a a a ab ab a ab ab a ab a a ab a a a a ab a a ab a a a ab ab a ab a a a a ab a a a ab a ab ab ab a ab ab a a a ab a a ab a ab ab
*HyS0015.3741745 D1.10 ab a a a ab ab a a a a a a a ab a a ab a a a ab ab ab a ab a ab a ab ab ab a ab ab ab ab a a a ab ab a ab ab a ab a a ab a a a a ab a a ab a a a ab ab a ab a a a a ab a a a ab a ab ab ab a ab ab a a a ab a a ab a ab ab
*HyS0015.3748259 D1.10 ab a a a ab ab a a a a a a a ab a a ab a a a ab ab ab a ab a ab a ab ab ab a ab ab ab ab a a a ab ab a ab ab a ab a a ab a a a a ab a a ab a a a ab ab a ab a a a a ab a a a ab a ab ab ab a ab ab a a a ab a a ab a ab ab
*HyS0015.3757816 D1.10 ab a a a ab ab a a a a a a a ab a a ab a a a ab ab ab a ab a ab a ab ab ab a ab ab ab ab a a a ab ab a ab ab a ab a a ab a a a a ab a a ab a a a ab ab a ab a a a a ab a a a ab a ab ab ab a ab ab a a a ab a a ab a ab ab
*HyS0015.3764033 D1.10 a ab ab ab a a ab ab ab ab ab ab ab a ab ab a ab ab ab a a a ab a ab a ab a a a ab a a a a ab ab ab a a ab a a ab a ab ab a ab ab ab ab a ab ab a ab ab ab a a ab a ab ab ab ab a ab ab ab a ab a a a ab a a ab ab ab a ab ab a ab a a
*HyS0015.3776842 D1.10 a ab ab ab a a ab ab ab ab ab ab ab a ab ab a ab ab ab a a a ab a ab a ab a a a ab a a a a ab ab ab a a ab a a ab a ab ab a ab ab ab ab a ab ab a ab ab ab a a ab a ab ab ab ab a ab ab ab a ab a a a ab a a ab ab ab a ab ab a ab a a
*HyS0015.3782237 D1.10 a ab ab ab a a ab ab ab ab ab ab ab a ab ab a ab ab ab a a a ab a ab a ab a a a ab a a a a ab ab ab a a ab a a ab a ab ab a ab ab ab ab a ab ab a ab ab ab a a ab a ab ab ab ab a ab ab ab a ab a a a ab a a ab ab ab a ab ab a ab a a
*HyS0015.3787266 D1.10 a ab ab ab a a ab ab ab ab ab ab ab a ab ab a ab ab ab a a a ab a ab a ab a a a ab a a a a ab ab ab a a ab a a ab a ab ab a ab ab ab ab a ab ab a ab ab ab a a ab a ab ab ab ab a ab ab ab a ab a a a ab a a ab ab ab a ab ab a ab a a
*HyS0015.3792398 D1.10 a ab ab ab a a ab ab ab ab ab ab ab a ab ab a ab ab ab a a a ab a ab a ab a a a ab a a a a ab ab ab a a ab a a ab a ab ab a ab ab ab ab a ab ab a ab ab ab a a ab a ab ab ab ab a ab ab ab a ab a a a ab a a ab ab ab a ab ab a ab a a
*HyS0015.3798321 D1.10 ab a a a ab ab a a a a a a a ab a a ab a a a ab ab ab a ab a ab a ab ab ab a ab ab ab ab a a a ab ab a ab ab a ab a a ab a a a a ab a a ab a a a ab ab a ab a a a a ab a a a ab a ab ab ab a ab ab a a a ab a a ab a ab ab
*HyS0015.3803328 D1.10 ab a a a ab ab a a a a a a a ab a a ab a a a ab ab ab a ab a ab a ab ab ab a ab ab ab ab a a a ab ab a ab ab a ab a a ab a a a a ab a a ab a a a ab ab a ab a a a a ab a a a ab a ab ab ab a ab ab a a a ab a a ab a ab ab
*HyS0015.3808702 D1.10 a ab ab ab a a ab ab ab ab ab ab ab a ab ab a ab ab ab a a a ab a ab a ab a a a ab a a a a ab ab ab a a ab a a ab a ab ab a ab ab ab ab a ab ab a ab ab ab a a ab a ab ab ab ab a ab ab ab a ab a a a ab a a ab ab ab a ab ab a ab a a
*HyS0015.3833247 D1.10 a ab ab ab a a ab ab ab ab ab ab ab a ab ab a ab ab ab a a a ab a ab a ab a a a ab a a a a ab ab ab a a ab a a ab a ab ab a ab ab ab ab a ab ab a ab ab ab a a ab a ab ab ab ab a ab ab ab a ab a a a ab a a ab ab ab a ab ab a ab a a
*HyS0015.3838396 D1.10 a ab ab ab a a ab ab ab ab ab ab ab a ab ab a ab ab ab a a a ab a ab a ab a a a ab a a a a ab ab ab a a ab a a ab a ab ab a ab ab ab ab a ab ab a ab ab ab a a ab a ab ab ab ab a ab ab ab a ab a a a ab a a ab ab ab a ab ab a ab a a
*HyS0015.3843519 D1.10 ab a a a ab ab a a a a a a a ab a a ab a a a ab ab ab a ab a ab a ab ab ab a ab ab ab ab a a a ab ab a ab ab a ab a a ab a a a a ab a a ab a a a ab ab a ab a a a a ab a a a ab a ab ab ab a ab ab a a a ab a a ab a ab ab
*HyS0015.3850534 D1.10 ab a a a ab ab a a a a a a a ab a a ab a a a ab ab ab a ab a ab a ab ab ab a ab ab ab ab a a a ab ab a ab ab a ab a a ab a a a a ab a a ab a a a ab ab a ab a a a a ab a a a ab a ab ab ab a ab ab a a a ab a a ab a ab ab
*HyS0015.3855609 D1.10 ab a a a ab ab a a a a a a a ab a a ab a a a ab ab ab a ab a ab a ab ab ab a ab ab ab ab a a a ab ab a ab ab a ab a a ab a a a a ab a a ab a a a ab ab a ab a a a a ab a a a ab a ab ab ab a ab ab a a a ab a a ab a ab ab
*HyS0015.3864977 D1.10 ab a a a ab ab a a a a a a a ab a a ab a a a ab ab ab a ab a ab a ab ab ab a ab ab ab ab a a a ab ab a ab ab a ab a a ab a a a a ab a a ab a a a ab ab a ab a a a a ab a a a ab a ab ab ab a ab ab a a a ab a a ab a ab ab
*HyS0015.3870424 D1.10 ab a a a ab ab a a a a a a a ab a a ab a a a ab ab ab a ab a ab a ab ab ab a ab ab ab ab a a a ab ab a ab ab a ab a a ab a a a a ab a a ab a a a ab ab a ab a a a a ab a a a ab a ab ab ab a ab ab a a a ab a a ab a ab ab
*HyS0015.3881620 D1.10 ab a a a ab ab a a a a a a a ab a a ab a a a ab ab ab a ab a ab a ab ab ab a ab ab ab ab a a a ab ab a ab ab a ab a a ab a a a a ab a a ab a a a ab ab a ab a a a a ab a a a ab a ab ab ab a ab ab a a a ab a a ab a ab ab
*HyS0015.3889344 D1.10 ab a - a ab ab - a a a a a a ab a a ab a a a ab ab ab a ab a ab - ab ab ab - ab ab ab ab a a a ab ab a ab ab - ab a a ab a a a a ab a a ab a a a ab ab a ab a a a a ab a a a ab a ab ab ab a ab ab a a a ab a a ab a ab ab
*HyS0015.3895934 D1.10 ab a a a ab ab a a a a a a a ab a a ab a a a ab ab ab a ab a ab a ab ab ab a ab ab ab ab a a a ab ab a ab ab a ab a a ab a a a a ab a a ab a a a ab ab a ab a a a a ab a a a ab a ab ab ab a ab ab a a a ab a a ab a ab ab
*HyS0015.3901086 D1.10 ab a a a ab ab a a a a a a a ab a a ab a a a ab ab ab a ab a ab a ab ab ab a ab ab ab ab a a a ab ab a ab ab a ab a a ab a a a a ab a a ab a a a ab ab a ab a a a a ab a a a ab a ab ab ab a ab ab a a a ab a a ab a ab ab
*HyS0015.3907737 D1.10 a ab ab ab a a ab ab ab ab ab ab ab a ab ab a ab ab ab a a a ab a ab a ab a a a ab a a a a ab ab ab a a ab a a ab a ab ab a ab ab ab ab a ab ab a ab ab ab a a ab a ab ab ab ab a ab ab ab a ab a a a ab a a ab ab ab a ab ab a ab a a
*HyS0015.3942116 D1.10 a ab ab ab a a ab ab ab ab ab ab ab a ab ab a ab ab ab a a a ab a ab a ab a a a ab a a a a ab ab ab a a ab a a ab a ab ab a ab ab ab ab a ab ab a ab ab ab a a ab a ab ab ab ab a ab ab ab a ab a a a ab a a ab ab ab a ab ab a ab a a
*HyS0015.3947131 D1.10 a ab ab ab a a ab ab ab ab ab ab ab a ab ab a ab ab ab a a a ab a ab a ab a a a ab a a a a ab ab ab a a ab a a ab a ab ab a ab ab ab ab a ab ab a ab ab ab a a ab a ab ab ab ab a ab ab ab a ab a a a ab a a ab ab ab a ab ab a ab a a
*HyS0015.3955709 D1.10 a ab ab ab a a ab ab ab ab ab ab ab a ab ab a ab ab ab a a a ab a ab a ab a a a ab a a a a ab ab ab a a ab a a ab a ab ab a ab ab ab ab a ab ab a ab ab ab a a ab a ab ab ab ab a ab ab ab a ab a a a ab a a ab ab ab a ab ab a ab a a
*HyS0015.3960724 D1.10 a ab ab ab a a ab ab ab ab ab ab ab a ab ab a ab ab ab a a a ab a ab a ab a a a ab a a a a ab ab ab a a ab a a ab a ab ab a ab ab ab ab a ab ab a ab ab ab a a ab a ab ab ab ab a ab ab ab a ab a a a ab a a ab ab ab a ab ab a ab a a
*HyS0015.3966309 D1.10 a ab ab ab a a ab ab ab ab ab ab ab a ab ab a ab ab ab a a a ab a ab a ab a a a ab a a a a ab ab ab a a ab a a ab a ab ab a ab ab ab ab a ab ab a ab ab ab ab a ab a ab ab ab ab a ab ab ab a ab a a a ab a a ab ab ab a ab ab a ab a a
*HyS0015.3972460 D1.10 a ab ab ab a a ab ab ab ab ab ab ab a ab ab a ab ab ab a a a ab a ab a ab a a a ab a a a a ab ab ab a a ab a a ab a ab ab a ab ab ab ab a ab ab a ab ab ab ab a ab a ab ab ab ab a ab ab ab a ab a a a ab a a ab ab ab a ab ab a ab a a
*HyS0015.3977470 D1.10 a ab ab ab a a ab ab ab ab ab ab ab a ab ab a ab ab ab a a a ab a ab a ab a a a ab a a a a ab ab ab a a ab a a ab a ab ab a ab ab ab ab a ab ab a ab ab ab ab a ab a ab ab ab ab a ab ab ab a ab a a a ab a a ab ab ab a ab ab a ab a a
*HyS0015.3983771 D1.10 a ab ab ab a a ab ab ab ab ab ab ab a ab ab a ab ab ab a a a ab a ab a ab a a a ab a a a a ab ab ab a a ab a a ab a ab ab a ab ab ab ab a ab ab a ab ab ab ab a ab a ab ab ab ab a ab ab ab a ab a a a ab a a ab ab ab a ab ab a ab a a
*HyS0015.3988773 D1.10 a ab ab ab a a ab ab ab ab ab ab ab a ab ab a ab ab ab a a a ab a ab a ab a a a ab a a a a ab ab ab a a ab a a ab a ab ab a ab ab ab ab a ab ab a ab ab ab ab a ab a ab ab ab ab a ab ab ab a ab a a a ab a a ab ab ab a ab ab a ab a a
*HyS0015.3995408 D1.10 a ab ab ab a a ab ab ab ab ab ab ab a ab ab a ab ab ab a a a ab a ab a ab a - a ab a a a a ab ab ab a a ab a a ab a ab ab a ab ab ab ab a ab ab a ab ab ab ab a ab a ab ab ab ab a ab ab ab a ab a a a ab a a ab ab ab a ab ab a ab a a
*HyS0015.4000554 D1.10 ab a a a ab ab a a a a a a a ab a a ab a a a ab ab ab a ab a ab a ab ab ab a ab ab ab ab a a a ab ab a ab ab a ab a a ab a a a a ab a a ab a a a a ab a ab a a a a ab a a a ab a ab ab ab a ab ab a a a ab a a ab a ab ab
*HyS0015.4005591 D1.10 ab a a a ab ab a a a a a a a ab a a ab a a a ab ab ab a ab a ab a ab ab ab a ab ab ab ab a a a ab ab a ab ab a ab a a ab a a a a ab a a ab a a a a ab a ab a a a a ab a a a ab a ab ab ab a ab ab a a a ab a a ab a ab ab
*HyS0015.4010851 D1.10 a ab ab ab a a ab ab ab ab ab ab ab a ab ab a ab ab ab a a a ab a ab a ab a a a ab a a a a ab ab ab a a ab a a ab a ab ab a ab ab ab ab a ab ab a ab ab ab ab a ab a ab ab ab ab a ab ab ab a ab a a a ab a a ab ab ab a ab ab a ab a a
*HyS0015.4016789 D1.10 a ab ab ab a a ab ab ab ab ab ab ab a ab ab a ab ab ab a a a ab a ab a ab a a a ab a a a a ab ab ab a a ab a a ab a ab ab a ab ab ab ab a ab ab a ab ab ab ab a ab a ab ab ab ab a ab ab ab a ab a a a ab a a ab ab ab a ab ab a ab a a
*HyS0015.4022311 D1.10 ab a a a ab ab a a a a a a a ab a a ab a a a ab ab ab a ab a ab a ab ab ab a ab ab ab ab a a a ab ab a ab ab a ab a a ab a a a a ab a a ab a a a a ab a ab a a a a ab a a a ab a ab ab ab a ab ab a a a ab a a ab a ab ab
*HyS0015.4027327 D1.10 ab a a a ab ab a a a a a a a ab a a ab a a a ab ab ab a ab a ab a ab ab ab a ab ab ab ab a a a ab ab a ab ab a ab a a ab a a a a ab a a ab a a a a ab a ab a a a a ab a a a ab a ab ab ab a ab ab a a a ab a a ab a ab ab
*HyS0015.4034516 D1.10 ab a a a ab ab a a a a a a a ab a a ab a a a ab ab ab a ab a ab a ab ab ab a ab ab ab ab a a a ab ab a ab ab a ab a a ab a a a a ab a a ab a a a a ab a ab a a a a ab a a a ab a ab ab ab a ab ab a a a ab a a ab a ab ab
*HyS0015.4039731 D1.10 ab a a a ab ab a a a a a a a ab a a ab a a a ab ab ab a ab a ab a ab ab ab a ab ab ab ab a a a ab ab a ab ab a ab a a ab a a a a ab a a ab a a a a ab a ab a a a a ab a a a ab a ab ab ab a ab ab a a a ab a a ab a ab ab
*HyS0015.4044803 D1.10 a ab ab ab a a ab ab ab ab ab ab ab a ab ab a ab ab ab a a a ab a ab a ab a a a ab a a a a ab ab ab a a ab a a ab a ab ab a ab ab ab ab a ab ab a ab ab ab ab a ab a ab ab ab ab a ab ab ab a ab a a a ab a a ab ab ab a ab ab a ab a a
*HyS0015.4051928 D1.10 ab a a a ab ab a a a a a a a ab a a ab a a a ab ab ab a ab a ab a ab ab ab a ab ab ab ab a a a ab ab a ab ab a ab a a ab a a a a ab a a ab a a a a ab a ab a a a a ab a a a ab a ab ab ab a ab ab a a a ab a a ab a ab ab
*HyS0015.4056967 D1.10 ab a a a ab ab a a a a a a a ab a a ab a a a ab ab ab a ab a ab a ab ab ab a ab ab ab ab a a a ab ab a ab ab a ab a a ab a a a a ab a a ab a a a a ab a ab a a a a ab a a a ab a ab ab ab a ab ab a a a ab a a ab a ab ab
*HyS0015.4062023 D1.10 ab a a a ab ab a a a a a a a ab a a ab a a a ab ab ab a ab a ab a ab ab ab a ab ab ab ab a a a ab ab a ab ab a ab a a ab a a a a ab a a ab a a a a ab a ab a a a a ab a a a ab a ab ab ab a ab ab a a a ab a a ab a ab ab
*HyS0015.4069538 D1.10 ab a a a ab ab a a a a a a a ab a a ab a a a ab ab ab a ab a ab a ab ab ab a ab ab ab ab a a a ab ab a ab ab a ab a a ab a a a a ab a a ab a a a a ab a ab a a a a ab a a a ab a ab ab ab a ab ab a a a ab a a ab a ab ab
*HyS0015.4075510 D1.10 ab a a a ab ab a a a a a a a ab a a ab a a a ab ab ab a ab a ab a ab ab ab a ab ab ab ab a a a ab ab a ab ab a ab a a ab a a a a ab a a ab a a a a ab a ab a a a a ab a a a ab a ab ab ab a ab ab a a a ab a a ab a ab ab
*HyS0015.4081106 D1.10 ab a a a ab ab a a a a a a a ab a a ab a a a ab ab ab a ab a ab a ab ab ab a ab ab ab ab a a a ab ab a ab ab a ab a a ab a a a a ab a a ab a a a a ab a ab a a a a ab a a a ab a ab ab ab a ab ab a a a ab a a ab a ab ab
*HyS0015.4086316 D1.10 ab a a a ab ab a a a a a a a ab a a ab a a a ab ab ab a ab a ab a ab ab ab a ab ab ab ab a a a ab ab a ab ab a ab a a ab a a a a ab a a ab a a a a ab a ab a a a a ab a a a ab a ab ab ab a ab ab a a a ab a a ab a ab ab
*HyS0015.4093287 D1.10 a ab ab ab a a ab ab ab ab ab ab ab a ab ab a ab ab ab a a a ab a ab a ab a a a ab a a a a ab ab ab a a ab a a ab a ab ab a ab ab ab ab a ab ab a ab ab ab ab a ab a ab ab ab ab a ab ab ab a ab a a a ab a a ab ab ab a ab ab a ab a a
*HyS0015.4098304 D1.10 ab a a a ab ab a a a a a a a ab a a ab a a a ab ab ab a ab a ab a ab ab ab a ab ab ab ab a a a ab ab a ab ab a ab a a ab a a a a ab a a ab a a a a ab a ab a a a a ab a a a ab a ab ab ab a ab ab a a a ab a a ab a ab ab
*HyS0015.4122258 D1.10 ab a a a ab ab a a a a a a a ab a a ab a a a ab ab ab a ab a ab a ab ab ab a ab ab ab ab a a a ab ab a ab ab a ab a a ab a a a a ab a a ab a a a a ab a ab a a a a ab a a a ab a ab ab ab a ab ab a a a ab a a ab a ab ab
*HyS0015.4135414 D1.10 ab a a a ab ab a a a a a a a ab a a ab a a a ab ab ab a ab a ab a ab ab ab a ab ab ab ab a a a ab ab a ab ab a ab a a ab a a a a ab a a ab a a a a ab a ab a a a a ab a a a ab a ab ab ab a ab ab a a a ab a a ab a ab ab
*HyS0015.4146502 D1.10 ab a a a ab ab a a a a a a a ab a a ab a a a ab ab ab a ab a ab a ab ab ab a ab ab ab ab a a a ab ab a ab ab a ab a a ab a a a a ab a a ab a a a a ab a ab a a a a ab a a a ab a ab ab ab a ab ab a a a ab a a ab a ab ab
*HyS0015.4154475 D1.10 ab a a a ab ab a a a a a a a ab a a ab a a a ab ab ab a ab a ab a ab ab ab a ab ab ab ab a a a ab ab a ab ab a ab a a ab a a a a ab a a ab a a a a ab a ab a a a a ab a a a ab a ab ab ab a ab ab a a a ab a a ab a ab ab
*HyS0015.4160085 D1.10 ab a a a ab ab a a a a a a a ab a a ab a a a ab ab ab a ab a ab a ab ab ab a ab ab ab ab a a a ab ab a ab ab a ab a a ab a a a a ab a a ab a a a a ab a ab a a a a ab a a a ab a ab ab ab a ab ab a a a ab a a ab a ab ab
*HyS0015.4165201 D1.10 ab a a a ab ab a a a a a a a ab a a ab a a a ab ab ab a ab a ab a ab ab ab a ab ab ab ab a a a ab ab a ab ab a ab a a ab a a a a ab a a ab a a a a ab a ab a a a a ab a a a ab a ab ab ab a ab ab a a a ab a a ab a ab ab
*HyS0015.4170327 D1.10 ab a a a ab ab a a a a a a a ab a a ab a a a ab ab ab a ab a ab a ab ab ab a ab ab ab ab a a a ab ab a ab ab a ab a a ab a a a a ab a a ab a a a a ab a ab a a a a ab a a a ab a ab ab ab a ab ab a a a ab a a ab a ab ab
*HyS0015.4175972 D1.10 ab a a a ab ab a a a a a a a ab a a ab a a a ab ab ab a ab a ab a ab ab ab a ab ab ab ab a a a ab ab a ab ab a ab a a ab a a a a ab a a ab a a a a ab a ab a a a a ab a a a ab a ab ab ab a ab ab a a a ab a a ab a ab ab
*HyS0015.4181565 D1.10 ab a a a ab ab a a a a a a a ab a a ab a a a ab ab ab a ab a ab a ab ab ab a ab ab ab ab a a a ab ab a ab ab a ab a a ab a a a a ab a a ab a a a a ab a ab a a a a ab a a a ab a ab ab ab a ab ab a a a ab a a ab a ab ab
*HyS0015.4186569 D1.10 ab a a a ab ab a a a a a a a ab a a ab a a a ab ab ab a ab a ab a ab ab ab a ab ab ab ab a a a ab ab a ab ab a ab a a ab a a a a ab a a ab a a a a ab a ab a a a a ab a a a ab a ab ab ab a ab ab a a a ab a a ab a ab ab
*HyS0015.4193602 D1.10 a ab ab ab a a ab ab ab ab ab ab ab a ab ab a ab ab ab a a a ab a ab a ab a a a ab a a a a ab ab ab a a ab a a ab a ab ab a ab ab ab ab a ab ab a ab ab ab ab a ab a ab ab ab ab a ab ab ab a ab a a a ab a a ab ab ab a ab ab a ab a a
*HyS0015.4199427 D1.10 a ab ab ab a a ab ab ab ab ab ab ab a ab ab a ab ab ab a a a ab a ab a ab a a a ab a a a a ab ab ab a a ab a a ab a ab ab a ab ab ab ab a ab ab a ab ab ab ab a ab a ab ab ab ab a ab ab ab a ab a a a ab a a ab ab ab a ab ab a ab a a
*HyS0015.4222284 D1.10 a ab ab ab a a ab ab ab ab ab ab ab a ab ab a ab ab ab a a a ab a ab a ab a a a ab a a a a ab ab ab a a ab a a ab a ab ab a ab ab ab ab a ab ab a ab ab ab ab a ab a ab ab ab ab a ab ab ab a ab a a a ab a a ab ab ab a ab ab a ab a a
*HyS0015.4227387 D1.10 a ab ab ab a a ab ab ab ab ab ab ab a ab ab a ab ab ab a a a ab a ab a ab a a a ab a a a a ab ab ab a a ab a a ab a ab ab a ab ab ab ab a ab ab a ab ab ab ab a ab a ab ab ab ab a ab ab ab a ab a a a ab a a ab ab ab a ab ab a ab a a
*HyS0015.4232530 D1.10 a ab ab ab a a ab ab ab ab ab ab ab a ab ab a ab ab ab a a a ab a ab a ab a a a ab a a a a ab ab ab a a ab a a ab a ab ab a ab ab ab ab a ab ab a ab ab ab ab a ab a ab ab ab ab a ab ab ab a ab a a a ab a a ab ab ab a ab ab a ab a a
*HyS0015.4237680 D1.10 a ab ab ab a a ab ab ab ab ab ab ab a ab ab a ab ab ab a a a ab a ab a ab a a a ab a a a a ab ab ab a a ab a a ab a ab ab a ab ab ab ab a ab ab a ab ab ab ab a ab a ab ab ab ab a ab ab ab a ab a a a ab a a ab ab ab a ab ab a ab a a
*HyS0015.4242896 D1.10 a ab ab ab a a ab ab ab ab ab ab ab a ab ab a ab ab ab a a a ab a ab a ab a a a ab a a a a ab ab ab a a ab a a ab a ab ab a ab ab ab ab a ab ab a ab ab ab ab a ab a ab ab ab ab a ab ab ab a ab a a a ab a a ab ab ab a ab ab a ab a a
*HyS0015.4248921 D1.10 a ab ab ab a a ab ab ab ab ab ab ab a ab ab a ab ab ab a a a ab a ab a ab a a a ab a a a a ab ab ab a a ab a a ab a ab ab a ab ab ab ab a ab ab a ab ab ab ab a ab a ab ab ab ab a ab ab ab a ab a a a ab a a ab ab ab a ab ab a ab a a
*HyS0015.4256395 D1.10 ab a a a ab ab a a a a a a a ab a a ab a a a ab ab ab a ab a ab a ab ab ab a ab ab ab ab a a a ab ab a ab ab a ab a a ab a a a a ab a a ab a a a a ab a ab a a a a ab a a a ab a ab ab ab a ab ab a a a ab a a ab a ab ab
*HyS0015.4262095 D1.10 a ab ab ab a a ab ab ab ab ab ab ab a ab ab a ab ab ab a a a ab a ab a ab a a a ab a a a a ab ab ab a a ab a a ab a ab ab a ab ab ab ab a ab ab a ab ab ab ab a ab a ab ab ab ab a ab ab ab a ab a a a ab a a ab ab ab a ab ab a ab a a
*HyS0015.4280111 D1.10 ab a a a ab ab a a a a a a a ab a a ab a a a ab ab ab a ab a ab a ab ab ab a ab ab ab ab a a a ab ab a ab ab a ab a a ab a a a a ab a a ab a a a a ab a ab a a a a ab a a a ab a ab ab ab a ab ab a a a ab a a ab a ab ab
*HyS0015.4285203 D1.10 a ab ab ab a a ab ab ab ab ab ab ab a ab ab a ab ab ab a a a ab a ab a ab a a a ab a a a a ab ab ab a a ab a a ab a ab ab a ab ab ab ab a ab ab a ab ab ab ab a ab a ab ab ab ab a ab ab ab a ab a a a ab a a ab ab ab a ab ab a ab a a
*HyS0015.4290215 D1.10 a ab ab ab a a ab ab ab ab ab ab ab a ab ab a ab ab ab a a a ab a ab a ab a a a ab a a a a ab ab ab a a ab a a ab a ab ab a ab ab ab ab a ab ab a ab ab ab ab a ab a ab ab ab ab a ab ab ab a ab a a a ab a a ab ab ab a ab ab a ab a a
*HyS0015.4300340 D1.10 ab a a a ab ab a a a a a a a ab a a ab a a a ab ab ab a ab a ab a ab ab ab a ab ab ab ab a a a ab ab a ab ab a ab a a ab a a a a ab a a ab a a a a ab a ab a a a a ab a a a ab a ab ab ab a ab ab a a a ab a a ab a ab ab
*HyS0015.4305372 D1.10 a ab ab ab a a ab ab ab ab ab ab ab a ab ab a ab ab ab a a a ab a ab a ab a a a ab a a a a ab ab ab a a ab a a ab a ab ab a ab ab ab ab a ab ab a ab ab ab ab a ab a ab ab ab ab a ab ab ab a ab a a a ab a a ab ab ab a ab ab a ab a a
*HyS0015.4310481 D1.10 a ab ab ab a a ab ab ab ab ab ab ab a ab ab a ab ab ab a a a ab a ab a ab a a a ab a a a a ab ab ab a a ab a a ab a ab ab a ab ab ab ab a ab ab a ab ab ab ab a ab a ab ab ab ab a ab ab ab a ab a a a ab a a ab ab ab a ab ab a ab a a
*HyS0015.4317930 D1.10 ab a a a ab ab a a a a a a a ab a a ab a a a ab ab ab a ab a ab a ab ab ab a ab ab ab ab a a a ab ab a ab ab a ab a a ab a a a a ab a a ab a a a a ab a ab a a a a ab a a a ab a ab ab ab a ab ab a a a ab a a ab a ab ab
*HyS0015.4329528 D1.10 ab a a a ab ab a a a a a a a ab a a ab a a a ab ab ab a ab a ab a ab ab ab a ab ab ab ab a a a ab ab a ab ab a ab a a ab a a a a ab a a ab a a a a ab a ab a a a a ab a a a ab a ab ab ab a ab ab a a a ab a a ab a ab ab
*HyS0015.4334540 D1.10 a ab ab ab a a ab ab ab ab ab ab ab a ab ab a ab ab ab a a a ab a ab a ab a a a ab a a a a ab ab ab a a ab a a ab a ab ab a ab ab ab ab a ab ab a ab ab ab ab a ab a ab ab ab ab a ab ab ab a ab a a a ab a a ab ab ab a ab ab a ab a a
*HyS0015.4340488 D1.10 a ab ab ab a a ab ab ab ab ab ab ab a ab ab a ab ab ab a a a ab a ab a ab a a a ab a a a a ab ab ab a a ab a a ab a ab ab a ab ab ab ab a ab ab a ab ab ab ab a ab a ab ab ab ab a ab ab ab a ab a a a ab a a ab ab ab a ab ab a ab a a
*HyS0015.4345761 D1.10 a ab ab ab a a ab ab ab ab ab ab ab a ab ab a ab ab ab a a a ab a ab a ab a a a ab a a a a ab ab ab a a ab a a ab a ab ab a ab ab ab ab a ab ab a ab ab ab ab a ab a ab ab ab ab a ab ab ab a ab a a a ab a a ab ab ab a ab ab a ab a a
*HyS0015.4353234 D1.10 a ab ab ab a a ab ab ab ab ab ab ab a ab ab a ab ab ab a a a ab a ab a ab a a a ab a a a a ab ab ab a a ab a a ab a ab ab a ab ab ab ab a ab ab a ab ab ab ab a ab a ab ab ab ab a ab ab ab a ab a a a ab a a ab ab ab a ab ab a ab a a
*HyS0015.4358264 D1.10 a ab ab ab a a ab ab ab ab ab ab ab a ab ab a ab ab ab a a a ab a ab a ab a a a ab a a a a ab ab ab a a ab a a ab a ab ab a ab ab ab ab a ab ab a ab ab ab ab a ab a ab ab ab ab a ab ab ab a ab a a a ab a a ab ab ab a ab ab a ab a a
*HyS0015.4363908 D1.10 ab a a a ab ab a a a a a a a ab a a ab a a a ab ab ab a ab a ab a ab ab ab a ab ab ab ab a a a ab ab a ab ab a ab a a ab a a a a ab a a ab a a a a ab a ab a a a a ab a a a ab a ab ab ab a ab ab a a a ab a a ab a ab ab
*HyS0015.4377181 D1.10 ab a a a ab ab a a a a a a a ab a a ab a a a ab ab ab a ab a ab a ab ab ab a ab ab ab ab a a a ab ab a ab ab a ab a a ab a a a a ab a a ab a a a a ab a ab a a a a ab a a a ab a ab ab ab a ab ab a a a ab a a ab a ab ab
*HyS0015.4382473 D1.10 ab a a a ab ab a a a a a a a ab a a ab a a a ab ab ab a ab a ab a ab ab ab a ab ab ab ab a a a ab ab a ab ab a ab a a ab a a a a ab a a ab a a a a ab a ab a a a a ab a a a ab a ab ab ab a ab ab a a a ab a a ab a ab ab
*HyS0015.4387607 D1.10 ab a a a ab ab a a a a a a a ab a a ab a a a ab ab ab a ab a ab a ab ab ab a ab ab ab ab a a a ab ab a ab ab a ab a a ab a a a a ab a a ab a a a a ab a ab a a a a ab a a a ab a ab ab ab a ab ab a a a ab a a ab a ab ab
*HyS0015.4394568 D1.10 ab a a a ab ab a a a a a a a ab a a ab a a a ab ab ab a ab a ab a ab ab ab a ab ab ab ab a a a ab ab a ab ab a ab a a ab a a a a ab a a ab a a a a ab a ab a a a a ab a a a ab a ab ab ab a ab ab a a a ab a a ab a ab ab
*HyS0015.4399998 D1.10 a ab ab ab a a ab ab ab ab ab ab ab a ab ab a ab ab ab a a a ab a ab a ab a a a ab a a a a ab ab ab a a ab a a ab a ab ab a ab ab ab ab a ab ab a ab ab ab ab a ab a ab ab ab ab a ab ab ab a ab a a a ab a a ab ab ab a ab ab a ab a a
*HyS0015.4404998 D1.10 ab a a a ab ab a a a a a a a ab a a ab a a a ab ab ab a ab a ab a ab ab ab a ab ab ab ab a a a ab ab a ab ab a ab a a ab a a a a ab a a ab a a a a ab a ab a a a a ab a a a ab a ab ab ab a ab ab a a a ab a a ab a ab ab
*HyS0015.4411318 D1.10 ab a a a ab ab a a a a a a a ab a a ab a a a ab ab ab a ab a ab a ab ab ab a ab ab ab ab a a a ab ab a ab ab a ab a a ab a a a a ab a a ab a a a a ab a ab a a a a ab a a a ab a ab ab ab a ab ab a a a ab a a ab a ab ab
*HyS0015.4420188 D1.10 ab a a a ab ab a a a a a a a ab a a ab a a a ab ab ab a ab a ab a ab ab ab a ab ab ab ab a a a ab ab a ab ab a ab a a ab a a a a ab a a ab a a a a ab a ab a a a a ab a a a ab a ab ab ab a ab ab a a a ab a a ab a ab ab
*HyS0015.4427010 D1.10 ab a a a ab ab a a a a a a a ab a a ab a a a ab ab ab a ab a ab a ab ab ab a ab ab ab ab a a a ab ab a ab ab a ab a a ab a a a a ab a a ab a a a a ab a ab a a a a ab a a a ab a ab ab ab a ab ab a a a ab a a ab a ab ab
*HyS0015.4438659 D1.10 ab a a a ab ab a a a a a a a ab a a ab a a a ab ab ab a ab a ab a ab ab ab a ab ab ab ab a a a ab ab a ab ab a ab a a ab a a a a ab a a ab a a a a ab a ab a a a a ab a a a ab a ab ab ab a ab ab a a a ab a a ab a ab ab
*HyS0015.4446129 D1.10 ab a a a ab ab a a a a a a a ab a a ab a a a ab ab ab a ab a ab a ab ab ab a ab ab ab ab a a a ab ab a ab ab a ab a a ab a a a a ab a a ab a a a a ab a ab a a a a ab a a a ab a ab ab ab a ab ab a a a ab a a ab a ab ab
*HyS0015.4451377 D1.10 a ab ab ab a a ab ab ab ab ab ab ab a ab ab a ab ab ab a a a ab a ab a ab a a a ab a a a a ab ab ab a a ab a a ab a ab ab a ab ab ab ab a ab ab a ab ab ab ab a ab a ab ab ab ab a ab ab ab a ab a a a ab a a ab ab ab a ab ab a ab a a
*HyS0015.4456487 D1.10 a ab ab ab a a ab ab ab ab ab ab ab a ab ab a ab ab ab a a a ab a ab a ab a a a ab a a a a ab ab ab a a ab a a ab a ab ab a ab ab ab ab a ab ab a ab ab ab ab a ab a ab ab ab ab a ab ab ab a ab a a a ab a a ab ab ab a ab ab a ab a a
*HyS0015.4462507 D1.10 a ab ab ab a a ab ab ab ab ab ab ab a ab ab a ab ab ab a a a ab a ab a ab a a a ab a a a a ab ab ab a a ab a a ab a ab ab a ab ab ab ab a ab ab a ab ab ab ab a ab a ab ab ab ab a ab ab ab a ab a a a ab a a ab ab ab a ab ab a ab a a
*HyS0015.4469478 D1.10 a ab ab ab a a ab ab ab ab ab ab ab a ab ab a ab ab ab a a a ab a ab a ab a a a ab a a a a ab ab ab a a ab a a ab a ab ab a ab ab ab ab a ab ab a ab ab ab ab a ab a ab ab ab ab a ab ab ab a ab a a a ab a a ab ab ab a ab ab a ab a a
*HyS0015.4474624 D1.10 a ab ab ab a a ab ab ab ab ab ab ab a ab ab a ab ab ab a a a ab a ab a ab a a a ab a a a a ab ab ab a a ab a a ab a ab ab a ab ab ab ab a ab ab a ab ab ab ab a ab a ab ab ab ab a ab ab ab a ab a a a ab a a ab ab ab a ab ab a ab a a
*HyS0015.4481326 D1.10 a ab ab ab a - ab ab ab ab ab ab ab a ab ab a ab ab ab a a a ab a ab a ab a a a ab a a a a ab ab ab a a ab a a ab a ab ab a ab ab ab ab a ab ab a ab ab ab ab a ab a ab ab ab ab a ab ab ab a ab a a a ab a a ab ab ab a ab ab a ab a a
*HyS0015.4486398 D1.10 a ab ab ab a a ab ab ab ab ab ab ab a ab ab a ab ab ab a a a ab a ab a ab a a a ab a a a a ab ab ab a a ab a a ab a ab ab a ab ab ab ab a ab ab a ab ab ab ab a ab a ab ab ab ab a ab ab ab a ab a a a ab a a ab ab ab a ab ab a ab a a
*HyS0015.4491558 D1.10 a ab ab ab a a ab ab ab ab ab ab ab a ab ab a ab ab ab a a a ab a ab a ab a a a ab a a a a ab ab ab a a ab a a ab a ab ab a ab ab ab ab a ab ab a ab ab ab ab a ab a ab ab ab ab a ab ab ab a ab a a a ab a a ab ab ab a ab ab a ab a a
*HyS0015.4496680 D1.10 ab a a a ab ab a a a a a a a ab a a ab a a a ab ab ab a ab a ab a ab ab ab a ab ab ab ab a a a ab ab a ab ab a ab a a ab a a a a ab a a ab a a a a ab a ab a a a a ab a a a ab a ab ab ab a ab ab a a a ab a a ab a ab ab
*HyS0015.4502404 D1.10 ab a a a ab ab a a a a a a a ab a a ab a a a ab ab ab a ab a ab a ab ab ab a ab ab ab ab a a a ab ab a ab ab a ab a a ab a a a a ab a a ab a a a a ab a ab a a a a ab a a a ab a ab ab ab a ab ab a a a ab a a ab a ab ab
*HyS0015.4521932 D1.10 ab a a a ab ab a a a a a a a ab a a ab a a a ab ab ab a ab a ab a ab ab ab a ab ab ab ab a a a ab ab a ab ab a ab a a ab a a a a ab a a ab a a a a ab a ab a a a a ab a a a ab a ab ab ab a ab ab a a a ab a a ab a ab ab
*HyS0015.4649745 D1.10 a ab ab ab a a ab ab ab ab ab ab ab a ab ab a ab ab ab a a a ab a ab a ab a a a ab a a a a ab ab ab a a ab a a ab a ab ab a ab ab ab ab a ab ab a ab ab ab ab a ab a ab ab ab ab a ab ab ab a ab a a a ab a a a ab ab a ab ab a ab a a
*HyS0015.4657872 D1.10 ab a a a ab ab a a a a a a a ab a a ab a a a ab ab ab a ab a ab a ab ab ab a ab ab ab ab a a a ab ab a ab ab a ab a a ab a a a a ab a a ab a a a a ab a ab a a a a ab a a a ab a ab ab ab a ab ab ab a a ab a a ab a ab ab
*HyS0015.4673483 D1.10 ab a a a a ab a a a a a a a ab a a ab a a a ab ab ab a ab a ab a ab ab ab a ab ab ab ab a a a ab ab a ab ab a ab a a ab a a a a ab a a ab a a a a ab a ab a a a a ab a a ab ab a ab ab ab a ab ab ab a a ab a a ab a ab ab
*HyS0015.4679482 D1.10 ab a a a a ab a a a a a a a ab a a ab a a a ab ab ab a ab a ab a ab ab ab a ab ab ab ab a a a ab ab a ab ab a ab a a ab a a a a ab a a ab a a a a ab a ab a a a a ab a a ab ab a ab ab ab a ab ab ab a a ab a a ab a ab ab
*HyS0015.4685480 D1.10 ab a a a a ab a a a a a a a ab a a ab a a a ab ab ab a ab a ab a ab ab ab a ab ab ab ab a a a ab ab a ab ab a ab a a ab a a a a ab a a ab a a a a ab a ab a a a a ab a a ab ab a ab ab ab a ab ab ab a a ab a a ab a ab ab
*HyS0015.4691284 D1.10 a ab ab ab ab a ab ab ab ab ab ab ab a ab ab a ab ab ab a a a ab a ab a ab a a a ab a a a a ab ab ab a a ab a a ab a ab ab a ab ab ab ab a ab ab a ab ab ab ab a ab a ab ab ab ab a ab ab a a ab a a a ab a a a ab ab a ab ab a ab a a
*HyS0015.4696311 D1.10 a ab ab ab ab a ab ab ab ab ab ab ab a ab ab a ab ab ab a a a ab a ab a ab a a a ab a a a a ab ab ab a a ab a a ab a ab ab a ab ab ab ab a ab ab a ab ab ab ab a ab a ab ab ab ab a ab ab a a ab a a a ab a a a ab ab a ab ab a ab a a
*HyS0015.4707453 D1.10 a ab ab ab ab a ab ab ab ab ab ab ab a ab ab a ab ab ab a a a ab a ab a ab a a a ab a a a a ab ab ab a a ab a a ab a ab ab a ab ab ab ab a ab ab a ab ab ab ab a ab a ab ab ab ab a ab ab a a ab a a a ab a a a ab ab a ab ab a ab a a
*HyS0016.109197 D1.10 a a a a a ab a a a a ab a a ab ab a a a a a a a ab a a a ab a a a ab ab ab a a a a ab ab ab a ab a a ab a a ab ab ab a a ab ab a ab ab a a ab ab a a ab a a ab a a ab ab a ab a ab ab ab ab a a a a ab a a a ab a ab ab
*HyS0016.117875 D1.10 a a a a a ab a a a a ab a a ab ab a a a a a a a ab a a a ab a a a ab ab ab a a a a ab ab ab a ab a a ab a a ab ab ab a a ab ab a ab ab a a ab ab a a ab a a ab a a ab ab a ab a ab ab ab ab a a a a ab a a a ab a ab ab
*HyS0016.129185 D1.10 a a a a a ab a a a a ab a a ab ab a a a a a a a ab a a a ab a a a ab ab ab a a a a ab ab ab a ab a a ab a a ab ab ab a a ab ab a ab ab a a ab ab a a ab a a ab a a ab ab a ab a ab ab ab ab a a a a ab a a a ab a ab ab
*HyS0016.138114 D1.10 a a a a a ab a a a a ab a a ab ab a a a a a a a ab a a a ab a a a ab ab ab a a a a ab ab ab a ab a a ab a a ab ab ab a a ab ab a ab ab a a ab ab a a ab a a ab a a ab ab a ab a ab ab ab ab a a a a ab a a a ab a ab ab
*HyS0016.145554 D1.10 a a a a a ab a a a a ab a a ab ab a a a a a a a ab a a a ab a a a ab ab ab a a a a ab ab ab a ab a a ab a a ab ab ab a a ab ab a ab ab a a ab ab a a ab a a ab a a ab ab a ab a ab ab ab ab a a a a ab a a a ab a ab ab
*HyS0016.150706 D1.10 a a a a a ab a a a a ab a a ab ab a a a a a a a ab a a a ab a a a ab ab ab a a a a ab ab ab a ab a a ab a a ab ab ab a a ab ab a ab ab a a ab ab a a ab a a ab a a ab ab a ab a ab ab ab ab a a a a ab a a a ab a ab ab
*HyS0016.156619 D1.10 a a a a a ab a a a a ab a a ab ab a a a a a a a ab a a a ab a a a ab ab ab a a a a ab ab ab a ab a a ab a a ab ab ab a a ab ab a ab ab a a ab ab a a ab a a ab a a ab ab a ab a ab ab ab ab a a a a ab a a a ab a ab ab
*HyS0016.167401 D1.10 a a a a a ab a a a a ab a a ab ab a a a a a a a ab a a a ab a a a ab ab ab a a a a ab ab ab a ab a a ab a a ab ab ab a a ab ab a ab ab a a ab ab a a ab a a ab a a ab ab a ab a ab ab ab ab a a a a ab a a a ab a ab ab
*HyS0016.172569 D1.10 a a a a a ab a a a a ab a a ab ab a a a a a a a ab a a a ab a a a ab ab ab a a a a ab ab ab a ab a a ab a a ab ab ab a a ab ab a ab ab a a ab ab a a ab a a ab a a ab ab a ab a ab ab ab ab a a a a ab a a a ab a ab ab
*HyS0016.178155 D1.10 a a a a a ab a a a a ab a a ab ab a a a a a a a ab a a a ab a a a ab ab ab a a a a ab ab ab a ab a a ab a a ab ab ab a a ab ab a ab ab a a ab ab a a ab a a ab a a ab ab a ab a ab ab ab ab a a a a ab a a a ab a ab ab
*HyS0016.183762 D1.10 a a a a a ab a a a a ab a a ab ab a a a a a a a ab a a a ab a a a ab ab ab a a a a ab ab ab a ab a a a a a ab ab ab a a ab ab a ab ab a a ab ab a a ab a a ab a a ab ab a ab a ab ab ab ab a a a a ab a a a ab a ab ab
*HyS0016.189768 D1.10 a a a a a ab a a a a ab a a ab ab a a a a a a a ab a a a ab a a a ab ab ab a a a a ab ab ab a ab a a ab a a ab ab ab a a ab ab a ab ab a a ab ab a a ab a a ab a a ab ab a ab a ab ab ab ab a a a a ab a a a ab a ab ab
*HyS0016.195075 D1.10 a a a a a ab a a a a ab a a ab ab a a a a a a a ab a a a ab a a a ab ab ab a a a a ab ab ab a ab a a ab a a ab ab ab a a ab ab a ab ab a a ab ab a a ab a a ab a a ab ab a ab a ab ab ab ab a a a a ab a a a ab a ab ab
*HyS0016.200115 D1.10 a a a a a ab a a a a ab a a ab ab a a a a a a a ab a a a ab a a a ab ab ab a a a a ab ab ab a ab a a ab a a ab ab ab a a ab ab a ab ab a a ab ab a a ab a a ab a a ab ab a ab a ab ab ab ab a a a a ab a a a ab a ab ab
*HyS0016.205220 D1.10 a a a a a ab a a a a ab a a ab ab a a a a a a a ab a a a ab a a a ab ab ab a a a a ab ab ab a ab a a ab a a ab ab ab a a ab ab a ab ab a a ab ab a a ab a a ab a a ab ab a ab a ab ab ab ab a a a a ab a a a ab a ab ab
*HyS0016.210299 D1.10 a a a a a ab a a a a ab a a ab ab a a a a a a a ab a a a ab a a a ab ab ab a a a a ab ab ab a ab a a ab a a ab ab ab a a ab ab a ab ab a a ab ab a a ab a a ab a a ab ab a ab a ab ab ab ab a a a a ab a a a ab a ab ab
*HyS0016.215645 D1.10 a a a a a ab a a a a ab a a ab ab a a a a a a a ab a a a ab a a a ab ab ab a a a a ab ab ab a ab a a ab a a ab ab ab a a ab ab a ab ab a a ab ab a a ab a a ab a a ab ab a ab a ab ab ab ab a a a a ab a a a ab a ab ab
*HyS0016.221396 D1.10 a a a a a ab a a a a ab a a ab ab a a a a a a a ab a a a ab a a a ab ab ab a a a a ab ab ab a ab a a ab a a ab ab ab a a ab ab a ab ab a a ab ab a a ab a a ab a a ab ab a ab a ab ab ab ab a a a a ab a a a ab a ab ab
*HyS0016.226671 D1.10 a a a a a ab a a a a ab a a ab ab a a a a a a a ab a a a ab a a a ab ab ab a a a a ab ab ab a ab a a ab a a ab ab ab a a ab ab a ab ab a a ab ab a a ab a a ab a a ab ab a ab a ab ab ab ab a a a a ab a a a ab a ab ab
```
