## Supplemental Dataset S2 for "XY sex determination in a cnidarian" (part 3 of 6)

```
*HyS0016.232865 D1.10 a a a a a ab a a a a ab a a ab ab a a a a a a a ab a a a ab a a a ab ab ab a a a a ab ab ab a ab a a ab a a ab ab ab a a ab ab a ab ab a a ab ab a a ab a a ab a a ab ab a ab a ab ab ab ab a a a a ab a a a ab a ab ab
*HyS0016.237931 D1.10 a a a a a ab a a a a ab a a ab ab a a a a a a a ab a a a ab a a a ab ab ab a a a a ab ab ab a ab a a ab a a ab ab ab a a ab ab a ab ab a a ab ab a a ab a a ab a a ab ab a ab a ab ab ab ab a a a a ab a a a ab a ab ab
*HyS0016.243135 D1.10 a a a a a ab a a a a ab a a ab ab a a a a a a a ab a a a ab a a a ab ab ab a a a a ab ab ab a ab a a ab a a ab ab ab a a ab ab a ab ab a a ab ab a a ab a a ab a a ab ab a ab a ab ab ab ab a a a a ab a a a ab a ab ab
*HyS0016.248510 D1.10 a a a a a ab a a a a ab a a ab ab a a a a a a a ab a a a ab a a a ab ab ab a a a a ab ab ab a ab a a ab a a ab ab ab a a ab ab a ab ab a a ab ab a a ab a a ab a a ab ab a ab a ab ab ab ab a a a a ab a a a ab a ab ab
*HyS0016.253528 D1.10 a a a a a ab a a a a ab a a ab ab a a a a a a a ab a a a ab a a a ab ab ab a a a a ab ab ab a ab a a ab a a ab ab ab a a ab ab a ab ab a a ab ab a a ab a a ab a a ab ab a ab a ab ab ab ab a a a a ab a a a ab a ab ab
*HyS0016.261650 D1.10 a a a a a ab a a a a ab a a ab ab a a a a a a a ab a a a ab a a a ab ab ab a a a a ab ab ab a ab a a ab a a ab ab ab a a ab ab a ab ab a a ab ab a a ab a a ab a a ab ab a ab a ab ab ab ab a a a a ab a a a ab a ab ab
*HyS0016.266725 D1.10 a a a a a ab a a a a ab a a ab ab a a a a a a a ab a a a ab a a a ab ab ab a a a a ab ab ab a ab a a ab a a ab ab ab a a ab ab a ab ab a a ab ab a a ab a a ab a a ab ab a ab a ab ab ab ab a a a a ab a a a ab a ab ab
*HyS0016.272263 D1.10 a a a a a ab a a a a ab a a ab ab a a a a a a a ab a a a ab a a a ab ab ab a a a a ab ab ab a ab a a ab a a ab ab ab a a ab ab a ab ab a a ab ab a a ab a a ab a a ab ab a ab a ab ab ab ab a a a a ab a a a ab a ab ab
*HyS0016.295377 D1.10 a a a a a ab a a a a ab a a ab ab a a a a a a a ab a a a ab a a a ab ab ab a a a a ab ab ab a ab a a ab a a ab ab ab a a ab ab a ab ab a a ab ab a a ab a a ab a a ab ab a ab a ab ab ab ab a a a a ab a a a ab a ab ab
*HyS0016.300425 D1.10 a a a a a ab a a a a ab a a ab ab a a a a a a a ab a a a ab a a a ab ab ab a a a a ab ab ab a ab a a ab a a ab ab ab a a ab ab a ab ab a a ab ab a a ab a a ab a a ab ab a ab a ab ab ab ab a a a a ab a a a ab a ab ab
*HyS0016.306987 D1.10 a a a a a ab a a a a ab a a ab ab a a a a a a a ab a a a ab a a a ab ab ab a a a a ab ab ab a ab a a ab a a ab ab ab a a ab ab a ab ab a a ab ab a a ab a a ab a a ab ab a ab a ab ab ab ab a a a a ab a a a ab a ab ab
*HyS0016.312385 D1.10 a a a a a ab a a a a ab a a ab ab a a a a a a a ab a a a ab a a a ab ab ab a a a a ab ab ab a ab a a ab a a ab ab ab a a ab ab a ab ab a a ab ab a a ab a a ab a a ab ab a ab a ab ab ab ab a a a a ab a a a ab a ab ab
*HyS0016.318027 D1.10 a a a a a ab a a a a ab a a ab ab a a a a a a a ab a a a ab a a a ab ab ab a a a a ab ab ab a ab a a ab a a ab ab ab a a ab ab a ab ab a a ab ab a a ab a a ab a a ab ab a ab a ab ab ab ab a a a a ab a a a ab a ab ab
*HyS0016.325606 D1.10 a a a a a ab a a a a ab a a ab ab a a a a a a a ab a a a ab a a a ab ab ab a a a a ab ab ab a ab a a ab a a ab ab ab a a ab ab a ab ab a a ab ab a a ab a a ab a a ab ab a ab a ab ab ab ab a a a a ab a a a ab a ab ab
*HyS0016.330888 D1.10 a a a a a ab a a a a ab a a ab ab a a a a a a a ab a a a ab a a a ab ab ab a a a a ab ab ab a ab a a ab a a ab ab ab a a ab ab a ab ab a a ab ab a a ab a a ab a a ab ab a ab a ab ab ab ab a a a a ab a a a ab a ab ab
*HyS0016.336218 D1.10 a a a a a ab a a a a ab a a ab ab a a a a a a a ab a a a ab a a a ab ab ab a a a a ab ab ab a ab a a ab a a ab ab ab a a ab ab a ab ab a a ab ab a a ab a a ab a a ab ab a ab a ab ab ab ab a a a a ab a a a ab a ab ab
*HyS0016.341349 D1.10 a a a a a ab a a a a ab a a ab ab a a a a a a a ab a a a ab a a a ab ab ab a a a a ab ab ab a ab a a ab a a ab ab ab a a ab ab a ab ab a a ab ab a a ab a a ab a a ab ab a ab a ab ab ab ab a a a a ab a a a ab a ab ab
*HyS0016.346401 D1.10 a a a a a ab a a a a ab a a ab ab a a a a a a a ab a a a ab a a a ab ab ab a a a a ab ab ab a ab a a ab a a ab ab ab a a ab ab a ab ab a a ab ab a a ab a a ab a a ab ab a ab a ab ab ab ab a a a a ab a a a ab a ab ab
*HyS0016.351644 D1.10 a a a a a ab a a a a ab a a ab ab a a a a a a a ab a a a ab a a a ab ab ab a a a a ab ab ab a ab a a ab a a ab ab ab a a ab ab a ab ab a a ab ab a a ab a a ab a a ab ab a ab a ab ab ab ab a a a a ab a a a ab a ab ab
*HyS0016.356805 D1.10 a a a a a ab a a a a ab a a ab ab a a a a a a a ab a a a ab a a a ab ab ab a a a a ab ab ab a ab a a ab a a ab ab ab a a ab ab a ab ab a a ab ab a a ab a a ab a a ab ab a ab a ab ab ab ab a a a a ab a a a ab a ab ab
*HyS0016.363271 D1.10 a a a a a ab a a a a ab a a ab ab a a a a a a a ab a a a ab a a a ab ab ab a a a a ab ab ab a ab a a ab a a ab ab ab a a ab ab a ab ab a a ab ab a a ab a a ab a a ab ab a ab a ab ab ab ab a a a a ab a a a ab a ab ab
*HyS0016.369494 D1.10 a a a a a ab a a a a ab a a ab ab a a a a a a a ab a a a ab a a a ab ab ab a a a a ab ab ab a ab a a ab a a ab ab ab a a ab ab a ab ab a a ab ab a a ab a a ab a a ab ab a ab a ab ab ab ab a a a a ab a a a ab a ab ab
*HyS0016.374895 D1.10 a a a a a ab a a a a ab a a ab ab a a a a a a a ab a a a ab a a a ab ab ab a a a a ab ab ab a ab a a ab a a ab ab ab a a ab ab a ab ab a a ab ab a a ab a a ab a a ab ab a ab a ab ab ab ab a a a a ab a a a ab a ab ab
*HyS0016.380946 D1.10 a a a a a ab a a a a ab a a ab ab a a a a a a a ab a a a ab a a a ab ab ab a a a a ab ab ab a ab a a ab a a ab ab ab a a ab ab a ab ab a a ab ab a a ab a a ab a a ab ab a ab a ab ab ab ab a a a a ab a a a ab a ab ab
*HyS0016.386606 D1.10 a a a a a ab a a a a ab a a ab ab a a a a a a a ab a a a ab a a a ab ab ab a a a a ab ab ab a ab a a ab a a ab ab ab a a ab ab a ab ab a a ab ab a a ab a a ab a a ab ab a ab a ab ab ab ab a a a a ab a a a ab a ab ab
*HyS0016.391959 D1.10 a a a a a ab a a a a ab a a ab ab a a a a a a a ab a a a ab a a a ab ab ab a a a a ab ab ab a ab a a ab a a ab ab ab a a ab ab a ab ab a a ab ab a a ab a a ab a a ab ab a ab a ab ab ab ab a a a a ab a a a ab a ab ab
*HyS0016.397881 D1.10 a a a a a ab a a a a ab a a ab ab a a a a a a a ab a a a ab a a a ab ab ab a a a a ab ab ab a ab a a ab a a ab ab ab a a ab ab a ab ab a a ab ab a a ab a a ab a a ab ab a ab a ab ab ab ab a a a a ab a a a ab a ab ab
*HyS0016.403911 D1.10 a a a a a ab a a a a ab a a ab ab a a a a a a a ab a a a ab a a a ab ab ab a a a a ab ab ab a ab a a ab a a ab ab ab a a ab ab a ab ab a a ab ab a a ab a a ab a a ab ab a ab a ab ab ab ab a a a a ab a a a ab a ab ab
*HyS0016.409355 D1.10 a a a a a ab a a a a ab a a ab ab a a a a a a a ab a a a ab a a a ab ab ab a a a a ab ab ab a ab a a ab a a ab ab ab a a ab ab a ab ab a a ab ab a a ab a a ab a a ab ab a ab a ab ab ab ab a a a a ab a a a ab a ab ab
*HyS0016.415940 D1.10 a a a a a ab a a a a ab a a ab ab a a a a a a a ab a a a ab a a a ab ab ab a a a a ab ab ab a ab a a ab a a ab ab ab a a ab ab a ab ab a a ab ab a a ab a a ab a a ab ab a ab a ab ab ab ab a a a a ab a a a ab a ab ab
*HyS0016.421821 D1.10 a a a a a ab a a a a ab a a ab ab a a a a a a a ab a a a ab a a a ab ab ab a a a a ab ab ab a ab a a ab a a ab ab a a a ab a a ab ab a a ab ab a a ab a a ab a a ab ab a ab a a ab ab ab a a a a ab a a a ab a ab ab
*HyS0016.433669 D1.10 a a a a a ab a a a a ab a a ab ab a a a a a a a ab a a a ab a a a ab ab ab a a a a ab ab ab a ab a a ab a a ab ab ab a a ab ab a ab ab a a ab ab a a ab a a ab a a ab ab a ab a ab ab ab ab a a a a ab a a a ab a ab ab
*HyS0016.439063 D1.10 a a a a a ab a a a a ab a a ab ab a a a a a a a ab a a a ab a a a ab ab ab a a a a ab ab ab a ab a a ab a a ab ab ab a a ab ab a ab ab a a ab ab a a ab a a ab a a ab ab a ab a ab ab ab ab a a a a ab a a a ab a ab ab
*HyS0016.454014 D1.10 a a a a a ab a a a a ab a a ab ab a a a a a a a ab a a a ab a a a ab ab ab a a a a ab ab ab a ab a a ab a a ab ab ab a a ab ab a ab ab a a ab ab a a ab a a ab a a ab ab a ab a ab ab ab ab a a a a ab a a a ab a ab ab
*HyS0016.459065 D1.10 a a a a a ab a a a a ab a a ab ab a a a a a a a ab a a a ab a a a ab ab ab a a a a ab ab ab a ab a a ab a a ab ab ab a a ab ab a ab ab a a ab ab a a ab a a ab a a ab ab a ab a ab ab ab ab a a a a ab a a a ab a ab ab
*HyS0016.466102 D1.10 a a a a a ab a a a a ab a a ab ab a a a a a a a ab a a a ab a a a ab ab ab a a a a ab ab ab a ab a a ab a a ab ab ab a a ab ab a ab ab a a ab ab a a ab a a ab a a ab ab a ab a ab ab ab ab a a a a ab a a a ab a ab ab
*HyS0016.471975 D1.10 a a a a a ab a a a a ab a a ab ab a a a a a a a ab a a a ab a a a ab ab ab a a a a ab ab ab a ab a a ab a a ab ab ab a a ab ab a ab ab a a ab ab a a ab a a ab a a ab ab a ab a ab ab ab ab a a a a ab a a a ab a ab ab
*HyS0016.481213 D1.10 a a a a a ab a a a a ab a a ab ab a a a a a a a ab a a a ab a a a ab ab ab a a a a ab ab ab a ab a a ab a a ab ab ab a a ab ab a ab ab a a ab ab a a ab a a ab a a ab ab a ab a ab ab ab ab a a a a ab a a a ab a ab ab
*HyS0016.486307 D1.10 a a a a a ab a a a a ab a a ab ab a a a a a a a ab a a a ab a a a ab ab ab a a a a ab ab ab a ab a a ab a a ab ab ab a a ab ab a ab ab a a ab ab a a ab a a ab a a ab ab a ab a ab ab ab ab a a a a ab a a a ab a ab ab
*HyS0016.491382 D1.10 a a a a a ab a a a a ab a a ab ab a a a a a a a ab a a a ab a a a ab ab ab a a a a ab ab ab a ab a a ab a a ab ab ab a a ab ab a ab ab a a ab ab a a ab a a ab a a ab ab a ab a ab ab ab ab a a a a ab a a a ab a ab ab
*HyS0016.496683 D1.10 a a a a a ab a a a a ab a a ab ab a a a a a a a ab a a a ab a a a ab ab ab a a a a ab ab ab a ab a a ab a a ab ab ab a a ab ab a ab ab a a ab ab a a ab a a ab a a ab ab a ab a ab ab ab ab a a a a ab a a a ab a ab ab
*HyS0016.501957 D1.10 a a a a a ab a a a a ab a a ab ab a a a a a a a ab a a a ab a a a ab ab ab a a a a ab ab ab a ab a a ab a a ab ab ab a a ab ab a ab ab a a ab ab a a ab a a ab a a ab ab a ab a ab ab ab ab a a a a ab a a a ab a ab ab
*HyS0016.507101 D1.10 a a a a a ab a a a a ab a a ab ab a a a a a a a ab a a a ab a a a ab ab ab a a a a ab ab ab a ab a a ab a a ab ab ab a a ab ab a ab ab a a ab ab a a ab a a ab a a ab ab a ab a ab ab ab ab a a a a ab a a a ab a ab ab
*HyS0016.512236 D1.10 a a a a a ab a a a a ab a a ab ab a a a a a a a ab a a a ab a a a ab ab ab a a a a ab ab ab a ab a a ab a a ab ab ab a a ab ab a ab ab a a ab ab a a ab a a ab a a ab ab a ab a ab ab ab ab a a a a ab a a a ab a ab ab
*HyS0016.517312 D1.10 a a a a a ab a a a a ab a a ab ab a a a a a a a ab a a a ab a a a ab ab ab a a a a ab ab ab a ab a a ab a a ab ab ab a a ab ab a ab ab a a ab ab a a ab a a ab a a ab ab a ab a ab ab ab ab a a a a ab a a a ab a ab ab
*HyS0016.522495 D1.10 a a a a a ab a a a a ab a a ab ab a a a a a a a ab a a a ab a a a ab ab ab a a a a ab ab ab a ab a a ab a a ab ab ab a a ab ab a ab ab a a ab ab a a ab a a ab a a ab ab a ab a ab ab ab ab a a a a ab a a a ab a ab ab
*HyS0016.527591 D1.10 a a a a a ab a a a a ab a a ab ab a a a a a a a ab a a a ab a a a ab ab ab a a a a ab ab ab a ab a a ab a a ab ab ab a a ab ab a ab ab a a ab ab a a ab a a ab a a ab ab a ab a ab ab ab ab a a a a ab a a a ab a ab ab
*HyS0016.532603 D1.10 a a a a a ab a a a a ab a a ab ab a a a a a a a ab a a a ab a a a ab ab ab a a a a ab ab ab a ab a a ab a a ab ab ab a a ab ab a ab ab a a ab ab a a ab a a ab a a ab ab a ab a ab ab ab ab a a a a ab a a a ab a ab ab
*HyS0016.540251 D1.10 a a a a a ab a a a a ab a a ab ab a a a a a a a ab a a a ab a a a ab ab ab a a a a ab ab ab a ab a a ab a a ab ab ab a a ab ab a ab ab a a ab ab a a ab a a ab a a ab ab a ab a ab ab ab ab a a a a ab a a a ab a ab ab
*HyS0016.552010 D1.10 a a a a a ab a a a a ab a a ab ab a a a a a a a ab a a a ab a a a ab ab ab a a a a ab ab ab a ab a a ab a a ab ab ab a a ab ab a ab ab a a ab ab a a ab a a ab a a ab ab a ab a ab ab ab ab a a a a ab a a a ab a ab ab
*HyS0016.567617 D1.10 a a a a a ab a a a a ab a a ab ab a a a a a a a ab a a a ab a a a ab ab ab a a a a ab ab ab a ab a a ab a a ab ab ab a a ab ab a ab ab a a ab ab a a ab a a ab a a ab ab a ab a ab ab ab ab a a a a ab a a a ab a ab ab
*HyS0016.572787 D1.10 a a a a a ab a a a a ab a a ab ab a a a a a a a ab a a a ab a a a ab ab ab a a a a ab ab ab a ab a a ab a a ab ab ab a a ab ab a ab ab a a ab ab a a ab a a ab a a ab ab a ab a ab ab ab ab a a a a ab a a a ab a ab ab
*HyS0016.578774 D1.10 a a a a a ab a a a a ab a a ab ab a a a a a a a ab a a a ab a a a ab ab ab a a a a ab ab ab a ab a a ab a a ab ab ab a a ab ab a ab ab a a ab ab a a ab a a ab a a ab ab a ab a ab ab ab ab a a a a ab a a a ab a ab ab
*HyS0016.585778 D1.10 a a a a a ab a a a a ab a a ab ab a a a a a a a ab a a a ab a a a ab ab ab a a a a ab ab ab a ab a a ab a a ab ab ab a a ab ab a ab ab a a ab ab a a ab a a ab a a ab ab a ab a ab ab ab ab a a a a ab a a a ab a ab ab
*HyS0016.590827 D1.10 a a a a a ab a a a a ab a a ab ab a a a a a a a ab a a a ab a a a ab ab ab a a a a ab ab ab a ab a a ab a a ab ab ab a a ab ab a ab ab a a ab ab a a ab a a ab a a ab ab a ab a ab ab ab ab a a a a ab a a a ab a ab ab
*HyS0016.595975 D1.10 a a a a a ab a a a a ab a a ab ab a a a a a a a ab a a a ab a a a ab ab ab a a a a ab ab ab a ab a a ab a a ab ab ab a a ab ab a ab ab a a ab ab a a ab a a ab a a ab ab a ab a ab ab ab ab a a a a ab a a a ab a ab ab
*HyS0016.601253 D1.10 a a a a a ab a a a a ab a a ab ab a a a a a a a ab a a a ab a a a ab ab ab a a a a ab ab ab a ab a a ab a a ab ab ab a a ab ab a ab ab a a ab ab a a ab a a ab a a ab ab a ab a ab ab ab ab a a a a ab a a a ab a ab ab
*HyS0016.606257 D1.10 a a a a a ab a a a a ab a a ab ab a a a a a a a ab a a a ab a a a ab ab ab a a a a ab ab ab a ab a a ab a a ab ab ab a a ab ab a ab ab a a ab ab a a ab a a ab a a ab ab a ab a ab ab ab ab a a a a ab a a a ab a ab ab
*HyS0016.611581 D1.10 a a a a a ab a a a a ab a a ab ab a a a a a a a ab a a a ab a a a ab ab ab a a a a ab ab ab a ab a a ab a a ab ab ab a a ab ab a ab ab a a ab ab a a ab a a ab a a ab ab a ab a ab ab ab ab a a a a ab a a a ab a ab ab
*HyS0016.617091 D1.10 a a a a a ab a a a a ab a a ab ab a a a a a a a ab a a a ab a a a ab ab ab a a a a ab ab ab a ab a a ab a a ab ab ab a a ab ab a ab ab a a ab ab a a ab a a ab a a ab ab a ab a ab ab ab ab a a a a ab a a a ab a ab ab
*HyS0016.622096 D1.10 a a a a a ab a a a a ab a a ab ab a a a a a a a ab a a a ab a a a ab ab ab a a a a ab ab ab a ab a a ab a a ab ab ab a a ab ab a ab ab a a ab ab a a ab a a ab a a ab ab a ab a ab ab ab ab a a a a ab a a a ab a ab ab
*HyS0016.627216 D1.10 a a a a a ab a a a a ab a a ab ab a a a a a a a ab a a a ab a a a ab ab ab a a a a ab ab ab a ab a a ab a a ab ab ab a a ab ab a ab ab a a ab ab a a ab a a ab a a ab ab a ab a ab ab ab ab a a a a ab a a a ab a ab ab
*HyS0016.632309 D1.10 a a a a a ab a a a a ab a a ab ab a a a a a a a ab a a a ab a a a ab ab ab a a a a ab ab ab a ab a a ab a a ab ab ab a a ab ab a ab ab a a ab ab a a ab a a ab a a ab ab a ab a ab ab ab ab a a a a ab a a a ab a ab ab
*HyS0016.637919 D1.10 a a a a a ab a a a a ab a a ab ab a a a a a a a ab a a a ab a a a ab ab ab a a a a ab ab ab a ab a a ab a a ab ab ab a a ab ab a ab ab a a ab ab a a ab a a ab a a ab ab a ab a ab ab ab ab a a a a ab a a a ab a ab ab
*HyS0016.643037 D1.10 a a a a a ab a a a a ab a a ab ab a a a a a a a ab a a a ab a a a ab ab ab a a a a ab ab ab a ab a a ab a a ab ab a a a ab ab a ab ab a a ab ab a a ab a a ab a a ab ab a ab a ab ab ab ab a a a a ab a a a ab a ab ab
*HyS0016.648069 D1.10 a a a a a ab a a a a ab a a ab ab a a a a a a a ab a a a ab a a a ab ab ab a a a a ab ab ab a ab a a ab a a ab ab ab a a ab ab a ab ab a a ab ab a a ab a a ab a a ab ab a ab a ab ab ab ab a a a a ab a a a ab a ab ab
*HyS0016.653578 D1.10 a a a a a ab a a a a ab a a ab ab a a a a a a a ab a a a ab a a a ab ab ab a a a a ab ab ab a ab a a ab a a ab ab ab a a ab ab a ab ab a a ab ab a a ab a a ab a a ab ab a ab a ab ab ab ab a a a a ab a a a ab a ab ab
*HyS0016.658635 D1.10 a a a a a ab a a a a ab a a ab ab a a a a a a a ab a a a ab a a a ab ab ab a a a a ab ab ab a ab a a ab a a ab ab ab a a ab ab a ab ab a a ab ab a a ab a a ab a a ab ab a ab a ab ab ab ab a a a a ab a a a ab a ab ab
*HyS0016.669331 D1.10 a a a a a ab a a a a ab a a ab ab a a a a a a a ab a a a ab a a a ab ab ab a a a a ab ab ab a ab a a ab a a ab ab ab a a ab ab a ab ab a a ab ab a a ab a a ab a a ab ab a ab a ab ab ab ab a a a a ab a a a ab a ab ab
*HyS0016.676989 D1.10 a a a a a ab a a a a ab a a ab ab a a a a a a a ab a a a ab a a a ab ab ab a a a a ab ab ab a ab a a ab a a ab ab ab a a ab ab a ab ab a a ab ab a a ab a a ab a a ab ab a ab a ab ab ab ab a a a a ab a a a ab a ab ab
*HyS0016.681991 D1.10 a a a a a ab a a a a ab a a ab ab a a a a a a a ab a a a ab a a a ab ab ab a a a a ab ab ab a ab a a ab a a ab ab ab a a ab ab a ab ab a a ab ab a a ab a a ab a a ab ab a ab a ab ab ab ab a a a a ab a a a ab a ab ab
*HyS0016.687173 D1.10 a a a a a ab a a a a ab a a ab ab a a a a a a a ab a a a ab a a a ab ab ab a a a a ab ab ab a ab a a ab a a ab ab ab a a ab ab a ab ab a a ab ab a a ab a a ab a a ab ab a ab a ab ab ab ab a a a a ab a a a ab a ab ab
*HyS0016.692780 D1.10 a a a a a ab a a a a ab a a ab ab a a a a a a a ab a a a ab a a a ab ab ab a a a a ab ab ab a ab a a ab a a ab ab ab a a ab ab a ab ab a a ab ab a a ab a a ab a a ab ab a ab a ab ab ab ab a a a a ab a a a ab a ab ab
*HyS0016.698066 D1.10 a a a a a ab a a a a ab a a ab ab a a a a a a a ab a a a ab a a a ab ab ab a a a a ab ab ab a ab a a ab a a ab ab ab a a ab ab a ab ab a a ab ab a a ab a a ab a a ab ab a ab a ab ab ab ab a a a a ab a a a ab a ab ab
*HyS0016.704167 D1.10 a a a a a ab a a a a ab a a ab ab a a a a a a a ab a a a ab a a a ab ab ab a a a a ab ab ab a ab a a ab a a ab ab ab a a ab ab a ab ab a a ab ab a a ab a a ab a a ab ab a ab a ab ab ab ab a a a a ab a a a ab a ab ab
*HyS0016.709172 D1.10 a a a a a ab a a a a ab a a ab ab a a a a a a a ab a a a ab a a a ab ab ab a a a a ab ab ab a ab a a ab a a ab ab ab a a ab ab a ab ab a a ab ab a a ab a a ab a a ab ab a ab a ab ab ab ab a a a a ab a a a ab a ab ab
*HyS0016.715187 D1.10 a a a a a ab a a a a ab a a ab ab a a a a a a a ab a a a ab a a a ab ab ab a a a a ab ab ab a ab a a ab a a ab ab ab a a ab ab a ab ab a a ab ab a a ab a a ab a a ab ab a ab a ab ab ab ab a a a a ab a a a ab a ab ab
*HyS0016.720539 D1.10 a a a a a ab a a a a ab a a ab ab a a a a a a a ab a a a ab a a a ab ab ab a a a a ab ab ab a ab a a ab a a ab ab ab a a ab ab a ab ab a a ab ab a a ab a a ab a a ab ab a ab a ab ab ab ab a a a a ab a a a ab a ab ab
*HyS0016.727430 D1.10 a a a a a ab a a a a ab a a ab ab a a a a a a a ab a a a ab a a a ab ab ab a a a a ab ab ab a ab a a ab a a ab ab ab a a ab ab a ab ab a a ab ab a a ab a a ab a a ab ab a ab a ab ab ab ab a a a a ab a a a ab a ab ab
*HyS0016.732441 D1.10 a a a a a ab a a a a ab a a ab ab a a a a a a a ab a a a ab a a a ab ab ab a a a a ab ab ab a ab a a ab a a ab ab ab a a ab ab a ab ab a a ab ab a a ab a a ab a a ab ab a ab a ab ab ab ab a a a a ab a a a ab a ab ab
*HyS0016.741833 D1.10 a a a a a ab a a a a ab a a ab ab a a a a a a a ab a a a ab a a a ab ab ab a a a a ab ab ab a ab a a ab a a ab ab ab a a ab ab a ab ab a a ab ab a a ab a a ab a a ab ab a ab a ab ab ab ab a a a a ab a a a ab a ab ab
*HyS0016.747411 D1.10 a a a a a ab a a a a ab a a ab ab a a a a a a a ab a a a ab a a a ab ab ab a a a a ab ab ab a ab a a ab a a ab ab ab a a ab ab a ab ab a a ab ab a a ab a a ab a a ab ab a ab a ab ab ab ab a a a a ab a a a ab a ab ab
*HyS0016.760612 D1.10 a a a a a ab a a a a ab a a ab ab a a a a a a a ab a a a ab a a a ab ab ab a a a a ab ab ab a ab a a ab a a ab ab ab a a ab ab a ab ab a a ab ab a a ab a a ab a a ab ab a ab a ab ab ab ab a a a a ab a a a ab a ab ab
*HyS0016.767087 D1.10 a a a a a ab a a a a ab a a ab ab a a a a a a a ab a a a ab a a a ab ab ab a a a a ab ab ab a ab a a ab a a ab ab ab a a ab ab a ab ab a a ab ab a a ab a a ab a a ab ab a ab a ab ab ab ab a a a a ab a a a ab a ab ab
*HyS0016.772526 D1.10 a a a a a ab a a a a ab a a ab ab a a a a a a a ab a a a ab a a a ab ab ab a a a a ab ab ab a ab a a ab a a ab ab ab a a ab ab a ab ab a a ab ab a a ab a a ab a a ab ab a ab a ab ab ab ab a a a a ab a a a ab a ab ab
*HyS0016.781224 D1.10 a a a a a ab a a a a ab a a ab ab a a a a a a a ab a a a ab a a a ab ab ab a a a a ab ab ab a ab a a ab a a ab a ab a a ab ab a ab ab a a ab ab a a ab a a ab a a ab ab a ab a ab ab ab ab a a a a ab a a a ab a ab ab
*HyS0016.786363 D1.10 a a a a a ab a a a a ab a a ab ab a a a a a a a ab a a a ab a a a ab ab ab a a a a ab ab ab a ab a a ab a a ab a ab a a ab ab a ab ab a a ab ab a a ab a a ab a a ab ab a ab a ab ab ab ab a a a a ab a a a ab a ab ab
*HyS0016.791623 D1.10 a a a a a ab a a a a ab a a ab ab a a a a a a a ab a a a ab a a a ab ab ab a a a a ab ab ab a ab a a ab a a ab a ab a a ab ab a ab ab a a ab ab a a ab a a ab a a ab ab a ab a ab ab ab ab a a a a ab a a a ab a ab ab
*HyS0016.803384 D1.10 a a a a a ab a a a a ab a a ab ab a a a a a a a ab a a a ab a a a ab ab ab a a a a ab ab ab a ab a a ab a a ab a ab a a ab ab a ab ab a a ab ab a a ab a a ab a a ab ab a ab a ab ab ab ab a a a a ab a a a ab a ab ab
*HyS0016.809446 D1.10 a a a a a ab a a a a ab a a ab ab a a a a a a a ab a a a ab a a a ab ab ab a a a a ab ab ab a ab a a ab a a ab a ab a a ab ab a ab ab a a ab ab a a ab a a ab a a ab ab a ab a ab ab ab ab a a a a ab a a a ab a ab ab
*HyS0016.814913 D1.10 a a a a a ab a a a a ab a a ab ab a a a a a a a ab a a a ab a a a ab ab ab a a a a ab ab ab a ab a a ab a a ab a ab a a ab ab a ab ab a a ab ab a a ab a a ab a a ab ab a ab a ab ab ab ab a a a a ab a a a ab a ab ab
*HyS0016.820011 D1.10 a a a a a ab a a a a ab a a ab ab a a a a a a a ab a a a ab a a a ab ab ab a a a a ab ab ab a ab a a ab a a ab a ab a a ab ab a ab ab a a ab ab a a ab a a ab a a ab ab a ab a ab ab ab ab a a a a ab a a a ab a ab ab
*HyS0016.825121 D1.10 a a a a a ab a a a a ab a a ab ab a a a a a a a ab a a a ab a a a ab ab ab a a a a ab ab ab a ab a a ab a a ab a ab a a ab ab a ab ab a a ab ab a a ab a a ab a a ab ab a ab a ab ab ab ab a a a a ab a a a ab a ab ab
*HyS0016.830683 D1.10 a a a a a ab a a a a ab a a ab ab a a a a a a a ab a a a ab a a a ab ab ab a a a a ab ab ab a ab a a ab a a ab a ab a a ab ab a ab ab a a ab ab a a ab a a ab a a ab ab a ab a ab ab ab ab a a a a ab a a a ab a ab ab
*HyS0016.835820 D1.10 a a a a a ab a a a a ab a a ab ab a a a a a a a ab a a a ab a a a ab ab ab a a a a ab ab ab a ab a a ab a a ab a ab a a ab ab a ab ab a a ab ab a a ab a a ab a a ab ab a ab a ab ab ab ab a a a a ab a a a ab a ab ab
*HyS0016.845216 D1.10 a a a a a ab a a a a ab a a ab ab a a a a a a a ab a a a ab a a a ab ab ab a a a a ab ab ab a ab a a ab a a ab a ab a a ab ab a ab ab a a ab ab a a ab a a ab a a ab ab a ab a ab ab ab ab a a a a ab a a a ab a ab ab
*HyS0016.855356 D1.10 a a a a a ab a a a a ab a a ab ab a a a a a a a ab a a a ab a a a ab ab ab a a a a ab ab ab a ab a a ab a a ab a ab a a ab ab a ab ab a a ab ab a a ab a a ab a a ab ab a ab a ab ab ab ab a a a a ab a a a ab a ab ab
*HyS0016.882108 D1.10 a a a a a ab a a a a ab a a ab ab a a a a a a a ab a a a ab a a a ab ab ab a a a a ab ab ab a ab a a ab a a ab a ab a a ab ab a ab ab a a ab ab a a ab a a ab a a ab ab a ab a ab ab ab ab a a a a ab a a a ab a ab ab
*HyS0016.887772 D1.10 a a a a a ab a a a a ab a a ab ab a a a a a a a ab a a a ab a a a ab ab ab a a a a ab ab ab a ab a a ab a a ab a ab a a ab ab a ab ab a a ab ab a a ab a a ab a a ab ab a ab a ab ab ab ab a a a a ab a a a ab a ab ab
*HyS0016.894754 D1.10 a a a a a ab a a a a ab a a ab ab a a a a a a a ab a a a ab a a a ab ab ab a a a a ab ab ab a ab a a ab a a ab a ab a a ab ab a ab ab a a ab ab a a ab a a ab a a ab ab a ab a ab ab ab ab a a a a ab a a a ab a ab ab
*HyS0016.899828 D1.10 a a a a a ab a a a a ab a a ab ab a a a a a a a ab a a a ab a a a ab ab ab a a a a ab ab ab a ab a a ab a a ab a ab a a ab ab a ab ab a a ab ab a a ab a a ab a a ab ab a ab a ab ab ab ab a a a a ab a a a ab a ab ab
*HyS0016.904833 D1.10 a a a a a ab a a a a ab a a ab ab a a a a a a a ab a a a ab a a a ab ab ab a a a a ab ab ab a ab a a ab a a ab a ab a a ab ab a ab ab a a ab ab a a ab a a ab a a ab ab a ab a ab ab ab ab a a a a ab a a a ab a ab ab
*HyS0016.909834 D1.10 a a a a a ab a a a a ab a a ab ab a a a a a a a ab a a a ab a a a ab ab ab a a a a ab ab ab a ab a a ab a a ab a ab a a ab ab a ab ab a a ab ab a a ab a a ab a a ab ab a ab a ab ab ab ab a a a a ab a a a ab a ab ab
*HyS0016.915598 D1.10 a a a a a ab a a a a ab a a ab ab a a a a a a a ab a a a ab a a a ab ab ab a a a a ab ab ab a ab a a ab a a ab a ab a a ab ab a ab ab a a ab ab a a ab a a ab a a ab ab a ab a ab ab ab ab a a a a ab a a a ab a ab ab
*HyS0016.922461 D1.10 a a a a a ab a a a a ab a a ab ab a a a a a a a ab a a a ab a a a ab ab ab a a a a ab ab ab a ab a a ab a a ab a ab a a ab ab a ab ab a a ab ab a a ab a a ab a a ab ab a ab a ab ab ab ab a a a a ab a a a ab a ab ab
*HyS0016.928512 D1.10 a a a a a ab a a a a ab a a ab ab a a a a a a a ab a a a ab a a a ab ab ab a a a a ab ab ab a ab a a ab a a ab a ab a a ab ab a ab ab a a ab ab a a ab a a ab a a ab ab a ab a ab ab ab ab a a a a ab a a a ab a ab ab
*HyS0016.934315 D1.10 a a a a a ab a a a a ab a a ab ab a a a a a a a ab a a a ab a a a ab ab ab a a a a ab ab ab a ab a a ab a a ab a ab a a ab ab a ab ab a a ab ab a a ab a a ab a a ab ab a ab a ab ab ab ab a a a a ab a a a ab a ab ab
*HyS0016.939317 D1.10 a a a a a ab a a a a ab a a ab ab a a a a a a a ab a a a ab a a a ab ab ab a a a a ab ab ab a ab a a ab a a ab a ab a a ab ab a ab ab a a ab ab a a ab a a ab a a ab ab a ab a ab ab ab ab a a a a ab a a a ab a ab ab
*HyS0016.944437 D1.10 a a a a a ab a a a a ab a a ab ab a a a a a a a ab a a a ab a a a ab ab ab a a a a ab ab ab a ab a a ab a a ab a ab a a ab ab a ab ab a a ab ab a a ab a a ab a a ab ab a ab a ab ab ab ab a a a a ab a a a ab a ab ab
*HyS0016.950368 D1.10 a a a a a ab a a a a ab a a ab ab a a a a a a a ab a a a ab a a a ab ab ab a a a a ab ab ab a ab a a ab a a ab a ab a a ab ab a ab ab a a ab ab a a ab a a ab a a ab ab a ab a ab ab ab ab a a a a ab a a a ab a ab ab
*HyS0016.956033 D1.10 a a a a a ab a a a a ab a a ab ab a a a a a a a ab a a a ab a a a ab ab ab a a a a ab ab ab a ab a a ab a a ab a ab a a ab ab a ab ab a a ab ab a a ab a a ab a a ab ab a ab a ab ab ab ab a a a a ab a a a ab a ab ab
*HyS0016.965683 D1.10 a a a a a ab a a a a ab a a ab ab a a a a a a a ab a a a ab a a a ab ab ab a a a a ab ab ab a ab a a ab a a ab a ab a a ab ab a ab ab a a ab ab a a ab a a ab a a ab ab a ab a ab ab ab ab a a a a ab a a a ab a ab ab
*HyS0016.970925 D1.10 a a a a a ab a a a a ab a a ab ab a a a a a a a ab a a a ab a a a ab ab ab a a a a ab ab ab a ab a a ab a a ab a ab a a ab ab a ab ab a a ab ab a a ab a a ab a a ab ab a ab a ab ab ab ab a a a a ab a a a ab a ab ab
*HyS0016.976045 D1.10 a a a a a ab a a a a ab a a ab ab a a a a a a a ab a a a ab a a a ab ab ab a a a a ab ab ab a ab a a ab a a ab a ab a a ab ab a ab ab a a ab ab a a ab a a ab a a ab ab a ab a ab ab ab ab a a a a ab a a a ab a ab ab
*HyS0016.981916 D1.10 a a a a a ab a a a a ab a a ab ab a a a a a a a ab a a a ab a a a ab ab ab a a a a ab ab ab a ab a a ab a a ab a ab a a ab ab a ab ab a a ab ab a a ab a a ab a a ab ab a ab a ab ab ab ab a a a a ab a a a ab a ab ab
*HyS0016.988485 D1.10 a a a a a ab a a a a ab a a ab ab a a a a a a a ab a a a ab a a a ab ab ab a a a a ab ab ab a ab a a ab a a ab a ab a a ab ab a ab ab a a ab ab a a ab a a ab a a ab ab a ab a ab ab ab ab a a a a ab a a a ab a ab ab
*HyS0016.993781 D1.10 a a a a a ab a a a a ab a a ab ab a a a a a a a ab a a a ab a a a ab ab ab a a a a ab ab ab a ab a a ab a a ab a ab a a ab ab a ab ab a a ab ab a a ab a a ab a a ab ab a ab a ab ab ab ab a a a a ab a a a ab a ab ab
*HyS0016.1002276 D1.10 a a a a a ab a a a a ab a a ab ab a a a a a a a ab a a a ab a a a ab ab ab a a a a ab ab ab a ab a a ab a a ab a ab a a ab ab a ab ab a a ab ab a a ab a a ab a a ab ab a ab a ab ab ab ab a a a a ab a a a ab a ab ab
*HyS0016.1007581 D1.10 a a a a a ab a a a a ab a a ab ab a a a a a a a ab a a a ab a a a ab ab ab a a a a ab ab ab a ab a a ab a a ab a ab a a ab ab a ab ab a a ab ab a a ab a a ab a a ab ab a ab a ab ab ab ab a a a a ab a a a ab a ab ab
*HyS0016.1012619 D1.10 a a a a a ab a a a a ab a a ab ab a a a a a a a ab a a a ab a a a ab ab ab a a a a ab ab ab a ab a a ab a a ab a ab a a ab ab a ab ab a a ab ab a a ab a a ab a a ab ab a ab a ab ab ab ab a a a a ab a a a ab a ab ab
*HyS0016.1017900 D1.10 a a a a a ab a a a a ab a a ab ab a a a a a a a ab a a a ab a a a ab ab ab a a a a ab ab ab a ab a a ab a a ab a ab a a ab ab a ab ab a a ab ab a a ab a a ab a a ab ab a ab a ab ab ab ab a a a a ab a a a ab a ab ab
*HyS0016.1023075 D1.10 a a a a a ab a a a a ab a a ab ab a a a a a a a ab a a a ab a a a ab ab ab a a a a ab ab ab a ab a a ab a a ab a ab a a ab ab a ab ab a a ab ab a a ab a a ab a a ab ab a ab a ab ab ab ab a a a a ab a a a ab a ab ab
*HyS0016.1028775 D1.10 a a a a a ab a a a a ab a a ab ab a a a a a a a ab a a a ab a a a ab ab ab a a a a ab ab ab a ab a a ab a a ab a ab a a ab ab a ab ab a a ab ab a a ab a a ab a a ab ab a ab a ab ab ab ab a a a a ab a a a ab a ab ab
*HyS0016.1033875 D1.10 a a a a a ab a a a a ab a a ab ab a a a a a a a ab a a a ab a a a ab ab ab a a a a ab ab ab a ab a a ab a a ab a ab a a ab ab a ab ab a a ab ab a a ab a a ab a a ab ab a ab a ab ab ab ab a a a a ab a a a ab a ab ab
*HyS0016.1038878 D1.10 a a a a a ab a a a a ab a a ab ab a a a a a a a ab a a a ab a a a ab ab ab a a a a ab ab ab a ab a a ab a a ab a ab a a ab ab a ab ab a a ab ab a a ab a a ab a a ab ab a ab a ab ab ab ab a a a a ab a a a ab a ab ab
*HyS0016.1050642 D1.10 a a a a a ab a a a a ab a a ab ab a a a a a a a ab a a a ab a a a ab ab ab a a a a ab ab ab a ab a a ab a a ab a ab a a ab ab a ab ab a a ab ab a a ab a a ab a a ab ab a ab a ab ab ab ab a a a a ab a a a ab a ab ab
*HyS0016.1064651 D1.10 a a a a a ab a a a a ab a a ab ab a a a a a a a ab a a a ab a a a ab ab ab a a a a ab ab ab a ab a a ab a a ab a ab a a ab ab a ab ab a a ab ab a a ab a a ab a a ab ab a ab a ab ab ab ab a a a a ab a a a ab a ab ab
*HyS0016.1070256 D1.10 a a a a a ab a a a a ab a a ab ab a a a a a a a ab a a a ab a a a ab ab ab a a a a ab ab ab a ab a a ab a a ab a ab a a ab ab a ab ab a a ab ab a a ab a a ab a a ab ab a ab a ab ab ab ab a a a a ab a a a ab a ab ab
*HyS0016.1081924 D1.10 a a a a a ab a a a a ab a a ab ab a a a a a a a ab a a a ab a a a ab ab ab a a a a ab ab ab a ab a a ab a a ab a ab a a ab ab a ab ab a a ab ab a a ab a a ab a a ab ab a ab a ab ab ab ab a a a a ab a a a ab a ab ab
*HyS0016.1109708 D1.10 a a a a a ab a a a a ab a a ab ab a a a a a a a ab a a a ab a a a ab ab ab a a a a ab ab ab a ab a a ab a a ab a ab a a ab ab a ab ab a a ab ab a a ab a a ab a a ab ab a ab a ab ab ab ab a a a a ab a a a ab a ab ab
*HyS0016.1128237 D1.10 a a a a a ab a a a a ab a a ab ab a a a a a a a ab a a a ab a a a ab ab ab a a a a ab ab ab a ab a a ab a a ab a ab a a ab ab a ab ab a a ab ab a a ab a a ab a a ab ab a ab a ab ab ab ab a a a a ab a a a ab a ab ab
*HyS0016.1133314 D1.10 a a a a a ab a a a a ab a a ab ab a a a a a a a ab a a a ab a a a ab ab ab a a a a ab ab ab a ab a a ab a a ab a ab a a ab ab a ab ab a a ab ab a a ab a a ab a a ab ab a ab a ab ab ab ab a a a a ab a a a ab a ab ab
*HyS0016.1138392 D1.10 a a a a a ab a a a a ab a a ab ab a a a a a a a ab a a a ab a a a ab ab ab a a a a ab ab ab a ab a a ab a a ab a ab a a ab ab a ab ab a a ab ab a a ab a a ab a a ab ab a ab a ab ab ab ab a a a a ab a a a ab a ab ab
*HyS0016.1143534 D1.10 a a a a a ab a a a a ab a a ab ab a a a a a a a ab a a a ab a a a ab ab ab a a a a ab ab ab a ab a a ab a a ab a ab a a ab ab a ab ab a a ab ab a a ab a a ab a a ab ab a ab a ab ab ab ab a a a a ab a a a ab a ab ab
*HyS0016.1148750 D1.10 a a a a a ab a a a a ab a a ab ab a a a a a a a ab a a a ab a a a ab ab ab a a a a ab ab ab a ab a a ab a a ab a ab a a ab ab a ab ab a a ab ab a a ab a a ab a a ab ab a ab a ab ab ab ab a a a a ab a a a ab a ab ab
*HyS0016.1153879 D1.10 a a a a a ab a a a a ab a a ab ab a a a a a a a ab ab a a ab a a a ab ab ab a a a a ab ab ab a ab a a ab a a ab a ab a a ab ab a ab ab a a ab ab a a ab a a ab a a ab ab a ab a ab ab ab ab a a a a ab a a a ab a ab ab
*HyS0016.1161503 D1.10 a a a a a ab a a a a ab a a ab ab a a a a a a a ab ab a a ab a a a ab ab ab a a a a ab ab ab a ab a a ab a a ab a ab a a ab ab a ab ab a a ab ab a a ab a a ab a a ab ab a ab a ab ab ab ab a a a a ab a a a ab a ab ab
*HyS0016.1166506 D1.10 a a a a a ab a a a a ab a a ab ab a a a a a a a ab ab a a ab a a a ab ab ab a a a a ab ab ab a ab a a ab a a ab a ab a a ab ab a ab ab a a ab ab a a ab a a ab a a ab ab a ab a ab ab ab ab a a a a ab a a a ab a ab ab
*HyS0016.1177132 D1.10 a a a a a ab a a a a ab a a ab ab a a a a a a a ab ab a a ab a a a ab ab ab a a a a ab ab ab a ab a a ab a a ab a ab a a ab ab a ab ab a a ab ab a a ab a a ab a a ab ab a ab a ab ab ab ab a a a a ab a a a ab a ab ab
*HyS0016.1183347 D1.10 a a a a a ab a a a a ab a a ab ab a a a a a a a ab ab a a ab a a a ab ab ab a a a a ab ab ab a ab a a ab a a ab a ab a a ab ab a ab ab a a ab ab a a ab a a ab a a ab ab a ab a ab ab ab ab a a a a ab a a a ab a ab ab
*HyS0016.1188795 D1.10 a a a a a ab a a a a ab a a ab ab a a a a a a a ab ab a a ab a a a ab ab ab a a a a ab ab ab a ab a a ab a a ab a ab a a ab ab a ab ab a a ab ab a a ab a a ab a a ab ab a ab a ab ab ab ab a a a a ab a a a ab a ab ab
*HyS0016.1194158 D1.10 a a a a a ab a a a a ab a a ab ab a a a a a a a ab ab a a ab a a a ab ab ab a a a a ab ab ab a ab a a ab a a ab a ab a a ab ab a ab ab a a ab ab a a ab a a ab a a ab ab a ab a ab ab ab ab a a a a ab a a a ab a ab ab
*HyS0016.1199352 D1.10 a a a a a ab a a a a ab a a ab ab a a a a a a a ab ab a a ab a a a ab ab ab a a a a ab ab ab a ab a a ab a a ab a ab a a ab ab a ab ab a a ab ab a a ab a a ab a a ab ab a ab a ab ab ab ab a a a a ab a a a ab a ab ab
*HyS0016.1205931 D1.10 a a a a a ab a a a a ab a a ab ab a a a a a a a ab ab a a ab a a a ab ab ab a a a a ab ab ab a ab a a ab a a ab a ab a a ab ab a ab ab a a ab ab a a ab a a ab a a ab ab a ab a ab ab ab ab a a a a ab a a a ab a ab ab
*HyS0016.1219784 D1.10 a a a a a ab a a a a ab a a ab ab a a a a a a a ab ab a a ab a a a ab ab ab a a a a ab ab ab a ab a a ab a a ab a ab a a ab ab a ab ab a a ab ab a a ab a a ab a a ab ab a ab a ab ab ab ab a a a a ab a a a ab a ab ab
*HyS0016.1228424 D1.10 a a a a a ab a a a a ab a a ab ab a a a a a a a ab ab a a ab a a a ab ab ab a a a a ab ab ab a ab a a ab a a ab a ab a a ab ab a ab ab a a ab ab a a ab a a ab a a ab ab a ab a ab ab ab ab a a a a ab a a a ab a ab ab
*HyS0016.1233431 D1.10 a a a a a ab a a a a ab a a ab ab a a a a a a a ab ab a a ab a a a ab ab ab a a a a ab ab ab a ab a a ab a a ab a ab a a ab ab a ab ab a a ab ab a a ab a a ab a a ab ab a ab a ab ab ab ab a a a a ab a a a ab a ab ab
*HyS0016.1238680 D1.10 a a a a a ab a a a a ab a a ab ab a a a a a a a ab ab a a ab a a a ab ab ab a a a a ab ab ab a ab a a ab a a ab a ab a a ab ab a ab ab a a ab ab a a ab a a ab a a ab ab a ab a ab ab ab ab a a a a ab a a a ab a ab ab
*HyS0016.1243828 D1.10 a a a a a ab a a a a ab a a ab ab a a a a a a a ab ab a a ab a a a ab ab ab a a a a ab ab ab a ab a a ab a a ab a ab a a ab ab a ab ab a a ab ab a a ab a a ab a a ab ab a ab a ab ab ab ab a a a a ab a a a ab a ab ab
*HyS0016.1249858 D1.10 a a a a a ab a a a a ab a a ab ab a a a a a a a ab ab a a ab a a a ab ab ab a a a a ab ab ab a ab a a ab a a ab a ab a a ab ab a ab ab a a ab ab a a ab a a ab a a ab ab a ab a ab ab ab ab a a a a ab a a a ab a ab ab
*HyS0016.1254865 D1.10 a a a a a ab a a a a ab a a ab ab a a a a a a a ab ab a a ab a a a ab ab ab a a a a ab ab ab a ab a a ab a a ab a ab a a ab ab a ab ab a a ab ab a a ab a a ab a a ab ab a ab a ab ab ab ab a a a a ab a a a ab a ab ab
*HyS0016.1296005 D1.10 a a a a a ab a a a a ab a a ab ab a a a a a a a ab ab a a ab a a a ab ab ab a a a a ab ab ab a ab a a ab a a ab a ab a a ab ab a ab ab a a ab ab a a ab a a ab a a ab ab a ab a ab ab ab ab a a a a ab a a a ab a ab ab
*HyS0016.1301245 D1.10 a a a a a ab a a a a ab a a ab ab a a a a a a a ab ab a a ab a a a ab ab ab a a a a ab ab ab a ab a a ab a a ab a ab a a ab ab a ab ab a a ab ab a a ab a a ab a a ab ab a ab a ab ab ab ab a a a a ab a a a ab a ab ab
*HyS0016.1309937 D1.10 a a a a a ab a a a a ab a a ab ab a a a a a a a ab ab a a ab a a a ab ab ab a a a a ab ab ab a ab a a ab a a ab a ab a a ab ab a ab ab a a ab ab a a ab a a ab a a ab ab a ab a ab ab ab ab a a a a ab a a a ab a ab ab
*HyS0016.1329850 D1.10 a a a a a ab a a a a ab a a ab ab a a a a a a a ab ab a a ab a a a ab ab ab a a a a ab ab ab a ab a a ab a a ab a ab a a ab ab a ab ab a a ab ab a a ab a a ab a a ab ab a ab a ab ab ab ab a a a a ab a a a ab a ab ab
*HyS0016.1339948 D1.10 a a a a a ab a a a a ab a a ab ab a a a a a a a ab ab a a ab a a a ab ab ab a a a a ab ab ab a ab a a ab a a ab a ab a a ab ab a ab ab a a ab ab a a ab a a ab a a ab ab a ab a ab ab ab ab a a a a ab a a a ab a ab ab
*HyS0016.1347783 D1.10 a a a a a ab a a a a ab a a ab ab a a a a a a a ab ab a a ab a a a ab ab ab a a a a ab ab ab a ab a a ab a a ab a ab a a ab ab a ab ab a a ab ab a a ab a a ab a a ab ab a ab a ab ab ab ab a a a a ab a a a ab a ab ab
*HyS0016.1353524 D1.10 a a a a a ab a a a a ab a a ab ab a a a a a a a ab ab a a ab a a a ab ab ab a a a a ab ab ab a ab a a ab a a ab a ab a a ab ab a ab ab a a ab ab a a ab a a ab a a ab ab a ab a ab ab ab ab a a a a ab a a a ab a ab ab
*HyS0016.1370186 D1.10 a a a a a ab a a a a ab a a ab ab a a a a a a a ab ab a a ab a a a ab ab ab a a a a ab ab ab a ab a a ab a a ab a ab a a ab ab a ab ab a a ab ab a a ab a a ab a a ab ab a ab a ab ab ab ab a a a a ab a a a ab a ab ab
*HyS0016.1375936 D1.10 a a a a a ab a a a a ab a a ab ab a a a a a a a ab ab a a ab a a a ab ab ab a a a a ab ab ab a ab a a ab a a ab a ab a a ab ab a ab ab a a ab ab a a ab a a ab a a ab ab a ab a ab ab ab ab a a a a ab ab a a ab a ab ab
*HyS0016.1385694 D1.10 a a a a a ab a a a a ab a a ab ab a a a a a a a ab ab a a ab a a a ab ab ab a a a a ab ab ab a ab a a ab a a ab a ab a a ab ab a ab ab a a ab ab a a ab a a ab a a ab ab a ab a ab ab ab ab a a a a ab ab a a ab a ab ab
*HyS0016.1391058 D1.10 a a a a a ab a a a a ab a a ab ab a a a a a a a ab ab a a ab a a a ab ab ab a a a a ab ab ab a ab a a ab a a ab a ab a a ab ab a ab ab a a ab ab a a ab a a ab a a ab ab a ab a ab ab ab ab a a a a ab ab a a ab a ab ab
*HyS0016.1396189 D1.10 a a a a a ab a a a a ab a a ab ab a a a a a a a ab ab a a ab a a a ab ab ab a a a a ab ab ab a ab a a ab a a ab a ab a a ab ab a ab ab a a ab ab a a ab a a ab a a ab ab a ab a ab ab ab ab a a a a ab ab a a ab a ab ab
*HyS0016.1401218 D1.10 a a a a a ab a a a a ab a a ab ab a a a a a a a ab ab a a ab a a a ab ab ab a a a a ab ab ab a ab a a ab a a ab a ab a a ab ab a ab ab a a ab ab a a ab a a ab a a ab ab a ab a ab ab ab ab a a a a ab ab a a ab a ab ab
*HyS0016.1406474 D1.10 a a a a a ab a a a a ab a a ab ab a a a a a a a ab ab a a ab a a a ab ab ab a a a a ab ab ab a ab a a ab a a ab a ab a a ab ab a ab ab a a ab ab a a ab a a ab a a ab ab a ab a ab ab ab ab a a a a ab ab a a ab a ab ab
*HyS0016.1411600 D1.10 a a a a a ab a a a a ab a a ab ab a a a a a a a ab ab a a ab a a a ab ab ab a a a a ab ab ab a ab a a ab a a ab a ab a a ab ab a ab ab a a ab ab a a ab a a ab a a ab ab a ab a ab ab ab ab a a a a ab ab a a ab a ab ab
*HyS0016.1416673 D1.10 a a a a a ab a a a a ab a a ab ab a a a a a a a ab ab a a ab a a a ab ab ab a a a a ab ab ab a ab a a ab a a ab a ab a a ab ab a ab ab a a ab ab a a ab a a ab a a ab ab a ab a ab ab ab ab a a a a ab ab a a ab a ab ab
*HyS0016.1429320 D1.10 a a a a a ab a a a a ab a a ab ab a a a a a a a ab ab a a ab a a a ab ab ab a a a a ab ab ab a ab a a ab a a ab a ab a a ab ab a ab ab a a ab ab a a ab a a ab a a ab ab a ab a ab ab ab ab a a a a ab ab a a ab a ab ab
*HyS0016.1436550 D1.10 a a a a a ab a a a a ab a a ab ab a a a a a a a ab ab a a ab a a a ab ab ab a a a a ab ab ab a ab a a ab a a ab a ab a a ab ab a ab ab a a ab ab a a ab a a ab a a ab ab a ab a ab ab ab ab a a a a ab ab a a ab a ab ab
*HyS0016.1441609 D1.10 a a a a a ab a a a a ab a a ab ab a a a a a a a ab ab a a ab a a a ab ab ab a a a a ab ab ab a ab a a ab a a ab a ab a a ab ab a ab ab a a ab ab a a ab a a ab a a ab ab a ab a ab ab ab ab a a a a ab ab a a ab a ab ab
*HyS0016.1451394 D1.10 a a a a a ab a a a a ab a a ab ab a a a a a a a ab ab a a ab a a a ab ab ab a a a a ab ab ab a ab a a ab a a ab a ab a a ab ab a ab ab a a ab ab a a ab a a ab a a ab ab a ab a ab ab ab ab a a a a ab ab a a ab a ab ab
*HyS0016.1456534 D1.10 a a a a a ab a a a a ab a a ab ab a a a a a a a ab ab a a ab a a a ab ab ab a a a a ab ab ab a ab a a ab a a ab a ab a a ab ab a ab ab a a ab ab a a ab a a ab a a ab ab a ab a ab ab ab ab a a a a ab ab a a ab a ab ab
*HyS0016.1468648 D1.10 a a a a a ab a a a a ab a a ab ab a a a a a a a ab ab a a ab a a a ab ab ab a a a a ab ab ab a ab a a ab a a ab a ab a a ab ab a ab ab a a ab ab a a ab a a ab a a ab ab a ab a ab ab ab ab a a a a ab ab a a ab a ab ab
*HyS0016.1474280 D1.10 a a a a a ab a a a a ab a a ab ab a a a a a a a ab ab a a ab a a a ab ab ab a a a a ab ab ab a ab a a ab a a ab a ab a a ab ab a ab ab a a ab ab a a ab a a ab a a ab ab a ab a ab ab ab ab a a a a ab ab a a ab a ab ab
*HyS0016.1480819 D1.10 a a a a a ab a a a a ab a a ab ab a a a a a a a ab ab a a ab a a a ab ab ab a a a a ab ab ab a ab a a ab a a ab a ab a a ab ab a ab ab a a ab ab a a ab a a ab a a ab ab a ab a ab ab ab ab a a a a ab ab a a ab a ab ab
*HyS0016.1485873 D1.10 a a a a a ab a a a a ab a a ab ab a a a a a a a ab ab a a ab a a a ab ab ab a a a a ab ab ab a ab a a ab a a ab a ab a a ab ab a ab ab a a ab ab a a ab a a ab a a ab ab a ab a ab ab ab ab a a a a ab ab a a ab a ab ab
*HyS0016.1490932 D1.10 a a a a a ab a a a a ab a a ab ab a a a a a a a ab ab a a ab a a a ab ab ab a a a a ab ab ab a ab a a ab a a ab a ab a a ab ab a ab ab a a ab ab a a ab a a ab a a ab ab a ab a ab ab ab ab a a a a ab ab a a ab a ab ab
*HyS0016.1496529 D1.10 a a a a a ab a a a a ab a a ab ab a a a a a a a ab ab a a ab a a a ab ab ab a a a a ab ab ab a ab a a ab a a ab a ab a a ab ab a ab ab a a ab ab a a ab a a ab a a ab ab a ab a ab ab ab ab a a a a ab ab a a ab a ab ab
*HyS0016.1516100 D1.10 a a a a a ab a a a a ab a a ab ab a a a a a a a ab ab a a ab a a a ab ab ab a a a a ab ab ab a ab a a ab a a ab a ab a a ab ab a ab ab a a ab ab a a ab a a ab a a ab ab a ab a ab ab ab ab a a a a ab ab a a ab a ab ab
*HyS0016.1527053 D1.10 a a a a a ab a a a a ab a a ab ab a a a a a a a ab ab a a ab a a a ab ab ab a a a a ab ab ab a ab a a ab a a ab a ab a a ab ab a ab ab a a ab ab a a ab a a ab a a ab ab a ab a ab ab ab ab a a a a ab ab a a ab a ab ab
*HyS0016.1544136 D1.10 a a a a a ab a a a a ab a a ab ab a a a a a a a ab ab a a ab a a a ab ab ab a a a a ab ab ab a ab a a ab a a ab a ab a a ab ab a ab ab a a ab ab a a ab a a ab a a ab ab a ab a ab ab ab ab a a a a ab ab a a ab a ab ab
*HyS0016.1550210 D1.10 a a a a a ab a a a a ab a a ab ab a a a a a a a ab ab a a ab a a a ab ab ab a a a a ab ab ab a ab a a ab a a ab a ab a a ab ab a ab ab a a ab ab a a ab a a ab a a ab ab a ab a ab ab ab ab a a a a ab ab a a ab a ab ab
*HyS0016.1555937 D1.10 a a a a a ab a a a a ab a a ab ab a a a a a a a ab ab a a ab a a a ab ab ab a a a a ab ab ab a ab a a ab a a ab a ab a a ab ab a ab ab a a ab ab a a ab a a ab a a ab ab a ab a ab ab ab ab a a a a ab ab a a ab a ab ab
*HyS0016.1561139 D1.10 a a a a a ab a a a a ab a a ab ab a a a a a a a ab ab a a ab a a a ab ab ab a a a a ab ab ab a ab a a ab a a ab a ab a a ab ab a ab ab a a ab ab a a ab a a ab a a ab ab a ab a ab ab ab ab a a a a ab ab a a ab a ab ab
*HyS0016.1566239 D1.10 a a a a a ab a a a a ab a a ab ab a a a a a a a ab ab a a ab a a a ab ab ab a a a a ab ab ab a ab a a ab a a ab a ab a a ab ab a ab ab a a ab ab a a ab a a ab a a ab ab a ab a ab ab ab ab a a a a ab ab a a ab a ab ab
*HyS0016.1578427 D1.10 a a a a a ab a a a a ab a a ab ab a a a a a a a ab ab a a ab a a a ab ab ab a a a a ab ab ab a ab a a ab a a ab a ab a a ab ab a ab ab a a ab ab a a ab a a ab a a ab ab a ab a ab ab ab ab a a a a ab ab a a ab a ab ab
*HyS0016.1583481 D1.10 a a a a a ab a a a a ab a a ab ab a a a a a a a ab ab a a ab a a a ab ab ab a a a a ab ab ab a ab a a ab a a ab a ab a a ab ab a ab ab a a ab ab a a ab a a ab a a ab ab a ab a ab ab ab ab a a a a ab ab a a ab a ab ab
*HyS0016.1588483 D1.10 a a a a a ab a a a a ab a a ab ab a a a a a a a ab ab a a ab a a a ab ab ab a a a a ab ab ab a ab a a ab a a ab a ab a a ab ab a ab ab a a ab ab a a ab a a ab a a ab ab a ab a ab ab ab ab a a a a ab ab a a ab a ab ab
*HyS0016.1593659 D1.10 a a a a a ab a a a a ab a a ab ab a a a a a a a ab ab a a ab a a a ab ab ab a a a a ab ab ab a ab a a ab a a ab a ab a a ab ab a ab ab a a ab ab a a ab a a ab a a ab ab a ab a ab ab ab ab a a a a ab ab a a ab a ab ab
*HyS0016.1599668 D1.10 a a a a a ab a a a a ab a a ab ab a a a a a a a ab ab a a ab a a a ab ab ab a a a a ab ab ab a ab a a ab a a ab a ab a a ab ab a ab ab a a ab ab a a ab a a ab a a ab ab a ab a ab ab ab ab a a a a ab ab a a ab a ab ab
*HyS0016.1604731 D1.10 a a a a a ab a a a a ab a a ab ab a a a a a a a ab ab a a ab a a a ab ab ab a a a a ab ab ab a ab a a ab a a ab a ab a a ab ab a ab ab a a ab ab a a ab a a ab a a ab ab a ab a ab ab ab ab a a a a ab ab a a ab a ab ab
*HyS0016.1609810 D1.10 a a a - a ab a a a a ab - a ab ab - a a - a a a ab ab a a ab a a a ab ab ab a a a a ab ab ab a ab a a ab a a ab a ab a a ab ab a ab ab a a ab ab a a ab a a ab a a ab ab a ab a ab ab ab ab a a a a ab ab a a ab a ab ab
*HyS0016.1616119 D1.10 a a a a a ab a a a a ab a a ab ab a a a a a a a ab ab a a ab a a a ab ab ab a a a a ab ab ab a ab a a ab a a ab a ab a a ab ab a ab ab a a ab ab a a ab a a ab a a ab ab a ab a ab ab ab ab a a a a ab ab a a ab a ab ab
*HyS0016.1622747 D1.10 a a a a a ab a a a a ab a a ab ab a a a a a a a ab ab a a ab a a a ab ab ab a a a a ab ab ab a ab a a ab a a ab a ab a a ab ab a ab ab a a ab ab a a ab a a ab a a ab ab a ab a ab ab ab ab a a a a ab ab a a ab a ab ab
*HyS0016.1631387 D1.10 a a a a a ab a a a a ab a a ab ab a a a a a a a ab ab a a ab a a a ab ab ab a a a a ab ab ab a ab a a ab a a ab a ab a a ab ab a ab ab a a ab ab a a ab a a ab a a ab ab a ab a ab ab ab ab a a a a ab ab a a ab a ab ab
*HyS0016.1642420 D1.10 a a a a a ab a a a a ab a a ab ab a a a a a a a ab ab a a ab a a a ab ab ab a a a a ab ab ab a ab a a ab a a ab a ab a a ab ab a ab ab a a ab ab a a ab a a ab a a ab ab a ab a ab ab ab ab a a a a ab ab a a ab a ab ab
*HyS0016.1685774 D1.10 a a a a a ab a a a a ab a a ab ab a a a a a a a ab ab a a ab a a a ab ab ab a a a a ab ab ab a ab a a ab a a ab a ab a a ab ab a ab ab a a ab ab a a ab a a ab a a ab ab a ab a ab ab ab ab a a a a ab ab a a ab a ab ab
*HyS0016.1697090 D1.10 a a a a a ab a a a a ab a a ab ab a a a a a a a ab ab a a ab a a a ab ab ab a a a a ab ab ab a ab a a ab a a ab a ab a a ab ab a ab ab a a ab ab a a ab a a ab a a ab ab a ab a ab ab ab ab a a a a ab ab a a ab a ab ab
*HyS0016.1702251 D1.10 a a a a a ab a a a a ab a a ab ab a a a a a a a ab ab a a ab a a a ab ab ab a a a a ab ab ab a ab a a ab a a ab a ab a a ab ab a ab ab a a ab ab a a ab a a ab a a ab ab a ab a ab ab ab ab a a a a ab ab a a ab a ab ab
*HyS0016.1707283 D1.10 a a a a a ab a a a a ab a a ab ab a a a a a a a ab ab a a ab a a a ab ab ab a a a a ab ab ab a ab a a ab a a ab a ab a a ab ab a ab ab a a ab ab a a ab a a ab a a ab ab a ab a ab ab ab ab a a a a ab ab a a ab a ab ab
*HyS0016.1714535 D1.10 a a a a a ab a a a a ab a a ab ab a a a a a a a ab ab a a ab a a a ab ab ab a a a a ab ab ab a ab a a ab a a ab a ab a a ab ab a ab ab a a ab ab a a ab a a ab a a ab ab a ab a ab ab ab ab a a a a ab ab a a ab a ab ab
*HyS0016.1739130 D1.10 a a a a a ab a a a a ab a a ab ab a a a a a a a ab ab a a ab a a a ab ab ab a a a a ab ab ab a ab a a ab a a ab a ab a a ab ab a ab ab a a ab ab a a ab a a ab a a ab ab a ab a ab ab ab ab a a a a ab ab a a ab a ab ab
*HyS0016.1744143 D1.10 a a a a a ab a a a a ab a a ab ab a a a a a a a ab ab a a ab a a a ab ab ab a a a a ab ab ab a ab a a ab a a ab a ab a a ab ab a ab ab a a ab ab a a ab a a ab a a ab ab a ab a ab ab ab ab a a a a ab ab a a ab a ab ab
*HyS0016.1749393 D1.10 a a a a a ab a a a a ab a a ab ab a a a a a a a ab ab a a ab a a a ab ab ab a a a a ab ab ab a ab a a ab a a ab a ab a a ab ab a ab ab a a ab ab a a ab a a ab a a ab ab a ab a ab ab ab ab a a a a ab ab a a ab a ab ab
*HyS0016.1762913 D1.10 a a a a a ab a a a a ab a a ab ab a a a a a a a ab ab a a ab a a a ab ab ab a a a a ab ab ab a ab a a ab a a ab a ab a a ab ab a ab ab a a ab ab a a ab a a ab a a ab ab a ab a ab ab ab ab a a a a ab ab a a ab a ab ab
*HyS0016.1768403 D1.10 a a a a a ab a a a a ab a a ab ab a a a a a a a ab ab a a ab a a a ab ab ab a a a a ab ab ab a ab a a ab a a ab a ab a a ab ab a ab ab a a ab ab a a ab a a ab a a ab ab a ab a ab ab ab ab a a a a ab ab a a ab a ab ab
*HyS0016.1774529 D1.10 a a a a a ab a a a a ab a a ab ab a a a a a a a ab ab a a ab a a a ab ab ab a a a a ab ab ab a ab a a ab a a ab a ab a a ab ab a ab ab a a ab ab a a ab a a ab a a ab ab a ab a ab ab ab ab a a a a ab ab a a ab a ab ab
*HyS0016.1780185 D1.10 a a a a a ab a a a a ab a a ab ab a a a a a a a ab ab a a ab a a a ab ab ab a a a a ab ab ab a ab a a ab a a ab a ab a a ab ab a ab ab a a ab ab a a ab a a ab a a ab ab a ab a ab ab ab ab a a a a ab ab a a ab a ab ab
*HyS0016.1785436 D1.10 a a a a a ab a a a a ab a a ab ab a a a a a a a ab ab a a ab a a a ab ab ab a a a a ab ab ab a ab a a ab a a ab a ab a a ab ab a ab ab a a ab ab a a ab a a ab a a ab ab a ab a ab ab ab ab a a a a ab ab a a ab a ab ab
*HyS0016.1790525 D1.10 a a a a a ab a a a a ab a a ab ab a a a a a a a ab ab a a ab a a a ab ab ab a a a a ab ab ab a ab a a ab a a ab a ab a a ab ab a ab ab a a ab ab a a ab a a ab a a ab ab a ab a ab ab ab ab a a a a ab ab a a ab a ab ab
*HyS0016.1810047 D1.10 a a a a a ab a a a a ab a a ab ab a a a a a a a ab ab a a ab a a a ab ab ab a a a a ab ab ab a ab a a ab a a ab a ab a a ab ab a ab ab a a ab ab a a ab a a ab a a ab ab a ab a ab ab ab ab a a a a ab ab a a ab a ab ab
*HyS0016.1815910 D1.10 a a a a a ab a a a a ab a a ab ab a a a a a a a ab ab a a ab a a a ab ab ab a a a a ab ab ab a ab a a ab a a ab a ab a a ab ab a ab ab a a ab ab a a ab a a ab a a ab ab a ab a ab ab ab ab a a a a ab ab a a ab a ab ab
*HyS0016.1823846 D1.10 a a a a a ab a a a a ab a a ab ab a a a a a a a ab ab a a ab a a a ab ab ab a a a a ab ab ab a ab a a ab a a ab a ab a a ab ab a ab ab a a ab ab a a ab a a ab a a ab ab a ab a ab ab ab ab a a a a ab ab a a ab a ab ab
*HyS0016.1838239 D1.10 a a a a a ab a a a a ab a a ab ab a a a a a a a ab ab a a ab a a a ab ab ab a a a a ab ab ab a ab a a ab a a ab a ab a a ab ab a ab ab a a ab ab a a ab a a ab a a ab ab a ab a ab ab ab ab a a a a ab ab a a ab a ab ab
*HyS0016.1844602 D1.10 a a a a a ab a a a a ab a a ab ab a a a a a a a ab ab a a ab a a a ab ab ab a a a a ab ab ab a ab a a ab a a ab a ab a a ab ab a ab ab a a ab ab a a ab a a ab a a ab ab a ab a ab ab ab ab a a a a ab ab a a ab a ab ab
*HyS0016.1849781 D1.10 a a a a a ab a a a a ab a a ab ab a a a a a a a ab ab a a ab a a a ab ab ab a a a a ab ab ab a ab a a ab a a ab a ab a a ab ab a ab ab a a ab ab a a ab a a ab a a ab ab a ab a ab ab ab ab a a a a ab ab a a ab a ab ab
*HyS0016.1855245 D1.10 a a a a a ab a a a a ab a a ab ab a a a a a a a ab ab a a ab a a a ab ab ab a a a a ab ab ab a ab a a ab a a ab a ab a a ab ab a ab ab a a ab ab a a ab a a ab a a ab ab a ab a ab ab ab ab a a a a ab ab a a ab a ab ab
*HyS0016.1861640 D1.10 a a a a a ab a a a a ab a a ab ab a a a a a a a ab ab a a ab a a a ab ab ab a a a a ab ab ab a ab a a ab a a ab a ab a a ab ab a ab ab a a ab ab a a ab a a ab a a ab ab a ab a ab ab ab ab a a a a ab ab a a ab a ab ab
*HyS0016.1867191 D1.10 a a a a a ab a a a a ab a a ab ab a a a a a a a ab ab a a ab a a a ab ab ab a a a a ab ab ab a ab a a ab a a ab a ab a a ab ab a ab ab a a ab ab a a ab a a ab a a ab ab a ab a ab ab ab ab a a a a ab ab a a ab a ab ab
*HyS0016.1876133 D1.10 a a a a a ab a a a a ab a a ab ab a a a a a a a ab ab a a ab a a a ab ab ab a a a a ab ab ab a ab a a ab a a ab a ab a a ab ab a ab ab a a ab ab a a ab a a ab a a ab ab a ab a ab ab ab ab a a a a ab ab a a ab a ab ab
*HyS0016.1886378 D1.10 a a a a a ab a a a a ab a a ab ab a a a a a a a ab ab a a ab a a a ab ab ab a a a a ab ab ab a ab a a ab a a ab a ab a a ab ab a ab ab a a ab ab a a ab a a ab a a ab ab a ab a ab ab ab ab a a a a ab ab a a ab a ab ab
*HyS0016.1892142 D1.10 a a a a a ab a a a a ab a a ab ab a a a a a a a ab ab a a ab a a a ab ab ab a a a a ab ab ab a ab a a ab a a ab a ab a a ab ab a ab ab a a ab ab a a ab a a ab a a ab ab a ab a ab ab ab ab a a a a ab ab a a ab a ab ab
*HyS0016.1897513 D1.10 a a a a a ab a a a a ab a a ab ab a a a a a a a ab ab a a ab a a a ab ab ab a a a a ab ab ab a ab a a ab a a ab a ab a a ab ab a ab ab a a ab ab a a ab a a ab a a ab ab a ab a ab ab ab ab a a a a ab ab a a ab a ab ab
*HyS0016.1903604 D1.10 a a a a a ab a a a a ab a a ab ab a a a a a a a ab ab a a ab a a a ab ab ab a a a a ab ab ab a ab a a ab a a ab a ab a a ab ab a ab ab a a ab ab a a ab a a ab a a ab ab a ab a ab ab ab ab a a a a ab ab a a ab a ab ab
*HyS0016.1915876 D1.10 a a a a a ab a a a a ab a a ab ab a a a a a a a ab ab a a ab a a a ab ab ab a a a a ab ab ab a ab a a ab a a ab a ab a a ab ab a ab ab a a ab ab a a ab a a ab a a ab ab a ab a ab ab ab ab a a a a ab ab a a ab a ab ab
*HyS0016.1923578 D1.10 a a a a a ab a a a a ab a a ab ab a a a a a a a ab ab a a ab a a a ab ab ab a a a a ab ab ab a ab a a ab a a ab a ab a a ab ab a ab ab a a ab ab a a ab a a ab a a ab ab a ab a ab ab ab ab a a a a ab ab a a ab a ab ab
*HyS0016.1949245 D1.10 a a a a a ab a a a a ab a a ab ab a a a a a a a ab ab a a ab a a a ab ab ab a a a a ab ab ab a ab a a ab a a ab a ab a a ab ab a ab ab a a ab ab a a ab a a ab a a ab ab a ab a ab ab ab ab a a a a ab ab a a ab a ab ab
*HyS0016.1955018 D1.10 a a a a a ab a a a a ab a a ab ab a a a a a a a ab ab a a ab a a a ab ab ab a a a a ab ab ab a ab a a ab a a ab a ab a a ab ab a ab ab a a ab ab a a ab a a ab a a ab ab a ab a ab ab ab ab a a a a ab ab a a ab a ab ab
*HyS0016.1960139 D1.10 a a a a a ab a a a a ab a a ab ab a a a a a a a ab ab a a ab a a a ab ab ab a a a a ab ab ab a ab a a ab a a ab a ab a a ab ab a ab ab a a ab ab a a ab a a ab a a ab ab a ab a ab ab ab ab a a a a ab ab a a ab a ab ab
*HyS0016.1972244 D1.10 a a a a a ab a a a a ab a a ab ab a a a a a a a ab ab a a ab a a a ab ab ab a a a a ab ab ab a ab a a ab a a ab a ab a a ab ab a ab ab a a ab ab a a ab a a ab a a ab ab a ab a ab ab ab ab a a a a ab ab a a ab a ab ab
*HyS0016.1978355 D1.10 a a a a a ab a a a a ab a a ab ab a a a a a a a ab ab a a ab a a a ab ab ab a a a a ab ab ab a ab a a ab a a ab a ab a a ab ab a ab ab a a ab ab a a ab a a ab a a ab ab a ab a ab ab ab ab a a a a ab ab a a ab a ab ab
*HyS0016.1997298 D1.10 a a a a a ab a a a a ab a a ab ab a a a a a a a ab ab a a ab a a a ab ab ab a a a a ab ab ab a ab a a ab a a ab a ab a a ab ab a ab ab a a ab ab a a ab a a ab a a ab ab a ab a ab ab ab ab a a a a ab ab a a ab a ab ab
*HyS0016.2023980 D1.10 a a a a a ab a a a a ab a a ab ab a a a a a a a ab ab a a ab a a a ab ab ab a a a a ab ab ab a ab a a ab a a ab a ab a a ab ab a ab ab a a ab ab a a ab a a ab a a ab ab a ab a ab ab ab ab a a a a ab ab a a ab a ab ab
*HyS0016.2044406 D1.10 a a a a a ab a a a a ab a a ab ab a a a a a a a ab ab a a ab a a a ab ab ab a a a a ab ab ab a ab a a ab a a ab a ab a a ab ab a ab ab a a ab ab a a ab a a ab a a ab ab a ab a ab ab ab ab a a a a ab ab a a ab a ab ab
*HyS0016.2049985 D1.10 a a a a a ab a a a a ab a a ab ab a a a a a a a ab ab a a ab a a a ab ab ab a a a a ab ab ab a ab a a ab a a ab a ab a a ab ab a ab ab a a ab ab a a ab a a ab a a ab ab a ab a ab ab ab ab a a a a ab ab a a ab a ab ab
*HyS0016.2055055 D1.10 a a a a a ab a a a a ab a a ab ab a a a a a a a ab ab a a ab a a a ab ab ab a a a a ab ab ab a ab a a ab a a ab a ab a a ab ab a ab ab a a ab ab a a ab a a ab a a ab ab a ab a ab ab ab ab a a a a ab ab a a ab a ab ab
*HyS0016.2064856 D1.10 ab a a a a ab a a a a ab a a ab ab a a a a a a a ab ab a a ab a a a ab ab ab a a a a ab ab ab a ab a a ab a a ab a ab a a ab ab a ab ab a a ab ab a a ab a a ab a a ab ab a ab a ab ab ab ab a a a a ab ab a a ab a ab ab
*HyS0016.2172006 D1.10 ab a a a a ab a a a a ab a a ab ab a a a a a a a ab ab a a ab a a a ab ab ab a a a a ab ab ab a ab a a ab a a ab a ab a a ab ab a ab ab a a ab ab a a ab a a ab a a ab ab a ab a ab ab ab ab a a a a ab ab a a ab a ab ab
*HyS0016.2179171 D1.10 ab a a a a ab a a a a ab a a ab ab a a a a a a a ab ab a a ab a a a ab ab ab a a a a ab ab ab a ab a a ab a a ab a ab a a ab ab a ab ab a a ab ab a a ab a a ab a a ab ab a ab a ab ab ab ab a a a a ab ab a a ab a ab ab
*HyS0016.2184773 D1.10 ab a a a a ab a a a a ab a a ab ab a a a a a a a ab ab a a ab a a a ab ab ab a a a a ab ab ab a ab a a ab a a ab a ab a a ab ab a ab ab a a ab ab a a ab a a ab a a ab ab a ab a ab ab ab ab a a a a ab ab a a ab a ab ab
*HyS0016.2190058 D1.10 ab a a a a ab a a a a ab a a ab ab a a a a a a a ab ab a a ab a a a ab ab ab a a a a ab ab ab a ab a a ab a a ab a ab a a ab ab a ab ab a a ab ab a a ab a a ab a a ab ab a ab a ab ab ab ab a a a a ab ab a a ab a ab ab
*HyS0016.2223774 D1.10 ab a a a a ab a a a a ab a a ab ab a a a a a a a ab ab a a ab a a a ab ab ab a a a a ab ab ab a ab a a ab a a ab a ab a a ab ab a ab ab a a ab ab a a ab a a ab a a ab ab a ab a ab ab ab ab a a a a ab ab a a ab a ab ab
*HyS0016.2228862 D1.10 ab a a a a ab a a a a ab a a ab ab a a a a a a a ab ab a a ab a a a ab ab ab a a a a ab ab ab a ab a a ab a a ab a ab a a ab ab a ab ab a a ab ab a a ab a a ab a a ab ab a ab a ab ab ab ab a a a a ab ab a a ab a ab ab
*HyS0016.2234036 D1.10 ab a a a a ab a a a a ab a a ab ab a a a a a a a ab ab a a ab a a a ab ab ab a a a a ab ab ab a ab a a ab a a ab a ab a a ab ab a ab ab a a ab ab a a ab a a ab a a ab ab a ab a ab ab ab ab a a a a ab ab a a ab a ab ab
*HyS0016.2240044 D1.10 ab a a a a ab a a a a ab a a ab ab a a a a a a a ab ab a a ab a a a ab ab ab a a a a ab ab ab a ab a a ab a a ab a ab a a ab ab a ab ab a a ab ab a a ab a a ab a a ab ab a ab a ab ab ab ab a a a a ab ab a a ab a ab ab
*HyS0016.2245357 D1.10 ab a a a a ab a a a a ab a a ab ab a a a a a a a ab ab a a ab a a a ab ab ab a a a a ab ab ab a ab a a ab a a ab a ab a a ab ab a ab ab a a ab ab a a ab a a ab a a ab ab a ab a ab ab ab ab a a a a ab ab a a ab a ab ab
*HyS0016.2272726 D1.10 ab a a a a ab a a a a ab a a ab ab a a a a a a a ab ab a a ab a a a ab ab ab a a a a ab ab ab a ab a a ab a a ab a ab a a ab ab a ab ab a a ab ab a a ab a a ab a a ab ab a ab a ab ab ab ab a a a a ab ab a a ab a ab ab
*HyS0016.2278644 D1.10 ab a a a a ab a a a a ab a a ab ab a a a a a a a ab ab a a ab a a a ab ab ab a a a a ab ab ab a ab a a ab a a ab a ab a a ab ab a ab ab a a ab ab a a ab a a ab a a ab ab a ab a ab ab ab ab a a a a ab ab a a ab a ab ab
*HyS0016.2284602 D1.10 ab a a a a ab a a a a ab a a ab ab a a a a a a a ab ab a a ab a a a ab ab ab a a a a ab ab ab a ab a a ab a a ab a ab a a ab ab a ab ab a a ab ab a a ab a a ab a a ab ab a ab a ab ab ab ab a a a a ab ab a a ab a ab ab
*HyS0016.2289612 D1.10 ab a a a a ab a a a a ab a a ab ab a a a a a a a ab ab a a ab a a a ab ab ab a a a a ab ab ab a ab a a ab a a ab a ab a a ab ab a ab ab a a ab ab a a ab a a ab a a ab ab a ab a ab ab ab ab a a a a ab ab a a ab a ab ab
*HyS0016.2294656 D1.10 ab a a a a ab a a a a ab a a ab ab a a a a a a a ab ab a a ab a a a ab ab ab a a a a ab ab ab a ab a a ab a a ab a ab a a ab ab a ab ab a a ab ab a a ab a a ab a a ab ab a ab a ab ab ab ab a a a a ab ab a a ab a ab ab
*HyS0016.2299886 D1.10 ab a a a a ab a a a a ab a a ab ab a a a a a a a ab ab a a ab a a a ab ab ab a a a a ab ab ab a ab a a ab a a ab a ab a a ab ab a ab ab a a ab ab a a ab a a ab a a ab ab a ab a ab ab ab ab a a a a ab ab a a ab a ab ab
*HyS0016.2313240 D1.10 ab a a a a ab a a a a ab a a ab ab a a a a a a a ab ab a a ab a a a ab ab ab a a a a ab ab ab a ab a a ab a a ab a ab a a ab ab a ab ab a a ab ab a a ab a a ab a a ab ab a ab a ab ab ab ab a a a a ab ab a a ab a ab ab
*HyS0016.2325269 D1.10 ab a a a a ab a a a a ab a a ab ab a a a a a a a ab ab a a ab a a a ab ab ab a a a a ab ab ab a ab a a ab a a ab a ab a a ab ab a ab ab a a ab ab a a ab a a ab a a ab ab a ab a ab ab ab ab a a a a ab ab a a ab a ab ab
*HyS0016.2333943 D1.10 ab a a a a ab a a a a ab a a ab ab a a a a a a a ab ab a a ab a a a ab ab ab a a a a ab ab ab a ab a a ab a a ab a ab a a ab ab a ab ab a a ab ab a a ab a a ab a a ab ab a ab a ab ab ab ab a a a a ab ab a a ab a ab ab
*HyS0016.2339402 D1.10 ab a a a a ab a a a a ab a a ab ab a a a a a a a ab ab a a ab a a a ab ab ab a a a a ab ab ab a ab a a ab a a ab a ab a a ab ab a ab ab a a ab ab a a ab a a ab a a ab ab a ab a ab ab ab ab a a a a ab ab a a ab a ab ab
*HyS0016.2344871 D1.10 ab a a a a ab a a a a ab a a ab ab a a a a a a a ab ab a a ab a a a ab ab ab a a a a ab ab ab a ab a a ab a a ab a ab a a ab ab a ab ab a a ab ab a a ab a a ab a a ab ab a ab a ab ab ab ab a a a a ab ab a a ab a ab ab
*HyS0016.2358022 D1.10 ab a a a a ab a a a a ab a a ab ab a a a a a a a ab ab a a ab a a a ab ab ab a a a a ab ab ab a ab a a ab a a ab a ab a a ab ab a ab ab a a ab ab a a ab a a ab a a ab ab a ab a ab ab ab ab a a a a ab ab a a ab a ab ab
*HyS0016.2363093 D1.10 ab a a a a ab a a a a ab a a ab ab a a a a a a a ab ab a a ab a a a ab ab ab a a a a ab ab ab a ab a a ab a a ab a ab a a ab ab a ab ab a a ab ab a a ab a a ab a a ab ab a ab a ab ab ab ab a a a a ab ab a a ab a ab ab
*HyS0016.2368130 D1.10 ab a a a a ab a a a a ab a a ab ab a a a a a a a ab ab a a ab a a a ab ab ab a a a a ab ab ab a ab a a ab a a ab a ab a a ab ab a ab ab a a ab ab a a ab a a ab a a ab ab a ab a ab ab ab ab a a a a ab ab a a ab a ab ab
*HyS0016.2375721 D1.10 ab a a a a ab a a a a ab a a ab ab a a a a a a a ab ab a a ab a a a ab ab ab a a a a ab ab ab a ab a a ab a a ab a ab a a ab ab a ab ab a a ab ab a a ab a a ab a a ab ab a ab a ab ab ab ab a a a a ab ab a a ab a ab ab
*HyS0016.2381182 D1.10 ab a a a a ab a a a a ab a a ab ab a a a a a a a ab ab a a ab a a a ab ab ab a a a a ab ab ab a ab a a ab a a ab a ab a a ab ab a ab ab a a ab ab a a ab a a ab a a ab ab a ab a ab ab ab ab a a a a ab ab a a ab a ab ab
*HyS0016.2386301 D1.10 ab a a a a ab a a a a ab a a ab ab a a a a a a a ab ab a a ab a a a ab ab ab a a a a ab ab ab a ab a a ab a a ab a ab a a ab ab a ab ab a a ab ab a a ab a a ab a a ab ab a ab a ab ab ab ab a a a a ab ab a a ab a ab ab
*HyS0016.2392143 D1.10 ab a a a a ab a a a a ab a a ab ab a a a a a a a ab ab a a ab a a a ab ab ab a a a a ab ab ab a ab a a ab a a ab a ab a a ab ab a ab ab a a ab ab a a ab a a ab a a ab ab a ab a ab ab ab ab a a a a ab ab a a ab a ab ab
*HyS0016.2398106 D1.10 ab a a a a ab a a a a ab a a ab ab a a a a a a a ab ab a a ab a a a ab ab ab a a a a ab ab ab a ab a a ab a a ab a ab a a ab ab a ab ab a a ab ab a a ab a a ab a a ab ab a ab a ab ab ab ab a a a a ab ab a a ab a ab ab
*HyS0016.2403578 D1.10 ab a a a a ab a a a a ab a a ab ab a a a a a a a ab ab a a ab a a a ab ab ab a a a a ab ab ab a ab a a ab a a ab a ab a a ab ab a ab ab a a ab ab a a ab a a ab a a ab ab a ab a ab ab ab ab a a a a ab ab a a ab a ab ab
*HyS0016.2411756 D1.10 ab a a a a ab a a a a ab a a ab ab a a a a a a a ab ab a a ab a a a ab ab ab a a a a ab ab ab a ab a a ab a a ab a ab a a ab ab a ab ab a a ab ab a a ab a a ab a a ab ab a ab a ab ab ab ab a a a a ab ab a a ab a ab ab
*HyS0016.2416758 D1.10 ab a a a a ab a a a a ab a a ab ab a a a a a a a ab ab a a ab a a a ab ab ab a a a a ab ab ab a ab a a ab a a ab a ab a a ab ab a ab ab a a ab ab a a ab a a ab a a ab ab a ab a ab ab ab ab a a a a ab ab a a ab a ab ab
*HyS0016.2422223 D1.10 ab a a a a ab a a a a ab a a ab ab a a a a a a a ab ab a a ab a a a ab ab ab a a a a ab ab ab a ab a a ab a a ab a ab a a ab ab a ab ab a a ab ab a a ab a a ab a a ab ab a ab a ab ab ab ab a a a a ab ab a a ab a ab ab
*HyS0016.2437517 D1.10 ab a a a a ab a a a a ab a a ab ab a a a a a a a ab ab a a ab a a a ab ab ab a a a a ab ab ab a ab a a ab a a ab a ab a a ab ab a ab ab a a ab ab a a ab a a ab a a ab ab a ab a ab ab ab ab a a a a ab ab a a ab a ab ab
*HyS0016.2442758 D1.10 ab a a a a ab a a a a ab a a ab ab a a a a a a a ab ab a a ab a a a ab ab ab a a a a ab ab ab a ab a a ab a a ab a ab a a ab ab a ab ab a a ab ab a a ab a a ab a a ab ab a ab a ab ab ab ab a a a a ab ab a a ab a ab ab
*HyS0016.2447906 D1.10 ab a a a a ab a a a a ab a a ab ab a a a a a a a ab ab a a ab a a a ab ab ab a a a a ab ab ab a ab a a ab a a ab a ab a a ab ab a ab ab a a ab ab a a ab a a ab a a ab ab a ab a ab ab ab ab a a a a ab ab a a ab a ab ab
*HyS0016.2452955 D1.10 ab a a a a ab a a a a ab a a ab ab a a a a a a a ab ab a a ab a a a ab ab ab a a a a ab ab ab a ab a a ab a a ab a ab a a ab ab a ab ab a a ab ab a a ab a a ab a a ab ab a ab a ab ab ab ab a a a a ab ab a a ab a ab ab
*HyS0016.2462397 D1.10 ab a a a a ab a a a a ab a a ab ab a a a a a a a ab ab a a ab a a a ab ab ab a a a a ab ab ab a ab a a ab a a ab a ab a a ab ab a ab ab a a ab ab a a ab a a ab a a ab ab a ab a ab ab ab ab a a a a ab ab a a ab a ab ab
*HyS0016.2485970 D1.10 ab a a a a ab a a a a ab a a ab ab a a a a a a a ab ab a a ab a a a ab ab ab a a a a ab ab ab a ab a a ab a a ab a ab a a ab ab a ab ab a a ab ab a a ab a a ab a a ab ab a ab a ab ab ab ab a a a a ab ab a a ab a ab ab
*HyS0016.2499004 D1.10 ab a a a a ab a a a a ab a a ab ab a a a a a a a ab ab a a ab a a a ab ab ab a a a a ab ab ab a ab a a ab a a ab a ab a a ab ab a ab ab a a ab ab a a ab a a ab a a ab ab a ab a ab ab ab ab a a a a ab ab a a ab a ab ab
*HyS0016.2506157 D1.10 ab a a a a ab a a a a ab a a ab ab a a a a a a a ab ab a a ab a a a ab ab ab a a a a ab ab ab a ab a a ab a a ab a ab a a ab ab a ab ab a a ab ab a a ab a a ab a a ab ab a ab a ab ab ab ab a a a a ab ab a a ab a ab ab
*HyS0016.2671368 D1.10 ab a a a a ab a a a a ab a a ab ab a a ab a a a a ab ab a a ab a a a ab ab ab a a a ab ab ab ab a ab a a ab a a ab a ab a a ab ab a ab ab a a ab ab a a ab a a ab a a ab ab a ab a ab ab ab ab a a a a ab ab a a ab a ab ab
*HyS0016.2678516 D1.10 ab a a a a ab a a a a ab a a ab ab a a ab a a a a ab ab a a ab a a a ab ab ab a a a ab ab ab ab a ab a a ab a a ab a ab a a ab - a ab ab a a ab ab a a ab a a ab a a ab ab a ab a ab ab ab ab a a a a ab ab a a ab a ab ab
*HyS0016.2683564 D1.10 ab a a a a ab a a a a ab a a ab ab a a ab a a a a ab ab a a ab a a a ab ab ab a a a ab ab ab ab a ab a a ab a a ab a ab a a ab ab a ab ab a a ab ab a a ab a a ab a a ab ab a ab a ab ab ab ab a a a a ab ab a a ab a ab ab
*HyS0016.2688974 D1.10 ab a a a a ab a a a a ab a a ab ab a a ab a a a a ab ab a a ab a a a ab ab ab a a a ab ab ab ab a ab a a ab a a ab a ab a a ab ab a ab ab a a ab ab a a ab a a ab a a ab ab a ab a ab ab ab ab a a a a ab ab a a ab a ab ab
*HyS0016.2694016 D1.10 ab a a a a ab a a a a ab a a ab ab a a ab a a a a ab ab a a ab a a a ab ab ab a a a ab ab ab ab a ab a a ab a a ab a ab a a ab ab a ab ab a a ab ab a a ab a a ab a a ab ab a ab a ab ab ab ab a a a a ab ab a a ab a ab ab
*HyS0016.2700100 D1.10 ab a a a a ab a a a a ab a a ab ab a a ab a a a a ab ab a a ab a a a ab ab ab a a a ab ab ab ab a ab a a ab a a ab a ab a a ab ab a ab ab a a ab ab a a ab a a ab a a ab ab a ab a ab ab ab ab a a a a ab ab a a ab a ab ab
*HyS0016.2705428 D1.10 ab a a a a ab a a a a ab a a ab ab a a ab a a a a ab ab a a ab a a a ab ab ab a a a ab ab ab ab a ab a a ab a a ab a ab a a ab ab a ab ab a a ab ab a a ab a a ab a a ab ab a ab a ab ab ab ab a a a a ab ab a a ab a ab ab
*HyS0016.2710567 D1.10 ab a a a a ab a a a a ab a a ab ab a a ab a a a a ab ab a a ab a a a ab ab ab a a a ab ab ab ab a ab a a ab a a ab a ab a a ab ab a ab ab a a ab ab a a ab a a ab a a ab ab a ab a ab ab ab ab a a a a ab ab a a ab a ab ab
*HyS0016.2846344 D1.10 a a ab a a a ab a ab a a ab a a ab ab ab ab ab ab ab a ab ab ab ab a a a ab ab a a a a a a a a ab a ab ab ab a a ab a ab a a a a ab ab a a ab a ab a ab ab ab a ab a ab ab a ab a ab a a ab ab a a ab a a a ab ab ab ab a a a
*HyS0016.2855117 D1.10 a a ab a a a ab a ab a a ab a a ab ab ab ab ab ab ab a ab ab ab ab a a a ab ab a a a a a a a a ab a ab ab ab a a ab a ab a a a a ab ab a a ab a ab a ab ab ab a ab a ab ab a ab a ab a a ab ab a a ab a a a ab ab ab ab a a a
*HyS0016.2873573 D1.10 a a ab a a a ab a ab a a ab a a ab ab ab ab ab ab ab a ab ab ab ab a a a ab ab a a a a a a a a ab a ab ab ab a a ab a ab a a a a ab ab a a ab a ab a ab ab ab a ab a ab ab a ab a ab a a ab ab a a ab a a a ab ab ab ab a a a
*HyS0016.2908172 D1.10 a a ab a a a ab a ab a a ab a a ab ab ab ab ab ab ab a ab ab ab ab a a a ab ab a a a a a a a a ab a ab ab ab a a ab a ab a a a a ab ab a a ab a ab a ab ab ab a ab a ab ab a ab a ab a a ab ab a a ab a a a ab ab ab ab a a a
*HyS0016.2917866 D1.10 a a ab a a a ab a ab a a ab a a ab ab ab ab ab ab ab a ab ab ab ab a a a ab ab a a a a a a a a ab a ab ab ab a a ab a ab a a a a ab ab a a ab a ab a ab ab ab a ab a ab ab a ab a ab a a ab ab a a ab a a a ab ab ab ab a a a
*HyS0016.2953497 D1.10 ab ab a ab ab ab a ab a ab ab a ab ab a a a a a a a ab a a a a ab ab ab a a ab ab ab ab ab ab ab ab a ab a a a ab ab a ab a ab ab ab ab a a ab ab a ab a ab a a a ab a ab a a ab a ab a ab ab a a ab ab a ab ab ab a a a a ab ab ab
*HyS0016.2965897 D1.10 a a ab a a a ab a ab a a ab a a ab ab ab ab ab ab ab a ab ab ab ab a a a ab ab a a a a a a a a ab a ab ab ab a a ab a ab a a a a ab ab a a ab a ab a ab ab ab a ab a ab ab a ab a ab a a ab ab a a ab a a a ab ab ab ab a a a
*HyS0016.2980639 D1.10 a a ab a a a ab a ab a a ab a a ab ab ab ab ab ab ab a ab ab ab ab a a a ab ab a a a a a a a a ab a ab ab ab a a ab a ab a a a a ab ab a a ab a ab a ab ab ab a ab a ab ab a ab a ab a a ab ab a a ab a a a ab ab ab ab a a a
*HyS0016.3008145 D1.10 a a ab a a a ab a ab a a ab a a ab ab ab ab ab ab ab a ab ab ab ab a a a ab ab a a a a a a a a ab a ab ab ab a a ab a ab a a a a ab ab a a ab a ab a ab ab ab a ab a ab ab a ab a ab a a ab ab a a ab a a a ab ab ab ab a a a
*HyS0016.3027038 D1.10 ab ab a ab ab ab a ab a ab ab a ab ab a a a a a a a ab a a a a ab ab ab a a ab ab ab ab ab ab ab ab a ab a a a ab ab a ab a ab ab ab ab a a ab ab a ab a ab a a a ab a ab a a ab a ab a ab ab a a ab ab a ab ab ab a a a a ab ab ab
*HyS0016.3038521 D1.10 ab ab a ab ab ab a ab a ab ab a ab ab a a a a a a a ab a a a a ab ab ab a a ab ab ab ab ab ab ab ab a ab a a a ab ab a ab a ab ab ab ab a a ab ab a ab a ab a a a ab a ab a a ab a ab a ab ab a a ab ab a ab ab ab a a a a ab ab ab
*HyS0016.3075412 D1.10 a a ab a a a ab a ab a a ab a a ab ab ab ab ab ab ab a ab ab ab ab a a a ab ab a a a a a a a a ab a ab ab ab a a ab a ab a a a a ab ab a a ab a ab a ab ab ab a ab a ab ab a ab a ab a a ab ab a a ab a a a ab ab ab ab a a a
*HyS0016.3090102 D1.10 a a ab a a a ab a ab a a ab a a ab ab ab ab ab ab ab a ab ab ab ab a a a ab ab a a a a a a a a ab a ab ab ab a a ab a ab a a a a ab ab a a ab a ab a ab ab ab a ab a ab ab a ab a ab a a ab ab a a ab a a a ab ab ab ab a a a
*HyS0016.3095811 D1.10 a a ab a a a ab a ab a a ab a a ab ab ab ab ab ab ab a ab ab ab ab a a a ab ab a a a a a a a a ab a ab ab ab a a ab a ab a a a a ab ab a a ab a ab a ab ab ab a ab a ab ab a ab a ab a a ab ab a a ab a a a ab ab ab ab a a a
*HyS0016.3101697 D1.10 a a ab a a a ab a ab a a ab a a ab ab ab ab ab ab ab a ab ab ab ab a a a ab ab a a a a a a a a ab a ab ab ab a a ab a ab a a a a ab ab a a ab a ab a ab ab ab a ab a ab ab a ab a ab a a ab ab a a ab a a a ab ab ab ab a a a
*HyS0016.3108192 D1.10 a a ab a a a ab a ab a a ab a a ab ab ab ab ab ab ab a ab ab ab ab a a a ab ab a a a a a a a a ab a ab ab ab a a ab a ab a a a a ab ab a a ab a ab a ab ab ab a ab a ab ab a ab a ab a a ab ab a a ab a a a ab ab ab ab a a a
*HyS0016.3117195 D1.10 a a ab a a a ab a ab a a ab a a ab ab ab ab ab ab ab a ab ab ab ab a a a ab ab a a a a a a a a ab a ab ab ab a a ab a ab a a a a ab ab a a ab a ab a ab ab ab a ab a ab ab a ab a ab a a ab ab a a ab a a a ab ab ab ab a a a
*HyS0016.3122597 D1.10 a a ab a a a ab a ab a a ab a a ab ab ab ab ab ab ab a ab ab ab ab a a a ab ab a a a a a a a a ab a ab ab ab a a ab a ab a a a a ab ab a a ab a ab a ab ab ab a ab a ab ab a ab a ab a a ab ab a a ab a a a ab ab ab ab a a a
*HyS0016.3128114 D1.10 a a ab a a a ab a ab a a ab a a ab ab ab ab ab ab ab a ab ab ab ab a a a ab ab a a a a a a a a ab a ab ab ab a a ab a ab a a a a ab ab a a ab a ab a ab ab ab a ab a ab ab a ab a ab a a ab ab a a ab a a a ab ab ab ab a a a
*HyS0016.3133538 D1.10 ab ab a ab ab ab a ab a ab ab a ab ab a a a a a a a ab a a a a ab ab ab a a ab ab ab ab ab ab ab ab a ab a a a ab ab a ab a ab ab ab ab a a ab ab a ab a ab a a a ab a ab a a ab a ab a ab ab a a ab ab a ab ab ab a a a a ab ab ab
*HyS0016.3138891 D1.10 a a ab a a a ab a ab a a ab a a ab ab ab ab ab ab ab a ab ab ab ab a a a ab ab a a a a a a a a ab a ab ab ab a a ab a ab a a a a ab ab a a ab a ab a ab ab ab a ab a ab ab a ab a ab a a ab ab a a ab a a a ab ab ab ab a a a
*HyS0016.3144289 D1.10 a a ab a a a ab a ab a a ab a a ab ab ab ab ab ab ab a ab ab ab ab a a a ab ab a a a a a a a a ab a ab ab ab a a ab a ab a a a a ab ab a a ab a ab a ab ab ab a ab a ab ab a ab a ab a a ab ab a a ab a a a ab ab ab ab a a a
*HyS0016.3149535 D1.10 a a ab a a a ab a ab a a ab a a ab ab ab ab ab ab ab a ab ab ab ab a a a ab ab a a a a a a a a ab a ab ab ab a a ab a ab a a a a ab ab a a ab a ab a ab ab ab a ab a ab ab a ab a ab a a ab ab a a ab a a a ab ab ab ab a a a
*HyS0016.3155341 D1.10 a a ab a a a ab a ab a a ab a a ab ab ab ab ab ab ab a ab ab ab ab a a a ab ab a a a a a a a a ab a ab ab ab a a ab a ab a a a a ab ab a a ab a ab a ab ab ab a ab a ab ab a ab a ab a a ab ab a a ab a a a ab ab ab ab a a a
*HyS0016.3162159 D1.10 a a ab a a a ab a ab a a ab a a ab ab ab ab ab ab ab a ab ab ab ab a a a ab ab a a a a a a a a ab a ab ab ab a a ab a ab a a a a ab ab a a ab a ab a ab ab ab a ab a ab ab a ab a ab a a ab ab a a ab a a a ab ab ab ab a a a
*HyS0016.3167630 D1.10 a a ab a a a ab a ab a a ab a a ab ab ab ab ab ab ab a ab ab ab ab a a a ab ab a a a a a a a a ab a ab ab ab a a ab a ab a a a a ab ab a a ab a ab a ab ab ab a ab a ab ab a ab a ab a a ab ab a a ab a a a ab ab ab ab a a a
*HyS0016.3172664 D1.10 a a ab a a a ab a ab a a ab a a ab ab ab ab ab ab ab a ab ab ab ab a a a ab ab a a a a a a a a ab a ab ab ab a a ab a ab a a a a ab ab a a ab a ab a ab ab ab a ab a ab ab a ab a ab a a ab ab a a ab a a a ab ab ab ab a a a
*HyS0016.3178079 D1.10 a a ab a a a ab a ab a a ab a a ab ab ab ab ab ab ab a ab ab ab ab a a a ab ab a a a a a a a a ab a ab ab ab a a ab a ab a a a a ab ab a a ab a ab a ab ab ab a ab a ab ab a ab a ab a a ab ab a a ab a a a ab ab ab ab a a a
*HyS0016.3183145 D1.10 a a ab a a a ab a ab a a ab a a ab ab ab ab ab ab ab a ab ab ab ab a a a ab ab a a a a a a a a ab a ab ab ab a a ab a ab a a a a ab ab a a ab a ab a ab ab ab a ab a ab ab a ab a ab a a ab ab a a ab a a a ab ab ab ab a a a
*HyS0016.3188627 D1.10 a a ab a a a ab a ab a a ab a a ab ab ab ab ab ab ab a ab ab ab ab a a a ab ab a a a a a a a a ab a ab ab ab a a ab a ab a a a a ab ab a a ab a ab a ab ab ab a ab a ab ab a ab a ab a a ab ab a a ab a a a ab ab ab ab a a a
*HyS0016.3194312 D1.10 ab ab a ab ab ab a ab a ab ab a ab ab a a a a a a a ab a a a a ab ab ab a a ab ab ab ab ab ab ab ab a ab a a a ab ab a ab a ab ab ab ab a a ab ab a ab a ab a a a ab a ab a a ab a ab a ab ab a a ab ab a ab ab ab a a a a ab ab ab
*HyS0016.3199422 D1.10 a a ab a a a ab a ab a a ab a a ab ab ab ab ab ab ab a ab ab ab ab a a a ab ab a a a a a a a a ab a ab ab ab a a ab a ab a a a a ab ab a a ab a ab a ab ab ab a ab a ab ab a ab a ab a a ab ab a a ab a a a ab ab ab ab a a a
*HyS0016.3204489 D1.10 a a ab a a a ab a ab a a ab a a ab ab ab ab ab ab ab a ab ab ab ab a a a ab ab a a a a a a a a ab a ab ab ab a a ab a ab a a a a ab ab a a ab a ab a ab ab ab a ab a ab ab a ab a ab a a ab ab a a ab a a a ab ab ab ab a a a
*HyS0016.3209510 D1.10 ab ab a ab ab ab a ab a ab ab a ab ab a a a a a a a ab a a a a ab ab ab a a ab ab ab ab ab ab ab ab a ab a a a ab ab a ab a ab ab ab ab a a ab ab a ab a ab a a a ab a ab a a ab a ab a ab ab a a ab ab a ab ab ab a a a a ab ab ab
*HyS0016.3228886 D1.10 a a ab a a a ab a ab a a ab a a ab ab ab ab ab ab ab a ab ab ab ab a a a ab ab a a a a a a a a ab a ab ab ab a a ab a ab a a a a ab ab a a ab a ab a ab ab ab a ab a ab ab a ab a ab a a ab ab a a ab a a a ab ab ab ab a a a
*HyS0016.3234817 D1.10 ab ab a ab ab ab a ab a ab ab a ab ab a a a a a a a ab a a a a ab ab ab a a ab ab ab ab ab ab ab ab a ab a a a ab ab a ab a ab ab ab ab a a ab ab a ab a ab a a a ab a ab a a ab a ab a ab ab a a ab ab a ab ab ab a a a a ab ab ab
*HyS0016.3245097 D1.10 ab ab a ab ab ab a ab a ab ab a ab ab a a a a a a a ab a a a a ab ab ab a a ab ab ab ab ab ab ab ab a ab a a a ab ab a ab a ab ab ab ab a a ab ab a ab a ab a a a ab a ab a a ab a ab a ab ab a a ab ab a ab ab ab a a a a ab ab ab
*HyS0016.3251237 D1.10 ab ab a ab ab ab a ab a ab ab a ab ab a a a a a a a ab a a a a ab ab ab a a ab ab ab ab ab ab ab ab a ab a a a ab ab a ab a ab ab ab ab a a ab ab a ab a ab a a a ab a ab a a ab a ab a ab ab a a ab ab a ab ab ab a a a a ab ab ab
*HyS0016.3256272 D1.10 ab ab a ab ab ab a ab a ab ab a ab ab a a a a a a a ab a a a a ab ab ab a a ab ab ab ab ab ab ab ab a ab a a a ab ab a ab a ab ab ab ab a a ab ab a ab a ab a a a ab a ab a a ab a ab a ab ab a a ab ab a ab ab ab a a a a ab ab ab
*HyS0016.3277509 D1.10 ab ab a ab ab ab a ab a ab ab a ab ab a a a a a a a ab a a a a ab ab ab a a ab ab ab ab ab ab ab ab a ab a a a ab ab a ab a ab ab ab ab a a ab ab a ab a ab a a a ab a ab a a ab a ab a ab ab a a ab ab a ab ab ab a a a a ab ab ab
*HyS0016.3286464 D1.10 ab ab a ab ab ab a ab a ab ab a ab ab a a a a a a a ab a a a a ab ab ab a a ab ab ab ab ab ab ab ab a ab a a a ab ab a ab a ab ab ab ab a a ab ab a ab a ab a a a ab a ab a a ab a ab a ab ab a a ab ab a ab ab ab a a a a ab ab ab
*HyS0016.3292341 D1.10 ab ab a ab ab ab a ab a ab ab a ab ab a a a a a a a ab a a a a ab ab ab a a ab ab ab ab ab ab ab ab a ab a a a ab ab a ab a ab ab ab ab a a ab ab a ab a ab a a a ab a ab a a ab a ab a ab ab a a ab ab a ab ab ab a a a a ab ab ab
*HyS0016.3299614 D1.10 ab ab a ab ab ab a ab a ab ab a ab ab a a a a a a a ab a a a a ab ab ab a a ab ab ab ab ab ab ab ab a ab a a a ab ab a ab a ab ab ab ab a a ab ab a ab a ab a a a ab a ab a a ab a ab a ab ab a a ab ab a ab ab ab a a a a ab ab ab
*HyS0016.3304692 D1.10 a a ab a a a ab a ab a a ab a a ab ab ab ab ab ab ab a ab ab ab ab a a a ab ab a a a a a a a a ab a ab ab ab a a ab a ab a a a a ab ab a a ab a ab a ab ab ab a ab a ab ab a ab a ab a a ab ab a a ab a a a ab ab ab ab a a a
*HyS0016.3318938 D1.10 a a ab a a a ab a ab a a ab a a ab ab ab ab ab ab ab a ab ab ab ab a a a ab ab a a a a a a a a ab a ab ab ab a a ab a ab a a a a ab ab a a ab a ab a ab ab ab a ab a ab ab a ab a ab a a ab ab a a ab a a a ab ab ab ab a a a
*HyS0016.3330101 D1.10 a a ab a a a ab a ab a a ab a a ab ab ab ab ab ab ab a ab ab ab ab a a a ab ab a a a a a a a a ab a ab ab ab a a ab a ab a a a a ab ab a a ab a ab a ab ab ab a ab a ab ab a ab a ab a a ab ab a a ab a a a ab ab ab ab a a a
*HyS0016.3339679 D1.10 a a ab a a a ab a ab a a ab a a ab ab ab ab ab ab ab a ab ab ab ab a a a ab ab a a a a a a a a ab a ab ab ab a a ab a ab a a a a ab ab a a ab a ab a ab ab ab a ab a ab ab a ab a ab a a ab ab a a ab a a a ab ab ab ab a a a
*HyS0016.3369288 D1.10 ab ab a ab ab ab a ab a ab ab a ab ab a a a a a a a ab a a a a ab ab ab a a ab ab ab ab ab ab ab ab a ab a a a ab ab a ab a ab ab ab ab a a ab ab a ab a ab a a a ab a ab a a ab a ab a ab ab a a ab ab a ab ab ab a a a a ab ab ab
*HyS0016.3375203 D1.10 ab ab a ab ab ab a ab a ab ab a ab ab a a a a a a a ab a a a a ab ab ab a a ab ab ab ab ab ab ab ab a ab a a a ab ab a ab a ab ab ab ab a a ab ab a ab a ab a a a ab a ab a a ab a ab a ab ab a a ab ab a ab ab ab a a a a ab ab ab
*HyS0016.3387093 D1.10 ab ab a ab ab ab a ab a ab ab a ab ab a a a a a a a ab a a a a ab ab ab a a ab ab ab ab ab ab ab ab a ab a a a ab ab a ab a ab ab ab ab a a ab ab a ab a ab a a a ab a ab a a ab a ab a ab ab a a ab ab a ab ab ab a a a a ab ab ab
*HyS0016.3405471 D1.10 a a ab a a a ab a ab a a ab a a ab ab ab ab ab ab ab a ab ab ab ab a a a ab ab a a a a a a a a ab a ab ab ab a a ab a ab a a a a ab ab a a ab a ab a ab ab ab a ab a ab ab a ab a ab a a ab ab a a ab a a a ab ab ab ab a a a
*HyS0016.3410919 D1.10 a a ab a a a ab a ab a a ab a a ab ab ab ab ab ab ab a ab ab ab ab a a a ab ab a a a a a a a a ab a ab ab ab a a ab a ab a a a a ab ab a a ab a ab a ab ab ab a ab a ab ab a ab a ab a a ab ab a a ab a a a ab ab ab ab a a a
*HyS0016.3416360 D1.10 a a ab a a a ab a ab a a ab a a ab ab ab ab ab ab ab a ab ab ab ab a a a ab ab a a a a a a a a ab a ab ab ab a a ab a ab a a a a ab ab a a ab a ab a ab ab ab a ab a ab ab a ab a ab a a ab ab a a ab a a a ab ab ab ab a a a
*HyS0016.3421935 D1.10 a a ab a a a ab a ab a a ab a a ab ab ab ab ab ab ab a ab ab ab ab a a a ab ab a a a a a a a a ab a ab ab ab a a ab a ab a a a a ab ab a a ab a ab a ab ab ab a ab a ab ab a ab a ab a a ab ab a a ab a a a ab ab ab ab a a a
*HyS0016.3428235 D1.10 a a ab a a a ab a ab a a ab a a ab ab ab ab ab ab ab a ab ab ab ab a a a ab ab a a a a a a a a ab a ab ab ab a a ab a ab a a a a ab ab a a ab a ab a ab ab ab a ab a ab ab a ab a ab a a ab ab a a ab a a a ab ab ab ab a a a
*HyS0016.3434991 D1.10 a a ab a a a ab a ab a a ab a a ab ab ab ab ab ab ab a ab ab ab ab a a a ab ab a a a a a a a a ab a ab ab ab a a ab a ab a a a a ab ab a a ab a ab a ab ab ab a ab a ab ab a ab a ab a a ab ab a a ab a a a ab ab ab ab a a a
*HyS0016.3441106 D1.10 a a ab a a a ab a ab a a ab a a ab ab ab ab ab ab ab a ab ab ab ab a a a ab ab a a a a a a a a ab a ab ab ab a a ab a ab a a a a ab ab a a ab a ab a ab ab ab a ab a ab ab a ab a ab a a ab ab a a ab a a a ab ab ab ab a a a
*HyS0016.3451300 D1.10 ab ab a ab ab ab a ab a ab ab a ab ab a a a a a a a ab a a a a ab ab ab a a ab ab ab ab ab ab ab ab a ab a a a ab ab a ab a ab ab ab ab a a ab ab a ab a ab a a a ab a ab a a ab a ab a ab ab a a ab ab a ab ab ab a a a a ab ab ab
*HyS0016.3456534 D1.10 a a ab a a a ab a ab a a ab a a ab ab ab ab ab ab ab a ab ab ab ab a a a ab ab a a a a a a a a ab a ab ab ab a a ab a ab a a a a ab ab a a ab a ab a ab ab ab a ab a ab ab a ab a ab a a ab ab a a ab a a a ab ab ab ab a a a
*HyS0016.3461740 D1.10 a a ab a a a ab a ab a a ab a a ab ab ab ab ab ab ab a ab ab ab ab a a a ab ab a a a a a a a a ab a ab ab ab a a ab a ab a a a a ab ab a a ab a ab a ab ab ab a ab a ab ab a ab a ab a a ab ab a a ab a a a ab ab ab ab a a a
*HyS0016.3470555 D1.10 ab ab a ab ab ab a ab a ab ab a ab ab a a a a a a a ab a a a a ab ab ab a a ab ab ab ab ab ab ab ab a ab a a a ab ab a ab a ab ab ab ab a a ab ab a ab a ab a a a ab a ab a a ab a ab a ab ab a a ab ab a ab ab ab a a a a ab ab ab
*HyS0016.3476033 D1.10 ab ab a ab ab ab a ab a ab ab a ab ab a a a a a a a ab a a a a ab ab ab a a ab ab ab ab ab ab ab ab a ab a a a ab ab a ab a ab ab ab ab a a ab ab a ab a ab a a a ab a ab a a ab a ab a ab ab a a ab ab a ab ab ab a a a a ab ab ab
*HyS0016.3481280 D1.10 ab ab a ab ab ab a ab a ab ab a ab ab a a a a a a a ab a a a a ab ab ab a a ab ab ab ab ab ab ab ab a ab a a a ab ab a ab a ab ab ab ab a a ab ab a ab a ab a a a ab a ab a a ab a ab a ab ab a a ab ab a ab ab ab a a a a ab ab ab
*HyS0016.3486846 D1.10 ab ab a ab ab ab a ab a ab ab a ab ab a a a a a a a ab a a a a ab ab ab a a ab ab ab ab ab ab ab ab a ab a a a ab ab a ab a ab ab ab ab a a ab ab a ab a ab a a a ab a ab a a ab a ab a ab ab a a ab ab a ab ab ab a a a a ab ab ab
*HyS0016.3495189 D1.10 ab ab a ab ab ab a ab a ab ab a ab ab a a a a a a a ab a a a a ab ab ab a a ab ab ab ab ab ab ab ab a ab a a a ab ab a ab a ab ab ab ab a a ab ab a ab a ab a a a ab a ab a a ab a ab a ab ab a a ab ab a ab ab ab a a a a ab ab ab
*HyS0016.3506184 D1.10 ab ab a ab ab ab a ab a ab ab a ab ab a a a a a a a ab a a a a ab ab ab a a ab ab ab ab ab ab ab ab a ab a a a ab ab a ab a ab ab ab ab a a ab ab a ab a ab a a a ab a ab a a ab a ab a ab ab a a ab ab a ab ab ab a a a a ab ab ab
*HyS0016.3525961 D1.10 a a ab a a a ab a ab a a ab a a ab ab ab ab ab ab ab a ab ab ab ab a a a ab ab a a a a a a a a ab a ab ab ab a a ab a ab a a a a ab ab a a ab a ab a ab ab ab a ab a ab ab a ab a ab a a ab ab a a ab a a a ab ab ab ab a a a
*HyS0016.3533228 D1.10 a a ab a a a ab a ab a a ab a a ab ab ab ab ab ab ab a ab ab ab ab a a a ab ab a a a a a a a a ab a ab ab ab a a ab a ab a a a a ab ab a a ab a ab a ab ab ab a ab a ab ab a ab a ab a a ab ab a a ab a a a ab ab ab ab a a a
*HyS0016.3540522 D1.10 a a ab a a a ab a ab a a ab a a ab ab ab ab ab ab ab a ab ab ab ab a a a ab ab a a a a a a a a ab a ab ab ab a a ab a ab a a a a ab ab a a ab a ab a ab ab ab a ab a ab ab a ab a ab a a ab ab a a ab a a a ab ab ab ab a a a
*HyS0016.3547072 D1.10 ab ab a ab ab ab a ab a ab ab a ab ab a a a a a a a ab a a a a ab ab ab a a ab ab ab ab ab ab ab ab a ab a a a ab ab a ab a ab ab ab ab a a ab ab a ab a ab a a a ab a ab a a ab a ab a ab ab a a ab ab a ab ab ab a a a a ab ab ab
*HyS0016.3552113 D1.10 a a ab a a a ab a ab a a ab a a ab ab ab ab ab ab ab a ab ab ab ab a a a ab ab a a a a a a a a ab a ab ab ab a a ab a ab a a a a ab ab a a ab a ab a ab ab ab a ab a ab ab a ab a ab a a ab ab a a ab a a a ab ab ab ab a a a
*HyS0016.3570119 D1.10 a a ab a a a ab a ab a a ab a a ab ab ab ab ab ab ab a ab ab ab ab a a a ab ab a a a a a a a a ab a ab ab ab a a ab a ab a a a a ab ab a a ab a ab a ab ab ab a ab a ab ab a ab a ab a a ab ab a a ab a a a ab ab ab ab a a a
*HyS0016.3575920 D1.10 a a ab a a a ab a ab a a ab a a ab ab ab ab ab ab ab a ab ab ab ab a a a ab ab a a a a a a a a ab a ab ab ab a a ab a ab a a a a ab ab a a ab a ab a ab ab ab a ab a ab ab a ab a ab a a ab ab a a ab a a a ab ab ab ab a a a
*HyS0016.3581031 D1.10 a a ab a a a ab a ab a a ab a a ab ab ab ab ab ab ab a ab ab ab ab a a a ab ab a a a a a a a a ab a ab ab ab a a ab a ab a a a a ab ab a a ab a ab a ab ab ab a ab a ab ab a ab a ab a a ab ab a a ab a a a ab ab ab ab a a a
*HyS0016.3587996 D1.10 a a ab a a a ab a ab a a ab a a ab ab ab ab ab ab ab a ab ab ab ab a a a ab ab a a a a a a a a ab a ab ab ab a a ab a ab a a a a ab ab a a ab a ab a ab ab ab a ab a ab ab a ab a ab a a ab ab a a ab a a a ab ab ab ab a a a
*HyS0016.3593107 D1.10 a a ab a a a ab a ab a a ab a a ab ab ab ab ab ab ab a ab ab ab ab a a a ab ab a a a a a a a a ab a ab ab ab a a ab a ab a a a a ab ab a a ab a ab a ab ab ab a ab a ab ab a ab a ab a a ab ab a a ab a a a ab ab ab ab a a a
*HyS0016.3598811 D1.10 ab ab a ab ab ab a ab a ab ab a ab ab a a a a a a a ab a a a a ab ab ab a a ab ab ab ab ab ab ab ab a ab a a a ab ab a ab a ab ab ab ab a a ab ab a ab a ab a a a ab a ab a a ab a ab a ab ab a a ab ab a ab ab ab a a a a ab ab ab
*HyS0016.3604472 D1.10 ab ab a ab ab ab a ab a ab ab a ab ab a a a a a a a ab a a a a ab ab ab a a ab ab ab ab ab ab ab ab a ab a a a ab ab a ab a ab ab ab ab a a ab ab a ab a ab a a a ab a ab a a ab a ab a ab ab a a ab ab a ab ab ab a a a a ab ab ab
*HyS0016.3609808 D1.10 ab ab a ab ab ab a ab a ab ab a ab ab a a a a a a a ab a a a a ab ab ab a a ab ab ab ab ab ab ab ab a ab a a a ab ab a ab a ab ab ab ab a a ab ab a ab a ab a a a ab a ab a a ab a ab a ab ab a a ab ab a ab ab ab a a a a ab ab ab
*HyS0016.3617321 D1.10 ab ab a ab ab ab a ab a ab ab a ab ab a a a a a a a ab a a a a ab ab ab a a ab ab ab ab ab ab ab ab a ab a a a ab ab a ab a ab ab ab ab a a ab ab a ab a ab a a a ab a ab a a ab a ab a ab ab a a ab ab a ab ab ab a a a a ab ab ab
*HyS0016.3622537 D1.10 ab ab a ab ab ab a ab a ab ab a ab ab a a a a a a a ab a a a a ab ab ab a a ab ab ab ab ab ab ab ab a ab a a a ab ab a ab a ab ab ab ab a a ab ab a ab a ab a a a ab a ab a a ab a ab a ab ab a a ab ab a ab ab ab a a a a ab ab ab
*HyS0016.3627679 D1.10 ab ab a ab ab ab a ab a ab ab a ab ab a a a a a a a ab a a a a ab ab ab a a ab ab ab ab ab ab ab ab a ab a a a ab ab a ab a ab ab ab ab a a ab ab a ab a ab a a a ab a ab a a ab a ab a ab ab a a ab ab a ab ab ab a a a a ab ab ab
*HyS0016.3632838 D1.10 ab ab a ab ab ab a ab a ab ab a ab ab a a a a a a a ab a a a a ab ab ab a a ab ab ab ab ab ab ab ab a ab a a a ab ab a ab a ab ab ab ab a a ab ab a ab a ab a a a ab a ab a a ab a ab a ab ab a a ab ab a ab ab ab a a a a ab ab ab
*HyS0016.3639239 D1.10 a a ab a a a ab a ab a a ab a a ab ab ab ab ab ab ab a ab ab ab ab a a a ab ab a a a a a a a a ab a ab ab ab a a ab a ab a a a a ab ab a a ab a ab a ab ab ab a ab a ab ab a ab a ab a a ab ab a a ab a a a ab ab ab ab a a a
*HyS0016.3646035 D1.10 a a ab a a a ab a ab a a ab a a ab ab ab ab ab ab ab a ab ab ab ab a a a ab ab a a a a a a a a ab a ab ab ab a a ab a ab a a a a ab ab a a ab a ab a ab ab ab a ab a ab ab a ab a ab a a ab ab a a ab a a a ab ab ab ab a a a
*HyS0016.3651405 D1.10 a a ab a a a ab a ab a a ab a a ab ab ab ab ab ab ab a ab ab ab ab a a a ab ab a a a a a a a a ab a ab ab ab a a ab a ab a a a a ab ab a a ab a ab a ab ab ab a ab a ab ab a ab a ab a a ab ab a a ab a a a ab ab ab ab a a a
*HyS0016.3659831 D1.10 a a ab a a a ab a ab a a ab a a ab ab ab ab ab ab ab a ab ab ab ab a a a ab ab a a a a a a a a ab a ab ab ab a a ab a ab a a a a ab ab a a ab a ab a ab ab ab a ab a ab ab a ab a ab a a ab ab a a ab a a a ab ab ab ab a a a
*HyS0016.3666280 D1.10 a a ab a a a ab a ab a a ab a a ab ab ab ab ab ab ab a ab ab ab ab a a a ab ab a a a a a a a a ab a ab ab ab a a ab a ab a a a a ab ab a a ab a ab a ab ab ab a ab a ab ab a ab a ab a a ab ab a a ab a a a ab ab ab ab a a a
*HyS0016.3676867 D1.10 ab ab a ab ab ab a ab a ab ab a ab ab a a a a a a a ab a a a a ab ab ab a a ab ab ab ab ab ab ab ab a ab a a a ab ab a ab a ab ab ab ab a a ab ab a ab a ab a a a ab a ab a a ab a ab a ab ab a a ab ab a ab ab ab a a a a ab ab ab
*HyS0016.3683367 D1.10 ab ab a ab ab ab a ab a ab ab a ab ab a a a a a a a ab a a a a ab ab ab a a ab ab ab ab ab ab ab ab a ab a a a ab ab a ab a ab ab ab ab a a ab ab a ab a ab a a a ab a ab a a ab a ab a ab ab a a ab ab a ab ab ab a a a a ab ab ab
*HyS0016.3693817 D1.10 ab ab a ab ab ab a ab a ab ab a ab ab a a a a a a a ab a a a a ab ab ab a a ab ab ab ab ab ab ab ab a ab a a a ab ab a ab a ab ab ab ab a a ab ab a ab a ab a a a ab a ab a a ab a ab a ab ab a a ab ab a ab ab ab a a a a ab ab ab
*HyS0016.3699706 D1.10 ab ab a ab ab ab a ab a ab ab a ab ab a a a a a a a ab a a a a ab ab ab a a ab ab ab ab ab ab ab ab a ab a a a ab ab a ab a ab ab ab ab a a ab ab a ab a ab a a a ab a ab a a ab a ab a ab ab a a ab ab a ab ab ab a a a a ab ab ab
*HyS0016.3705564 D1.10 ab ab a ab ab ab a ab a ab ab a ab ab a a a a a a a ab a a a a ab ab ab a a ab ab ab ab ab ab ab ab a ab a a a ab ab a ab a ab ab ab ab a a ab ab a ab a ab a a a ab a ab a a ab a ab a ab ab a a ab ab a ab ab ab a a a a ab ab ab
*HyS0016.3710709 D1.10 ab ab a ab ab ab a ab a ab ab a ab ab a a a a a a a ab a a a a ab ab ab a a ab ab ab ab ab ab ab ab a ab a a a ab ab a ab a ab ab ab ab a a ab ab a ab a ab a a a ab a ab a a ab a ab a ab ab a a ab ab a ab ab ab a a a a ab ab ab
*HyS0016.3715820 D1.10 ab ab a ab ab ab a ab a ab ab a ab ab a a a a a a a ab a a a a ab ab ab a a ab ab ab ab ab ab ab ab a ab a a a ab ab a ab a ab ab ab ab a a ab ab a ab a ab a a a ab a ab a a ab a ab a ab ab a a ab ab a ab ab ab a a a a ab ab ab
*HyS0016.3728101 D1.10 a a ab a a a ab a ab a a ab a a ab ab ab ab ab ab ab a ab ab ab ab a a a ab ab a a a a a a a a ab a ab ab ab a a ab a ab a a a a ab ab a a ab a ab a ab ab ab a ab a ab ab a ab a ab a a ab ab a a ab a a a ab ab ab ab a a a
*HyS0016.3733284 D1.10 a a ab a a a ab a ab a a ab a a ab ab ab ab ab ab ab a ab ab ab ab a a a ab ab a a a a a a a a ab a ab ab ab a a ab a ab a a a a ab ab a a ab a ab a ab ab ab a ab a ab ab a ab a ab a a ab ab a a ab a a a ab ab ab ab a a a
*HyS0016.3765224 D1.10 a a ab a a a ab ab ab a a ab a a ab ab ab ab ab ab ab a ab a ab ab a a a ab ab a a a a a a a a ab a ab ab ab a a ab a ab a a a a ab ab a a ab a ab a ab ab ab a ab a ab ab a ab a a a a ab a a a ab a a a ab ab ab ab a a a
*HyS0016.3775548 D1.10 ab ab a ab ab ab a a a ab ab a ab ab a a a a a a a ab a ab a a ab ab ab a a ab ab ab ab ab ab ab ab a ab a a a ab ab a ab a ab ab ab ab a a ab ab a ab a ab a a a ab a ab a a ab a ab a ab ab a ab ab ab a ab ab ab a a a a ab ab ab
*HyS0016.3781685 D1.10 a a ab a a a ab ab ab a a ab a a ab ab ab ab ab ab ab a ab a ab ab a a a ab ab a a a a a a a a ab a ab ab ab a a ab a ab a a a a ab ab a a ab a ab a ab ab ab a ab a ab ab a ab a ab a a ab a a a ab a a a ab ab ab ab a a a
*HyS0016.3792744 D1.10 a a ab a a a ab ab ab a a ab a a ab ab ab ab ab ab ab a ab a ab ab a a a ab ab a a a a a a a a ab a ab ab ab a a ab a ab a a a a ab ab a a ab a ab a ab ab ab a ab a ab ab a ab a ab a a ab a a a ab a a a ab ab ab ab a a a
*HyS0016.3810994 D1.10 a a ab a a a ab ab ab a a ab a a ab ab ab ab ab ab ab a ab a ab ab a a a ab ab a a a a a a a a ab a ab ab ab a a ab a ab a a a a ab ab a a ab a ab a ab ab ab a ab a ab ab a ab a ab a a ab a a a ab a a a ab ab ab ab a a a
*HyS0016.3817299 D1.10 ab ab a ab ab ab a a a ab ab a ab ab a a a a a a a ab a ab a a ab ab ab a a ab ab ab ab ab ab ab ab a ab a a a ab ab a ab a ab ab ab ab a a ab ab a ab a ab a a a ab a ab a a ab a ab a ab ab a ab ab ab a ab ab ab a a a a ab ab ab
*HyS0016.3838887 D1.10 ab ab a ab ab ab a a a ab ab a ab ab a a a a a a a ab a ab a a ab ab ab a a ab ab ab ab ab ab ab ab a ab a a a ab ab a ab a ab ab ab ab a a ab ab a ab a ab a a a ab a ab a a ab a ab a ab ab a ab ab ab a ab ab ab a a a a ab ab ab
*HyS0016.3858663 D1.10 a a ab a a a ab ab ab a a ab a a ab ab ab ab ab ab ab a ab a ab ab a a a ab ab a a a a a a a a ab a ab ab ab a a ab a ab a a a a ab ab a a ab a ab a ab ab ab a ab a ab ab a ab a ab a a ab a a a ab a a a ab ab ab ab a a a
*HyS0016.3863959 D1.10 a a ab a a a ab ab ab a a ab a a ab ab ab ab ab ab ab a ab a ab ab a a a ab ab a a a a a a a a ab a ab ab ab a a ab a ab a a a a ab ab a a ab a ab a ab ab ab a ab a ab ab a ab a ab a a ab a a a ab a a a ab ab ab ab a a a
*HyS0016.3869617 D1.10 a a ab a a a ab ab ab a a ab a a ab ab ab ab ab ab ab a ab a ab ab a a a ab ab a a a a a a a a ab a ab ab ab a a ab a ab a a a a ab ab a a ab a ab a ab ab ab a ab a ab ab a ab a ab a a ab a a a ab a a a ab ab ab ab a a a
*HyS0016.3876674 D1.10 a a ab a a a ab ab ab a a ab a a ab ab ab ab ab ab ab a ab a ab ab a a a ab ab a a a a a a a a ab a ab ab ab a a ab a ab a a a a ab ab a a ab a ab a ab ab ab a ab a ab ab a ab a ab a a ab a a a ab a a a ab ab ab ab a a a
*HyS0016.3882086 D1.10 ab ab a ab ab ab a a a ab ab a ab ab a a a a a a a ab a ab a a ab ab ab a a ab ab ab ab ab ab ab ab a ab a a a ab ab a ab a ab ab ab ab a a ab ab a ab a ab a a a ab a ab a a ab a ab a ab ab a ab ab ab a ab ab ab a a a a ab ab ab
*HyS0016.3887249 D1.10 ab ab a ab ab ab a a a ab ab a ab ab a a a a a a a ab a ab a a ab ab ab a a ab ab ab ab ab ab ab ab a ab a a a ab ab a ab a ab ab ab ab a a ab ab a ab a ab a a a ab a ab a a ab a ab a ab ab a ab ab ab a ab ab ab a a a a ab ab ab
*HyS0016.3893049 D1.10 ab ab a ab ab ab a a a ab ab a ab ab a a a a a a a ab a ab a a ab ab ab a a ab ab ab ab ab ab ab ab a ab a a a ab ab a ab a ab ab ab ab a a ab ab a ab a ab a a a ab a ab a a ab a ab a ab ab a ab ab ab a ab ab ab a a a a ab ab ab
*HyS0016.3898093 D1.10 ab ab a ab ab ab a a a ab ab a ab ab a a a a a a a ab a ab a a ab ab ab a a ab ab ab ab ab ab ab ab a ab a a a ab ab a ab a ab ab ab ab a a ab ab a ab a ab a a a ab a ab a a ab a ab a ab ab a ab ab ab a ab ab ab a a a a ab ab ab
*HyS0016.3903649 D1.10 ab ab a ab ab ab a a a ab ab a ab ab a a a a a a a ab a ab a a ab ab ab a a ab ab ab ab ab ab ab ab a ab a a a ab ab a ab a ab ab ab ab a a ab ab a ab a ab a a a ab a ab a a ab a ab a ab ab a ab ab ab a ab ab ab a a a a ab ab ab
*HyS0016.3908957 D1.10 ab ab a ab ab ab a a a ab ab a ab ab a a a a a a a ab a ab a a ab ab ab a a ab ab ab ab ab ab ab ab a ab a a a ab ab a ab a ab ab ab ab a a ab ab a ab a ab a a a ab a ab a a ab a ab a ab ab a ab ab ab a ab ab ab a a a a ab ab ab
*HyS0016.3914239 D1.10 a a ab a a a ab ab ab a a ab a a ab ab ab ab ab ab ab a ab a ab ab a a a ab ab a a a a a a a a ab a ab ab ab a a ab a ab a a a a ab ab a a ab a ab a ab ab ab a ab a ab ab a ab a ab a a ab a a a ab a a a ab ab ab ab a a a
*HyS0016.3921794 D1.10 ab ab a ab ab ab a a a ab ab a ab ab a a a a a a a ab a ab a a ab ab ab a a ab ab ab ab ab ab ab ab a ab a a a ab ab a ab a ab ab ab ab a a ab ab a ab a ab a a a ab a ab a a ab a ab a ab ab a ab ab ab a ab ab ab a a a a ab ab ab
*HyS0016.3928278 D1.10 a a ab a a a ab ab ab a a ab a a ab ab ab ab ab ab ab a ab a ab ab a a a ab ab a a a a a a a a ab a ab ab ab a a ab a ab a a a a ab ab a a ab a ab a ab ab ab a ab a ab ab a ab a ab a a ab a a a ab a a a ab ab ab ab a a a
*HyS0016.3948251 D1.10 ab ab a ab ab ab a a a ab ab a ab ab a a a a a a a ab a ab a a ab ab ab a a ab ab ab ab ab ab ab ab a ab a a a ab ab a ab a ab ab ab ab a a ab ab a ab a ab a a a ab a ab a a ab a ab a ab ab a ab ab ab a ab ab ab a a a a ab ab ab
*HyS0016.3958938 D1.10 ab ab a ab ab ab a a a ab ab a ab ab a a a a a a a ab a ab a a ab ab ab a a ab ab ab ab ab ab ab ab a ab a a a ab ab a ab a ab ab ab ab a a ab ab a ab a ab a a a ab a ab a a ab a ab a ab ab a ab ab ab a ab ab ab a a a a ab ab ab
*HyS0016.3966961 D1.10 ab ab a ab ab ab a a a ab ab a ab ab a a a a a a a ab a ab a a ab ab ab a a ab ab ab ab ab ab ab ab a ab a a a ab ab a ab a ab ab ab ab a a ab ab a ab a ab a a a ab a ab a a ab a ab a ab ab a ab ab ab a ab ab ab a a a a ab ab ab
*HyS0016.3971988 D1.10 ab ab a ab ab ab a a a ab ab a ab ab a a a a a a a ab a ab a a ab ab ab a a ab ab ab ab ab ab ab ab a ab a a a ab ab a ab a ab ab ab ab a a ab ab a ab a ab a a a ab a ab a a ab a ab a ab ab a ab ab ab a ab ab ab a a a a ab ab ab
*HyS0016.3977486 D1.10 ab ab a ab ab ab a a a ab ab a ab ab a a a a a a a ab a ab a a ab ab ab a a ab ab ab ab ab ab ab ab a ab a a a ab ab a ab a ab ab ab ab a a ab ab a ab a ab a a a ab a ab a a ab a ab a ab ab a ab ab ab a ab ab ab a a a a ab ab ab
*HyS0016.3982804 D1.10 a a ab a a a ab ab ab a a ab a a ab ab ab ab ab ab ab a ab a ab ab a a a ab ab a a a a a a a a ab a ab ab ab a a ab a ab a a a a ab ab a a ab a ab a ab ab ab a ab a ab ab a ab a ab a a ab a a a ab a a a ab ab ab ab a a a
*HyS0016.3996946 D1.10 ab ab a ab ab ab a a a ab ab a ab ab a a a a a a a ab a ab a a ab ab ab a a ab ab ab ab ab ab ab ab a ab a a a ab ab a ab a ab ab ab ab a a ab ab a ab a ab a a a ab a ab a a ab a ab a ab ab a ab ab ab a ab ab ab a a a a ab ab ab
*HyS0016.4002388 D1.10 a a ab a a a ab ab ab a a ab a a ab ab ab ab ab ab ab a ab a ab ab a a a ab ab a a a a a a a a ab a ab ab ab a a ab a ab a a a a ab ab a a ab a ab a ab ab ab a ab a ab ab a ab a ab a a ab a a a ab a a a ab ab ab ab a a a
*HyS0016.4010005 D1.10 ab ab a ab ab ab a a a ab ab a ab ab a a a a a a a ab a ab a a ab ab ab a a ab ab ab ab ab ab ab ab a ab a a a ab ab a ab a ab ab ab ab a a ab ab a ab a ab a a a ab a ab a a ab a ab a ab ab a ab ab ab a ab ab ab a a a a ab ab ab
*HyS0016.4015402 D1.10 ab ab a ab ab ab a a a ab ab a ab ab a a a a a a a ab a ab a a ab ab ab a a ab ab ab ab ab ab ab ab a ab a a a ab ab a ab a ab ab ab ab a a ab ab a ab a ab a a a ab a ab a a ab a ab a ab ab a ab ab ab a ab ab ab a a a a ab ab ab
*HyS0016.4022798 D1.10 ab ab a ab ab ab a a a ab ab a ab ab a a a a a a a ab a ab a a ab ab ab a a ab ab ab ab ab ab ab ab a ab a a a ab ab a ab a ab ab ab ab a a ab ab a ab a ab a a a ab a ab a a ab a ab a ab ab a ab ab ab a ab ab ab a a a a ab ab ab
*HyS0016.4028344 D1.10 ab ab a ab ab ab a a a ab ab a ab ab a a a a a a a ab a ab a a ab ab ab a a ab ab ab ab ab ab ab ab a ab a a a ab ab a ab a ab ab ab ab a a ab ab a ab a ab a a a ab a ab a a ab a ab a ab ab a ab ab ab a ab ab ab a a a a ab ab ab
*HyS0016.4034265 D1.10 ab ab a ab ab ab a a a ab ab a ab ab a a a a a a a ab a ab a a ab ab ab a a ab ab ab ab ab ab ab ab a ab a a a ab ab a ab a ab ab ab ab a a ab ab a ab a ab a a a ab a ab a a ab a ab a ab ab a ab ab ab a ab ab ab a a a a ab ab ab
*HyS0016.4046456 D1.10 a a ab a a a ab ab ab a a ab a a ab ab ab ab ab ab ab a ab a ab ab a a a ab ab a a a a a a a a ab a ab ab ab a a ab a ab a a a a ab ab a a ab a ab a ab ab ab a ab a ab ab a ab a ab a a ab a a a ab a a a ab ab ab ab a a a
*HyS0016.4051477 D1.10 ab ab a ab ab ab a a a ab ab a ab ab a a a a a a a ab a ab a a ab ab ab a a ab ab ab ab ab ab ab ab a ab a a a ab ab a ab a ab ab ab ab a a ab ab a ab a ab a a a ab a ab a a ab a ab a ab ab a ab ab ab a ab ab ab a a a a ab ab ab
*HyS0016.4058232 D1.10 ab ab a ab ab ab a a a ab ab a ab ab a a a a a a a ab a ab a a ab ab ab a a ab ab ab ab ab ab ab ab a ab a a a ab ab a ab a ab ab ab ab a a ab ab a ab a ab a a a ab a ab a a ab a ab a ab ab a ab ab ab a ab ab ab a a a a ab ab ab
*HyS0016.4078006 D1.10 a a ab a a a ab ab ab a a ab a a ab ab ab ab ab ab ab a ab a ab ab a a a ab ab a a a a a a a a ab a ab ab ab a a ab a ab a a a a ab ab a a ab a ab a ab ab ab a ab a ab ab a ab a ab a a ab a a a ab a a a ab ab ab ab a a a
*HyS0016.4090543 D1.10 a a ab a a a ab ab ab a a ab a a ab ab ab ab ab ab ab a ab a ab ab a a a ab ab a a a a a a a a ab a ab ab ab a a ab a ab a a a a ab ab a a ab a ab a ab ab ab a ab a ab ab a ab a ab a a ab a a a ab a a a ab ab ab ab a a a
*HyS0016.4095572 D1.10 ab ab a ab ab ab a a a ab ab a ab ab a a a a a a a ab a ab a a ab ab ab a a ab ab ab ab ab ab ab ab a ab a a a ab ab a ab a ab ab ab ab a a ab ab a ab a ab a a a ab a ab a a ab a ab a ab ab a ab ab ab a ab ab ab a a a a ab ab ab
*HyS0016.4101480 D1.10 ab ab a ab ab ab a a a ab ab a ab ab a a a a a a a ab a ab a a ab ab ab a a ab ab ab ab ab ab ab ab a ab a a a ab ab a ab a ab ab ab ab a a ab ab a ab a ab a a a ab a ab a a ab a ab a ab ab a ab ab ab a ab ab ab a a a a ab ab ab
*HyS0016.4108252 D1.10 a a ab a a a ab ab ab a a ab a a ab ab ab ab ab ab ab a ab a ab ab a a a ab ab a a a a a a a a ab a ab ab ab a a ab a ab a a a a ab ab a a ab a ab a ab ab ab a ab a ab ab a ab a ab a a ab a a a ab a a a ab ab ab ab a a a
*HyS0016.4113686 D1.10 ab ab a ab ab ab a a a ab ab a ab ab a a a a a a a ab a ab a a ab ab ab a a ab ab ab ab ab ab ab ab a ab a a a ab ab a ab a ab ab ab ab a a ab ab a ab a ab a a a ab a ab a a ab a ab a ab ab a ab ab ab a ab ab ab a a a a ab ab ab
*HyS0016.4118961 D1.10 a a ab a a a ab ab ab a a ab a a ab ab ab ab ab ab ab a ab a ab ab a a a ab ab a a a a a a a a ab a ab ab ab a a ab a ab a a a a ab ab a a ab a ab a ab ab ab a ab a ab ab a ab a ab a a ab a a a ab a a a ab ab ab ab a a a
*HyS0016.4124111 D1.10 a a ab a a a ab ab ab a a ab a a ab ab ab ab ab ab ab a ab a ab ab a a a ab ab a a a a a a a a ab a ab ab ab a a ab a ab a a a a ab ab a a ab a ab a ab ab ab a ab a ab ab a ab a ab a a ab a a a ab a a a ab ab ab ab a a a
*HyS0016.4129173 D1.10 ab ab a ab ab ab a a a ab ab a ab ab a a a a a a a ab a ab a a ab ab ab a a ab ab ab ab ab ab ab ab a ab a a a ab ab a ab a ab ab ab ab a a ab ab a ab a ab a a a ab a ab a a ab a ab a ab ab a ab ab ab a ab ab ab a a a a ab ab ab
*HyS0016.4134184 D1.10 ab ab a ab ab ab a a a ab ab a ab ab a a a a a a a ab a ab a a ab ab ab a a ab ab ab ab ab ab ab ab a ab a a a ab ab a ab a ab ab ab ab a a ab ab a ab a ab a a a ab a ab a a ab a ab a ab ab a ab ab ab a ab ab ab a a a a ab ab ab
*HyS0016.4140385 D1.10 ab ab a ab ab ab a a a ab ab a ab ab a a a a a a a ab a ab a a ab ab ab a a ab ab ab ab ab ab ab ab a ab a a a ab ab a ab a ab ab ab ab a a ab ab a ab a ab a a a ab a ab a a ab a ab a ab ab a ab ab ab a ab ab ab a a a a ab ab ab
*HyS0016.4146757 D1.10 a a ab a a a ab ab ab a a ab a a ab ab ab ab ab ab ab a ab a ab ab a a a ab ab a a a a a a a a ab a ab ab ab a a ab a ab a a a a ab ab a a ab a ab a ab ab ab a ab a ab ab a ab a ab a a ab a a a ab a a a ab ab ab ab a a a
*HyS0016.4152178 D1.10 a a ab a a a ab ab ab a a ab a a ab ab ab ab ab ab ab a ab a ab ab a a a ab ab a a a a a a a a ab a ab ab ab a a ab a ab a a a a ab ab a a ab a ab a ab ab ab a ab a ab ab a ab a ab a a ab a a a ab a a a ab ab ab ab a a a
*HyS0016.4158286 D1.10 a a ab a a a ab ab ab a a ab a a ab ab ab ab ab ab ab a ab a ab ab a a a ab ab a a a a a a a a ab a ab ab ab a a ab a ab a a a a ab ab a a ab a ab a ab ab ab a ab a ab ab a ab a ab a a ab a a a ab a a a ab ab ab ab a a a
*HyS0016.4163609 D1.10 a a ab a a a ab ab ab a a ab a a ab ab ab ab ab ab ab a ab a ab ab a a a ab ab a a a a a a a a ab a ab ab ab a a ab a ab a a a a ab ab a a ab a ab a ab ab ab a ab a ab ab a ab a ab a a ab a a a ab a a a ab ab ab ab a a a
*HyS0016.4168932 D1.10 a a ab a a a ab ab ab a a ab a a ab ab ab ab ab ab ab a ab a ab ab a a a ab ab a a a a a a a a ab a ab ab ab a a ab a ab a a a a ab ab a a ab a ab a ab ab ab a ab a ab ab a ab a ab a a ab a a a ab a a a ab ab ab ab a a a
*HyS0016.4174409 D1.10 ab ab a ab ab ab a a a ab ab a ab ab a a a a a a a ab a ab a a ab ab ab a a ab ab ab ab ab ab ab ab a ab a a a ab ab a ab a ab ab ab ab a a ab ab a ab a ab a a a ab a ab a a ab a ab a ab ab a ab ab ab a ab ab ab a a a a ab ab ab
*HyS0016.4180950 D1.10 a a ab a a a ab ab ab a a ab a a ab ab ab ab ab ab ab a ab a ab ab a a a ab ab a a a a a a a a ab a ab ab ab a a ab a ab a a a a ab ab a a ab a ab a ab ab ab a ab a ab ab a ab a ab a a ab a a a ab a a a ab ab ab ab a a a
*HyS0016.4186807 D1.10 a a ab a a a ab ab ab a a ab a a ab ab ab ab ab ab ab a ab a ab ab a a a ab ab a a a a a a a a ab a ab ab ab a a ab a ab a a a a ab ab a a ab a ab a ab ab ab a ab a ab ab a ab a ab a a ab a a a ab a a a ab ab ab ab a a a
*HyS0016.4192264 D1.10 a a ab a a a ab ab ab a a ab a a ab ab ab ab ab ab ab a ab a ab ab a a a ab ab a a a a a a a a ab a ab ab ab a a ab a ab a a a a ab ab a a ab a ab a ab ab ab a ab a ab ab a ab a ab a a ab a a a ab a a a ab ab ab ab a a a
*HyS0016.4222805 D1.10 a a ab a a a ab ab ab a a ab a a ab ab ab ab ab ab ab a ab a ab ab a a a ab ab a a a a a a a a ab a ab ab ab a a ab a ab a a a a ab ab a a ab a ab a ab ab ab a ab a ab ab a ab a ab a a ab a a a ab a a a ab ab ab ab a a a
*HyS0016.4229208 D1.10 ab ab a ab ab ab a a a ab ab a ab ab a a a a a a a ab a ab a a ab ab ab a a ab ab ab ab ab ab ab ab a ab a a a ab ab a ab a ab ab ab ab a a ab ab a ab a ab a a a ab a ab a a ab a ab a ab ab a ab ab ab a ab ab ab a a a a ab ab ab
*HyS0016.4236802 D1.10 a a ab a a a ab ab ab a a ab a a ab ab ab ab ab ab ab a ab a ab ab a a a ab ab a a a a a a a a ab a ab ab ab a a ab a ab a a a a ab ab a a ab a ab a ab ab ab a ab a ab ab a ab a ab a a ab a a a ab a a a ab ab ab ab a a a
*HyS0016.4241858 D1.10 ab ab a ab ab ab a a a ab ab a ab ab a a a a a a a ab a ab a a ab ab ab a a ab ab ab ab ab ab ab ab a ab a a a ab ab a ab a ab ab ab ab a a ab ab a ab a ab a a a ab a ab a a ab a ab a ab ab a ab ab ab a ab ab ab a a a a ab ab ab
*HyS0016.4246872 D1.10 a a ab a a a ab ab ab a a ab a a ab ab ab ab ab ab ab a ab a ab ab a a a ab ab a a a a a a a a ab a ab ab ab a a ab a ab a a a a ab ab a a ab a ab a ab ab ab a ab a ab ab a ab a ab a a ab a a a ab a a a ab ab ab ab a a a
*HyS0016.4251981 D1.10 a a ab a a a ab ab ab a a ab a a ab ab ab ab ab ab ab a ab a ab ab a a a ab ab a a a a a a a a ab a ab ab ab a a ab a ab a a a a ab ab a a ab a ab a ab ab ab a ab a ab ab a ab a ab a a ab a a a ab a a a ab ab ab ab a a a
*HyS0016.4257813 D1.10 ab ab a ab ab ab a a a ab ab a ab ab a a a a a a a ab a ab a a ab ab ab a a ab ab ab ab ab ab ab ab a ab a a a ab ab a ab a ab ab ab ab a a ab ab a ab a ab a a a ab a ab a a ab a ab a ab ab a ab ab ab a ab ab ab a a a a ab ab ab
*HyS0016.4262929 D1.10 ab ab a ab ab ab a a a ab ab a ab ab a a a a a a a ab a ab a a ab ab ab a a ab ab ab ab ab ab ab ab a ab a a a ab ab a ab a ab ab ab ab a a ab ab a ab a ab a a a ab a ab a a ab a ab a ab ab a ab ab ab a ab ab ab a a a a ab ab ab
*HyS0016.4268150 D1.10 ab ab a ab ab ab a a a ab ab a ab ab a a a a a a a ab a ab a a ab ab ab a a ab ab ab ab ab ab ab ab a ab a a a ab ab a ab a ab ab ab ab a a ab ab a ab a ab a a a ab a ab a a ab a ab a ab ab a ab ab ab a ab ab ab a a a a ab ab ab
*HyS0016.4277460 D1.10 ab ab a ab ab ab a a a ab ab a ab ab a a a a a a a ab a ab a a ab ab ab a a ab ab ab ab ab ab ab ab a ab a a a ab ab a ab a ab ab ab ab a a ab ab a ab a ab a a a ab a ab a a ab a ab a ab ab a ab ab ab a ab ab ab a a a a ab ab ab
*HyS0016.4288842 D1.10 ab ab a ab ab ab a a a ab ab a ab ab a a a a a a a ab a ab a a ab ab ab a a ab ab ab ab ab ab ab ab a ab a a a ab ab a ab a ab ab ab ab a a ab ab a ab a ab a a a ab a ab a a ab a ab a ab ab a ab ab ab a ab ab ab a a a a ab ab ab
*HyS0016.4294063 D1.10 ab ab a ab ab ab a a a ab ab a ab ab a a a a a a a ab a ab a a ab ab ab a a ab ab ab ab ab ab ab ab a ab a a a ab ab a ab a ab ab ab ab a a ab ab a ab a ab a a a ab a ab a a ab a ab a ab ab a ab ab ab a ab ab ab a a a a ab ab ab
*HyS0016.4300941 D1.10 ab ab a ab ab ab a a a ab ab a ab ab a a a a a a a ab a ab a a ab ab ab a a ab ab ab ab ab ab ab ab a ab a a a ab ab a ab a ab ab ab ab a a ab ab a ab a ab a a a ab a ab a a ab a ab a ab ab a ab ab ab a ab ab ab a a a a ab ab ab
*HyS0016.4372459 D1.10 a a ab a a a ab ab ab a a ab a a ab ab ab ab ab ab ab a ab a ab ab a a a ab ab a a a a a a a a ab a ab ab ab a a ab a ab a a a a ab ab a a ab a ab a ab ab ab a ab a ab ab a ab a ab a a ab a a a ab a a a ab ab ab ab a a a
*HyS0016.4379475 D1.10 ab ab a ab ab ab a a a ab ab a ab ab a a a a a a a ab a ab a a ab ab ab a a ab ab ab ab ab ab ab ab a ab a a a ab ab a ab a ab ab ab ab a a ab ab a ab a ab a a a ab a ab a a ab a ab a ab ab a ab ab ab a ab ab ab a a a a ab ab ab
*HyS0016.4391049 D1.10 a a ab a a a ab ab ab a a ab a a ab ab ab ab ab ab ab a ab a ab ab a a a ab ab a a a a a a a a ab a ab ab ab a a ab a ab a a a a ab ab a a ab a ab a ab ab ab a ab a ab ab a ab a ab a a ab a a a ab a a a ab ab ab ab a a a
*HyS0016.4397697 D1.10 a a ab a a a ab ab ab a a ab a a ab ab ab ab ab ab ab a ab a ab ab a a a ab ab a a a a a a a a ab a ab ab ab a a ab a ab a a a a ab ab a a ab a ab a ab ab ab a ab a ab ab a ab a ab a a ab a a a ab a a a ab ab ab ab a a a
*HyS0016.4404341 D1.10 ab ab a ab ab ab a a a ab ab a ab ab a a a a a a a ab a ab a a ab ab ab a a ab ab ab ab ab ab ab ab a ab a a a ab ab a ab a ab ab ab ab a a ab ab a ab a ab a a a ab a ab a a ab a ab a ab ab a ab ab ab a ab ab ab a a a a ab ab ab
*HyS0016.4410751 D1.10 ab ab a ab ab ab a a a ab ab a ab ab a a a a a a a ab a ab a a ab ab ab a a ab ab ab ab ab ab ab ab a ab a a a ab ab a ab a ab ab ab ab a a ab ab a ab a ab a a a ab a ab a a ab a ab a ab ab a ab ab ab a ab ab ab a a a a ab ab ab
*HyS0016.4416172 D1.10 a a ab a a a ab ab ab a a ab a a ab ab ab ab ab ab ab a ab a ab ab a a a ab ab a a a a a a a a ab a ab ab ab a a ab a ab a a a a ab ab a a ab a ab a ab ab ab a ab a ab ab a ab a ab a a ab a a a ab a a a ab ab ab ab a a a
*HyS0016.4422730 D1.10 ab ab a ab ab ab a a a ab ab a ab ab a a a a a a a ab a ab a a ab ab ab a a ab ab ab ab ab ab ab ab a ab a a a ab ab a ab a ab ab ab ab a a ab ab a ab a ab a a a ab a ab a a ab a ab a ab ab a ab ab ab a ab ab ab a a a a ab ab ab
*HyS0016.4428250 D1.10 a a ab a a a ab ab ab a a ab a a ab ab ab ab ab ab ab a ab a ab ab a a a ab ab a a a a a a a a ab a ab ab ab a a ab a ab a a a a ab ab a a ab a ab a ab ab ab a ab a ab ab a ab a ab a a ab a a a ab a a a ab ab ab ab a a a
*HyS0016.4433422 D1.10 ab ab a ab ab ab a a a ab ab a ab ab a a a a a a a ab a ab a a ab ab ab a a ab ab ab ab ab ab ab ab a ab a a a ab ab a ab a ab ab ab ab a a ab ab a ab a ab a a a ab a ab a a ab a ab a ab ab a ab ab ab a ab ab ab a a a a ab ab ab
*HyS0016.4438584 D1.10 ab ab a ab ab ab a a a ab ab a ab ab a a a a a a a ab a ab a a ab ab ab a a ab ab ab ab ab ab ab ab a ab a a a ab ab a ab a ab ab ab ab a a ab ab a ab a ab a a a ab a ab a a ab a ab a ab ab a ab ab ab a ab ab ab a a a a ab ab ab
*HyS0016.4443719 D1.10 ab ab a ab ab ab a a a ab ab a ab ab a a a a a a a ab a ab a a ab ab ab a a ab ab ab ab ab ab ab ab a ab a a a ab ab a ab a ab ab ab ab a a ab ab a ab a ab a a a ab a ab a a ab a ab a ab ab a ab ab ab a ab ab ab a a a a ab ab ab
*HyS0016.4449456 D1.10 a a ab a a a ab ab ab a a ab a a ab ab ab ab ab ab ab a ab a ab ab a a a ab ab a a a a a a a a ab a ab ab ab a a ab a ab a a a a ab ab a a ab a ab a ab ab ab a ab a ab ab a ab a ab a a ab a a a ab a a a ab ab ab ab a a a
*HyS0016.4455238 D1.10 a a ab a a a ab ab ab a a ab a a ab ab ab ab ab ab ab a ab a ab ab a a a ab ab a a a a a a a a ab a ab ab ab a a ab a ab a a a a ab ab a a ab a ab a ab a ab a ab a ab ab a ab a ab a a ab a a a ab a a a ab ab ab ab a a a
*HyS0016.4460335 D1.10 ab ab a ab ab ab a a a ab ab a ab ab a a a a a a a ab a ab a a ab ab ab a a ab ab ab ab ab ab ab ab a ab a a a ab ab a ab a ab ab ab ab a a ab ab a ab a ab a ab a ab a ab a a ab a ab a ab ab a ab ab ab a ab ab ab a a a a ab ab ab
*HyS0016.4465366 D1.10 a a ab a a a ab ab ab a a ab a a ab ab ab ab ab ab ab a ab a ab ab a a a ab ab a a a a a a a a ab a ab ab ab a a ab a ab a a a a ab ab a a ab a ab a ab a ab a ab a ab ab a ab a ab a a ab a a a ab a a a ab ab ab ab a a a
*HyS0016.4470423 D1.10 ab ab a ab ab ab a a a ab ab a ab ab a a a a a a a ab a ab a a ab ab ab a a ab ab ab ab ab ab ab ab a ab a a a ab ab a ab a ab ab ab ab a a ab ab a ab a ab a ab a ab a ab a a ab a ab a ab ab a ab ab ab a ab ab ab a a a a ab ab ab
*HyS0016.4476364 D1.10 a a ab a a a ab ab ab a a ab a a ab ab ab ab ab ab ab a ab a ab ab a a a ab ab a a a a a a a a ab a ab ab ab a a ab a ab a a a a ab ab a a ab a ab a ab a ab a ab a ab ab a ab a ab a a ab a a a ab a a a ab ab ab ab a a a
*HyS0016.4481565 D1.10 a a ab a a a ab ab ab a a ab a a ab ab ab ab ab ab ab a ab a ab ab a a a ab ab a a a a a a a a ab a ab ab ab a a ab a ab a a a a ab ab a a ab a ab a ab a ab a ab a ab ab a ab a ab a a ab a a a ab a a a ab ab ab ab a a a
*HyS0016.4488466 D1.10 a a ab a a a ab ab ab a a ab a a ab ab ab ab ab ab ab a ab a ab ab a a a ab ab a a a a a a a a ab a ab ab ab a a ab a ab a a a a ab ab a a ab a ab a ab a ab a ab a ab ab a ab a ab a a ab a a a ab a a a ab ab ab ab a a a
*HyS0016.4541233 D1.10 ab ab a ab ab ab a a a ab ab a ab ab a a a a a a a ab a ab a a ab ab ab a a ab ab ab ab ab ab ab ab a ab a a a ab ab a ab a ab ab ab ab a a ab ab a ab a ab a ab a ab a ab a a ab a ab a ab ab a ab ab ab a ab ab ab a a a a ab ab ab
*HyS0016.4546847 D1.10 a a ab a a a ab ab ab a a ab a a ab ab ab ab ab ab ab a ab a ab ab a a a ab ab a a a a a a a a ab a ab ab ab a a ab a ab a a a a ab ab a a ab a ab a ab a ab a ab a ab ab a ab a ab a a ab a a a ab a a a ab ab ab ab a a a
*HyS0016.4558016 D1.10 a a ab a a a ab ab ab a a ab a a ab ab ab ab ab ab ab a ab a ab ab a a a ab ab a a a a a a a a ab a ab ab ab a a ab a ab a a a a ab ab a a ab a ab a ab a ab a ab a ab ab a ab a ab a a ab a a a ab a a a ab ab ab ab a a a
*HyS0016.4563237 D1.10 a a ab a a a ab ab ab a a ab a a ab ab ab ab ab ab ab a ab a ab ab a a a ab ab a a a a a a a a ab a ab ab ab a a ab a ab a a a a ab ab a a ab a ab a ab a ab a ab a ab ab a ab a ab a a ab a a a ab a a a ab ab ab ab a a a
*HyS0016.4581335 D1.10 ab ab a ab ab ab a a a ab ab a ab ab a a a a a a a ab a ab a a ab ab ab a a ab ab ab ab ab ab ab ab a ab a a a ab ab a ab a ab ab ab ab a a ab a a ab a ab a ab a ab a ab a a ab a ab a ab ab a - ab ab a ab ab ab a a a a ab ab ab
*HyS0017.51727 D1.10 a ab ab a ab ab ab a a a ab a ab ab ab a ab ab a ab ab a ab ab a a ab a ab a a ab ab ab ab a a ab a a ab a a ab a a a ab a a a a a a a a ab ab ab a a ab ab a ab a a a a ab a a a a ab a ab ab a ab a a ab a ab a a ab a a
*HyS0017.57168 D1.10 a ab ab a ab ab ab a a a ab a ab ab ab a ab ab a ab ab a ab ab a a ab a ab a a ab ab ab ab a a ab a a ab a a ab a a a ab a a a a a a a a ab ab ab a a ab ab a ab a a a a ab a a a a ab a ab ab a ab a a ab a ab a a ab a a
*HyS0017.62388 D1.10 a ab ab a ab ab ab a a a ab a ab ab ab a ab ab a ab ab a ab ab a a ab a ab a a ab ab ab ab a a ab a a ab a a ab a a a ab a a a a a a a a ab ab ab a a ab ab a ab a a a a ab a a a a ab a ab ab a ab a a ab a ab a a ab a a
*HyS0017.67822 D1.10 a ab ab a ab ab ab a a a ab a ab ab ab a ab ab a ab ab a ab ab a a ab a ab a a ab ab ab ab a a ab a a ab a a ab a a a ab a a a a a a a a ab ab ab a a ab ab a ab a a a a ab a a a a ab a ab ab a ab a a ab a ab a a ab a a
*HyS0017.90009 D1.10 a ab ab a ab ab ab a a a ab a ab ab ab a ab ab a ab ab a ab ab a a ab a ab a a ab ab ab ab a a ab a a ab a a ab a a a ab a a a a a a a a ab ab ab a a ab ab a ab a a a a ab a a a a ab a ab ab a ab a a ab a ab a a ab a a
*HyS0017.110192 D1.10 a ab ab a ab ab ab a a a ab a ab ab ab a ab ab a ab ab a ab ab a a ab a ab a a ab ab ab ab a a ab a a ab a a ab a a a ab a a a a a a a a ab ab ab a a ab ab a ab a a a a ab a a a a ab a ab ab a ab a a ab a ab a a ab a a
*HyS0017.135753 D1.10 a ab ab a ab ab ab a a a ab a ab ab ab a ab ab a ab ab a ab ab a a ab a ab a a ab ab ab ab a a ab a a ab a a ab a a a ab a a a a a a a a ab ab ab a a ab ab a ab a a a a ab a a a a ab a ab ab a ab a a ab a ab a a ab a a
*HyS0017.149622 D1.10 a ab ab a ab ab ab a a a ab a ab ab ab a ab ab a ab ab a ab ab a a ab a ab a a ab ab ab ab a a ab a a ab a a ab a a a ab a a a a a a a a ab ab ab a a ab ab a ab a a a a ab a a a a ab a ab ab a ab a a ab a ab a a ab a a
*HyS0017.154782 D1.10 a ab ab a ab ab ab a a a ab a ab ab ab a ab ab a ab ab a ab ab a a ab a ab a a ab ab ab ab a a ab a a ab a a ab a a a ab a a a a a a a a ab ab ab a a ab ab a ab a a a a ab a a a a ab a ab ab a ab a a ab a ab a a ab a a
*HyS0017.166111 D1.10 a ab ab a ab ab ab a a a ab a ab ab ab a ab ab a ab ab a ab ab a a ab a ab a a ab ab ab ab a a ab a a ab a a ab a a a ab a a a a a a a a ab ab ab a a ab ab a ab a a a a ab a a a a ab a ab ab a ab a a ab a ab a a ab a a
*HyS0017.174438 D1.10 a ab ab a ab ab ab a a a ab a ab ab ab a ab ab a ab ab a ab ab a a ab a ab a a ab ab ab ab a a ab a a ab a a ab a a a ab a a a a a a a a ab ab ab a a ab ab a ab a a a a ab a a a a ab a ab ab a ab a a ab a ab a a ab a a
*HyS0017.179968 D1.10 a ab ab a ab ab ab a a a ab a ab ab ab a ab ab a ab ab a ab ab a a ab a ab a a ab ab ab ab a a ab a a ab a a ab a a a ab a a a a a a a a ab ab ab a a ab ab a ab a a a a ab a a a a ab a ab ab a ab a a ab a ab a a ab a a
*HyS0017.185849 D1.10 a ab ab a ab ab ab a a a ab a ab ab ab a ab ab a ab ab a ab ab a a ab a ab a a ab ab ab ab a a ab a a ab a a ab a a a ab a a a a a a a a ab ab ab a a ab ab a ab a a a a ab a a a a ab a ab ab a ab a a ab a ab a a ab a a
*HyS0017.196770 D1.10 a ab ab a ab ab ab a a a ab a ab ab ab a ab ab a ab ab a ab ab a a ab a ab a a ab ab ab ab a a ab a ab ab a a ab a a a ab a a a a a a a a ab ab ab a a ab ab a ab a a a a ab a a a a ab a ab ab a ab a a ab a ab a a ab a a
*HyS0017.202455 D1.10 a ab ab a ab ab ab a a a ab a ab ab ab a ab ab a ab ab a ab ab a a ab a ab a a ab ab ab ab a a ab a ab ab a a ab a a a ab a a a a a a a a ab ab ab a a ab ab a ab a a a a ab a a a a ab a ab ab a ab a a ab a ab a a ab a a
*HyS0017.208198 D1.10 a ab ab a ab ab ab a a a ab a ab ab ab a ab ab a ab ab a ab ab a a ab a ab a a ab ab ab ab a a ab a ab ab a a ab a a a ab a a a a a a a a ab ab ab a a ab ab a ab a a a a ab a a a a ab a ab ab a ab a a ab a ab a a ab a a
*HyS0017.217221 D1.10 a ab ab a ab ab ab a a a ab a ab ab ab a ab ab a ab ab a ab ab a a ab a ab a a ab ab ab ab a a ab a ab ab a a ab a a a ab a a a a a a a a ab ab ab a a ab ab a ab a a a a ab a a a a ab a ab ab a ab a a ab a ab a a ab a a
*HyS0017.223727 D1.10 a ab ab a ab ab ab a a a ab a ab ab ab a ab ab a ab ab a ab ab a a ab a ab a a ab ab ab ab a a ab a ab ab a a ab a a a ab a a a a a a a a ab ab ab a a ab ab a ab a a a a ab a a a a ab a ab ab a ab a a ab a ab a a ab a a
*HyS0017.235684 D1.10 a ab ab a ab ab ab a a a ab a ab ab ab a ab ab a ab ab a ab ab a a ab a ab a a ab ab ab ab a a ab a ab ab a a ab a a a ab a a a a a a a a ab ab ab a a ab ab a ab a a a a ab a a a a ab a ab ab a ab a a ab a ab a a ab a a
*HyS0017.241295 D1.10 a ab ab a ab ab ab a a a ab a ab ab ab a ab ab a ab ab a ab ab a a ab a ab a a ab ab ab ab a a ab a ab ab a a ab a a a ab a a a a a a a a ab ab ab a a ab ab a ab a a a a ab a a a a ab a ab ab a ab a a ab a ab a a ab a a
*HyS0017.248471 D1.10 a ab ab a ab ab ab a a a ab a ab ab ab a ab ab a ab ab a ab ab a a ab a ab a a ab ab ab ab a a ab a ab ab a a ab a a a ab a a a a a a a a ab ab ab a a ab ab a ab a a a a ab a a a a ab a ab ab a ab a a ab a ab a a ab a a
*HyS0017.253689 D1.10 a ab ab a ab ab ab a a a ab a ab ab ab a ab ab a ab ab a ab ab a a ab a ab a a ab ab ab ab a a ab a ab ab a a ab a a a ab a a a a a a a a ab ab ab a a ab ab a ab a a a a ab a a a a ab a ab ab a ab a a ab a ab a a ab a a
*HyS0017.258733 D1.10 a ab ab a ab ab ab a a a ab a ab ab ab a ab ab a ab ab a ab ab a a ab a ab a a ab ab ab ab a a ab a ab ab a a ab a a a ab a a a a a a a a ab ab ab a a ab ab a ab a a a a ab a a a a ab a ab ab a ab a a ab a ab a a ab a a
*HyS0017.263899 D1.10 a ab ab a ab ab ab a a a ab a ab ab ab a ab ab a ab ab a ab ab a a ab a ab a a ab ab ab ab a a ab a ab ab a a ab a a a ab a a a a a a a a ab ab ab a a ab ab a ab a a a a ab a a a a ab a ab ab a ab a a ab a ab a a ab a a
*HyS0017.268908 D1.10 a ab ab a ab ab ab a a a ab a ab ab ab a ab ab a ab ab a ab ab a a ab a ab a a ab ab ab ab a a ab a ab ab a a ab a a a ab a a a a a a a a ab ab ab a a ab ab a ab a a a a ab a a a a ab a ab ab a ab a a ab a ab a a ab a a
*HyS0017.274162 D1.10 a ab ab a ab ab ab a a a ab a ab ab ab a ab ab a ab ab a ab ab a a ab a ab a a ab ab ab ab a a ab a ab ab a a ab a a a ab a a a a a a a a ab ab ab a a ab ab a ab a a a a ab a a a a ab a ab ab a ab a a ab a ab a a ab a a
*HyS0017.279202 D1.10 a ab ab a ab ab ab a a a ab ab ab ab ab a ab ab a ab ab a ab ab a a ab a ab a a ab ab ab ab a a ab a ab ab a a ab a a a ab a a a a a a a a ab ab ab a a ab ab a ab a a a a ab a a a a ab a ab ab a ab a a ab a ab a a ab a a
*HyS0017.288424 D1.10 a ab ab a ab ab ab a a a ab ab ab ab ab a ab ab a ab ab a ab ab a a ab a ab a a ab ab ab ab a a ab a ab ab a a ab a a a ab a a a a a a a a ab ab ab a a ab ab a ab a a a a ab a a a a ab a ab ab a ab a a ab a ab a a ab a a
*HyS0017.293492 D1.10 a ab ab a ab ab ab a a a ab ab ab ab ab a ab ab a ab ab a ab ab a a ab a ab a a ab ab ab ab a a ab a ab ab a a ab a a a ab a a a a a a a a ab ab ab a a ab ab a ab a a a a ab a a a a ab a ab ab a ab a a ab a ab a a ab a a
*HyS0017.298685 D1.10 a ab ab a ab ab ab a a a ab ab ab ab ab a ab ab a ab ab a ab ab a a ab a ab a a ab ab ab ab a a ab a ab ab a a ab a a a ab a a a a a a a a ab ab ab a a ab ab a ab a a a a ab a a a a ab a ab ab a ab a a ab a ab a a ab a a
*HyS0017.303841 D1.10 a ab ab a ab ab ab a a a ab ab ab ab ab a ab ab a ab ab a ab ab a a ab a ab a a ab ab ab ab a a ab a ab ab a a ab a a a ab a a a a a a a a ab ab ab a a ab ab a ab a a a a ab a a a a ab a ab ab a ab a a ab a ab a a ab a a
*HyS0017.309358 D1.10 a ab ab a ab ab ab a a a ab ab ab ab ab a ab ab a ab ab a ab ab a a ab a ab a a ab ab ab ab a a ab a ab ab a a ab a a a ab a a a a a a a a ab ab ab a a ab ab a ab a a a a ab a a a a ab a ab ab a ab a a ab a ab a a ab a a
*HyS0017.316130 D1.10 a ab ab a ab ab ab a a a ab ab ab ab ab a ab ab a ab ab a ab ab a a ab a ab a a ab ab ab ab a a ab a ab ab a a ab a a a ab a a a a a a a a ab ab ab a a ab ab a ab a a a a ab a a a a ab a ab ab a ab a a ab a ab a a ab a a
*HyS0017.321237 D1.10 a ab ab a ab ab ab a a a ab ab ab ab ab a ab ab a ab ab a ab ab a a ab a ab a a ab ab ab ab a a ab a ab ab a a ab a a a ab a a a a a a a a ab ab ab a a ab ab a ab a a a a ab a a a a ab a ab ab a ab a a ab a ab a a ab a a
*HyS0017.326247 D1.10 a ab ab a ab ab ab a a a ab ab ab ab ab a ab ab a ab ab a ab ab a a ab a ab a a ab ab ab ab a a ab a ab ab a a ab a a a ab a a a a a a a a ab ab ab a a ab ab a ab a a a a ab a a a a ab a ab ab a ab a a ab a ab a a ab a a
*HyS0017.331476 D1.10 a ab ab a ab ab ab a a a ab ab ab ab ab a ab ab a ab ab a ab ab a a ab a ab a a ab ab ab ab a a ab a ab ab a a ab a a a ab a a a a a a a a ab ab ab a a ab ab a ab a a a a ab a a a a ab a ab ab a ab a a ab a ab a a ab a a
*HyS0017.336575 D1.10 a ab ab a ab ab ab a a a ab ab ab ab ab a ab ab a ab ab a ab ab a a ab a ab a a ab ab ab ab a a ab a ab ab a a ab a a a ab a a a a a a a a ab ab ab a a ab ab a ab a a a a ab a a a a ab a ab ab a ab a a ab a ab a a ab a a
*HyS0017.341984 D1.10 a ab ab a ab ab ab a a a ab ab ab ab ab a ab ab a ab ab a ab ab a a ab a ab a a ab ab ab ab a a ab a ab ab a a ab a a a ab a a a a a a a a ab ab ab a a ab ab a ab a a a a ab a a a a ab a ab ab a ab a a ab a ab a a ab a a
*HyS0017.354873 D1.10 a ab ab a ab ab ab a a a ab ab ab ab ab a ab ab a ab ab a ab ab a a ab a ab a a ab ab ab ab a a ab a ab ab a a ab a a a ab a a a a a a a a ab ab ab a a ab ab a ab a a a a ab a a a a ab a ab ab a ab a a ab a ab a a ab a a
*HyS0017.361346 D1.10 a ab ab a ab ab ab a a a ab ab ab ab ab a ab ab a ab ab a ab ab a a ab a ab a a ab ab ab ab a a ab a ab ab a a ab a a a ab a a a a a a a a ab ab ab a a ab ab a ab a a a a ab a a a a ab a ab ab a ab a a ab a ab a a ab a a
*HyS0017.368601 D1.10 a ab ab a ab ab ab a a a ab ab ab ab ab a ab ab a ab ab a ab ab a a ab a ab a a ab ab ab ab a a ab a ab ab a a ab a a a ab a a a a a a a a ab ab ab a a ab ab a ab a a a a ab a a a a ab a ab ab a ab a a ab a ab a a ab a a
*HyS0017.375888 D1.10 a ab ab a ab ab ab a a a ab ab ab ab ab a ab ab a ab ab a ab ab a a ab a ab a a ab ab ab ab a a ab a ab ab a a ab a a a ab a a a a a a a a ab ab ab a a ab ab a ab a a a a ab a a a a ab a ab ab a ab a a ab a ab a a ab a a
*HyS0017.385125 D1.10 a ab ab a ab ab ab a a a ab ab ab ab ab a ab ab a ab ab a ab ab a a ab a ab a a ab ab ab ab a a ab a ab ab a a ab a a a ab a a a a a a a a ab ab ab a a ab ab a ab a a a a ab a a a a ab a ab ab a ab a a ab a ab a a ab a a
*HyS0017.391492 D1.10 a ab ab a ab ab ab a a a ab ab ab ab ab a ab ab a ab ab a ab ab a a ab a ab a a ab ab ab ab a a ab a ab ab a a ab a a a ab a a a a a a a a ab ab ab a a ab ab a ab a a a a ab a a a a ab a ab ab a ab a a ab a ab a a ab a a
*HyS0017.405252 D1.10 a ab ab a ab ab ab a a a ab ab ab ab ab a ab ab a ab ab a ab ab a a ab a ab a a ab ab ab ab a a ab a ab ab a a ab a a a ab a a a a a a a a ab ab ab a a ab ab a ab a a a a ab a a a a ab a ab ab a ab a a ab a ab a a ab a a
*HyS0017.414853 D1.10 a ab ab a ab ab ab a a a ab ab ab ab ab a ab ab a ab ab a ab ab a a ab a ab a a ab ab ab ab a a ab a ab ab a a ab a a a ab a a a a a a a a ab ab ab a a ab ab a ab a a a a ab a a a a ab a ab ab a ab a a ab a ab a a ab a a
*HyS0017.421358 D1.10 a ab ab a ab ab ab a a a ab ab ab ab ab a ab ab a ab ab a ab ab a a ab a ab a a ab ab ab ab a a ab a ab ab a a ab a a a ab a a a a a a a a ab ab ab a a ab ab a ab a a a a ab a a a a ab a ab ab a ab a a ab a ab a a ab a a
*HyS0017.429102 D1.10 a ab ab a ab ab ab a a a ab ab ab ab ab a ab ab a ab ab a ab ab a a ab a ab a a ab ab ab ab a a ab a ab ab a a ab a a a ab a a a a a a a a ab ab ab a a ab ab a ab a a a a ab a a a a ab a ab ab a ab a a ab a ab a a ab a a
*HyS0017.518903 D1.10 a ab ab a ab ab ab a a a ab ab ab ab ab a ab ab a ab ab a ab ab a a ab a ab a a ab ab ab ab a a ab a ab ab a a ab a a a ab a a a a a a a a ab ab ab a a ab ab a ab a a a a ab a a a a ab a ab ab a ab a a ab a ab a a ab a a
*HyS0017.524109 D1.10 a ab ab a ab ab ab a a a ab ab ab ab ab a ab ab a ab ab a ab ab a a ab a ab a a ab ab ab ab a a ab a ab ab a a ab a a a ab a a a a a a a a ab ab ab a a ab ab a ab a a a a ab a a a a ab a ab ab a ab a a ab a ab a a ab a a
*HyS0017.529253 D1.10 a ab ab a ab ab ab a a a ab ab ab ab ab a ab ab a ab ab a ab ab a a ab a ab a a ab ab ab ab a a ab a ab ab a a ab a a a ab a a a a a a a a ab ab ab a a ab ab a ab a a a a ab a a a a ab a ab ab a ab a a ab a ab a a ab a a
*HyS0017.538370 D1.10 a ab ab a ab ab ab a a a ab ab ab ab ab a ab ab a ab ab a ab ab a a ab a ab a a ab ab ab ab a a ab a ab ab a a ab a a a ab a a a a a a a a ab ab ab a a ab ab a ab a a a a ab a a a a ab a ab ab a ab a a ab a ab a a ab a a
*HyS0017.545361 D1.10 a ab ab a ab ab ab a a a ab ab ab ab ab a ab ab a ab ab a ab ab a a ab a ab a a ab ab ab ab a a ab a ab ab a a ab a a a ab a a a a a a a a ab ab ab a a ab ab a ab a a a a ab a a a a ab a ab ab a ab a a ab a ab a a ab a a
*HyS0017.550769 D1.10 a ab ab a ab ab ab a a a ab ab ab ab ab a ab ab a ab ab a ab ab a a ab a ab a a ab ab ab ab a a ab a ab ab a a ab a a a ab a a a a a a a a ab ab ab a a ab ab a ab a a a a ab a a a a ab a ab ab a ab a a ab a ab a a ab a a
*HyS0017.586296 D1.10 a ab ab a ab ab ab a a a ab ab ab ab ab a ab ab a ab ab a ab ab a a ab a ab a a ab ab ab ab a a ab a ab ab a a ab a a a ab a a a a a a a a ab ab ab a a ab ab a ab a a a a ab a a a a ab a ab ab a ab a a ab a ab a a ab a a
*HyS0017.596385 D1.10 a ab ab a ab ab ab a a a ab ab ab ab ab a ab ab a ab ab a ab ab a a ab a ab a a ab ab ab ab a a ab a ab ab a a ab a a a ab a a a a a a a a ab ab ab a a ab ab a ab a a a a ab a a a a ab a ab ab a ab a a ab a ab a a ab a a
*HyS0017.605494 D1.10 a ab ab a ab ab ab a a a ab ab ab ab ab a ab ab a ab ab a ab ab a a ab a ab a a ab ab ab ab a a ab a ab ab a a ab a a a ab a a a a a a a a ab ab ab a a ab ab a ab a a a a ab a a a a ab a ab ab a ab a a ab a ab a a ab a a
*HyS0017.612187 D1.10 a ab ab a ab ab ab a a a ab ab ab ab ab a ab ab a ab ab a ab ab a a ab a ab a a ab ab ab ab a a ab a ab ab a a ab a a a ab a a a a a a a a ab ab ab a a ab ab a ab a a a a ab a a a a ab a ab ab a ab a a ab a ab a a ab a a
*HyS0017.617230 D1.10 a ab ab a ab ab ab a a a ab ab ab ab ab a ab ab a ab ab a ab ab a a ab a ab a a ab ab ab ab a a ab a ab ab a a ab a a a ab a a a a a a a a ab ab ab a a ab ab a ab a a a a ab a a a a ab a ab ab a ab a a ab a ab a a ab a a
*HyS0017.622315 D1.10 a ab ab a ab ab ab a a a ab ab ab ab ab a ab ab a ab ab a ab ab a a ab a ab a a ab ab ab ab a a ab a ab ab a a ab a a a ab a a a a a a a a ab ab ab a a ab ab a ab a a a a ab a a a a ab a ab ab a ab a a ab a ab a a ab a a
*HyS0017.628097 D1.10 a ab ab a ab ab ab a a a ab ab ab ab ab a ab ab a ab ab a ab ab a a ab a ab a a ab ab ab ab a a ab a ab ab a a ab a a a ab a a a a a a a a ab ab ab a a ab ab a ab a a a a ab a a a a ab a ab ab a ab a a ab a ab a a ab a a
*HyS0017.633181 D1.10 a ab ab a ab ab ab a a a ab ab ab ab ab a ab ab a ab ab a ab ab a a ab a ab a a ab ab ab ab a a ab a ab ab a a ab a a a ab a a a a a a a a ab ab ab a a ab ab a ab a a a a ab a a a a ab a ab ab a ab a a ab a ab a a ab a a
*HyS0017.660778 D1.10 a ab ab a ab ab ab a a a ab ab ab ab ab a ab ab a ab ab a ab ab a a ab a ab a a ab ab ab ab a a ab a ab ab a a ab a a a ab a a a a a a a a ab ab ab a a ab ab a ab a a a a ab a a a a ab a ab ab a ab a a ab a ab a a ab a a
*HyS0017.667955 D1.10 a ab ab a ab ab ab a a a ab ab ab ab ab a ab ab a ab ab a ab ab a a ab a ab a a ab ab ab ab a a ab a ab ab a a ab a a a ab a a a a a a a a ab ab ab a a ab ab a ab a a a a ab a a a a ab a ab ab a ab a a ab a ab a a ab a a
*HyS0017.707363 D1.10 a ab ab a ab ab ab a a a ab ab ab ab ab a ab ab a ab ab a ab ab a a ab a ab a a ab ab ab ab a a ab a ab ab a a ab a a a ab a a a a a a a a ab ab ab a a ab ab a ab a a a a ab a a a a ab a ab ab a ab a a ab a ab a a ab a a
*HyS0017.737162 D1.10 a ab ab a ab ab ab a a a ab ab ab ab ab a ab ab a ab ab a ab ab a a ab a ab a a ab ab ab ab a a ab a ab ab a a ab a a a ab a a a a a a a a ab ab ab a a ab ab a ab a a a a ab a a a a ab a ab ab a ab a a ab a ab a a ab a a
*HyS0017.742553 D1.10 a ab ab a ab ab ab a a a ab ab ab ab ab a ab ab a ab ab a ab ab a a ab a ab a a ab ab ab ab a a ab a ab ab a a ab a a a ab a a a a a a a a ab ab ab a a ab ab a ab a a a a ab a a a a ab a ab ab a ab a a ab a ab a a ab a a
*HyS0017.755722 D1.10 a ab ab a ab ab ab a a a ab ab ab ab ab a ab ab a ab ab a ab ab a a ab a ab a a ab ab ab ab a a ab a ab ab a a ab a a a ab a a a a a a a a ab ab ab a a ab ab a ab a a a a ab a a a a ab a ab ab a ab a a ab a ab a a ab a a
*HyS0017.769602 D1.10 a ab ab a ab ab ab a a a ab ab ab ab ab a ab ab a ab ab a ab ab a a ab a ab a a ab ab ab ab a a ab a ab ab a a ab a a a ab a a a a a a a a ab ab ab a a ab ab a ab a a a a ab a a a a ab a ab ab a ab a a ab a ab a a ab a a
*HyS0017.776727 D1.10 a ab ab a ab ab ab a a a ab ab ab ab ab a ab ab a ab ab a ab ab a a ab a ab a a ab ab ab ab a a ab a ab ab a a ab a a a ab a a a a a a a a ab ab ab a a ab ab a ab a a a a ab a a a a ab a ab ab a ab a a ab a ab a a ab a a
*HyS0017.782660 D1.10 a ab ab a ab ab ab a a a ab ab ab ab ab a ab ab a ab ab a ab ab a a ab a ab a a ab ab ab ab a a ab a ab ab a a ab a a a ab a a a a a a a a ab ab ab a a ab ab a ab a a a a ab a a a a ab a ab ab a ab a a ab a ab a a ab a a
*HyS0017.788369 D1.10 a ab ab a ab ab ab a a a ab ab ab ab ab a ab ab a ab ab a ab ab a a ab a ab a a ab ab ab ab a a ab a ab ab a a ab a a a ab a a a a a a a a ab ab ab a a ab ab a ab a a a a ab a a a a ab a ab ab a ab a a ab a ab a a ab a a
*HyS0017.796778 D1.10 a ab ab a ab ab ab a a a ab ab ab ab ab a ab ab a ab ab a ab ab a a ab a ab a a ab ab ab ab a a ab a ab ab a a ab a a a ab a a a a a a a a ab ab ab a a ab ab a ab a a a a ab a a a a ab a ab ab a ab a a ab a ab a a ab a a
*HyS0017.801882 D1.10 a ab ab a ab ab ab a a a ab ab ab ab ab a ab ab a ab ab a ab ab a a ab a ab a a ab ab ab ab a a ab a ab ab a a ab a a a ab a a a a a a a a ab ab ab a a ab ab a ab a a a a ab a a a a ab a ab ab a ab a a ab a ab a a ab a a
*HyS0017.807354 D1.10 a ab ab a ab ab ab a a a ab ab ab ab ab a ab ab a ab ab a ab ab a a ab a ab a a ab ab ab ab a a ab a ab ab a a ab a a a ab a a a a a a a a ab ab ab a a ab ab a ab a a a a ab a a a a ab a ab ab a ab a a ab a ab a a ab a a
*HyS0017.812496 D1.10 a ab ab a ab ab ab a a a ab ab ab ab ab a ab ab a ab ab a ab ab a a ab a ab a a ab ab ab ab a a ab a ab ab a a ab a a a ab a a a a a a a a ab ab ab a a ab ab a ab a a a a ab a a a a ab a ab ab a ab a a ab a ab a a ab a a
*HyS0017.817946 D1.10 a ab ab a ab ab ab a a a ab ab ab ab ab a ab ab a ab ab a ab ab a a ab a ab a a ab ab ab ab a a ab a ab ab a a ab a a a ab a a a a a a a a ab ab ab a a ab ab a ab a a a a ab a a a a ab a ab ab a ab a a ab a ab a a ab a a
*HyS0017.825879 D1.10 a ab ab a ab ab ab a a a ab ab ab ab ab a ab ab a ab ab a ab ab a a ab a ab a a ab ab ab ab a a ab a ab ab a a ab a a a ab a a a a a a a a ab ab ab a a ab ab a ab a a a a ab a a a a ab a ab ab a ab a a ab a ab a a ab a a
*HyS0017.835051 D1.10 a ab ab a ab ab ab a a a ab ab ab ab ab a ab ab a ab ab a ab ab a a ab a ab a a ab ab ab ab a a ab a ab ab a a ab a a a ab a a a a a a a a ab ab ab a a ab ab a ab a a a a ab a a a a ab a ab ab a ab a a ab a ab a a ab a a
*HyS0017.840910 D1.10 a ab ab a ab ab ab a a a ab ab ab ab ab a ab ab a ab ab a ab ab a a ab a ab a a ab ab ab ab a a ab a ab ab a a ab a a a ab a a a a a a a a ab ab ab a a ab ab a ab a a a a ab a a a a ab a ab ab a ab a a ab a ab a a ab a a
*HyS0017.846714 D1.10 a ab ab a ab ab ab a a a ab ab ab ab ab a ab ab a ab ab a ab ab a a ab a ab a a ab ab ab ab a a ab a ab ab a a ab a a a ab a a a a a a a a ab ab ab a a ab ab a ab a a a a ab a a a a ab a ab ab a ab a a ab a ab a a ab a a
*HyS0017.851769 D1.10 a ab ab a ab ab ab a a a ab ab ab ab ab a ab ab a ab ab a ab ab a a ab a ab a a ab ab ab ab a a ab a ab ab a a ab a a a ab a a a a a a a a ab ab ab a a ab ab a ab a a a a ab a a a a ab a ab ab a ab a a ab a ab a a ab a a
*HyS0017.859466 D1.10 a ab ab a ab ab ab a a a ab ab ab ab ab a ab ab a ab ab a ab ab a a ab a ab a a ab ab ab ab a a ab a ab ab a a ab a a a ab a a a a a a a a ab ab ab a a ab ab a ab a a a a ab a a a a ab a ab ab a ab a a ab a ab a a ab a a
*HyS0017.868456 D1.10 a ab ab a ab ab ab a a a ab ab ab ab ab a ab ab a ab ab a ab ab a a ab a ab a a ab ab ab ab a a ab a ab ab a a ab a a a ab a a a a a a a a ab ab ab a a ab ab a ab a a a a ab a a a a ab a ab ab a ab a a ab a ab a a ab a a
*HyS0017.873591 D1.10 a ab ab a ab ab ab a a a ab ab ab ab ab a ab ab a ab ab a ab ab a a ab a ab a a ab ab ab ab a a ab a ab ab a a ab a a a ab a a a a a a a a ab ab ab a a ab ab a ab a a a a ab a a a a ab a ab ab a ab a a ab a ab a a ab a a
*HyS0017.878760 D1.10 a ab ab a ab ab ab a a a ab ab ab ab ab a ab ab a ab ab a ab ab a a ab a ab a a ab ab ab ab a a ab a ab ab a a ab a a a ab a a a a a a a a ab ab ab a a ab ab a ab a a a a ab a a a a ab a ab ab a ab a a ab a ab a a ab a a
*HyS0017.883899 D1.10 a ab ab a ab ab ab a a a ab ab ab ab ab a ab ab a ab ab a ab ab a a ab a ab a a ab ab ab ab a a ab a ab ab a a ab a a a ab a a a a a a a a ab ab ab a a ab ab a ab a a a a ab a a a a ab a ab ab a ab a a ab a ab a a ab a a
*HyS0017.890143 D1.10 a ab ab a ab ab ab a a a ab ab ab ab ab a ab ab a ab ab a ab ab a a ab a ab a a ab ab ab ab a a ab a ab ab a a ab a a a ab a a a a a a a a ab ab ab a a ab ab a ab a a a a ab a a a a ab a ab ab a ab a a ab a ab a a ab a a
*HyS0017.895232 D1.10 a ab ab a ab ab ab a a a ab ab ab ab ab a ab ab a ab ab a ab ab a a ab a ab a a ab ab ab ab a a ab a ab ab a a ab a a a ab a a a a a a a a ab ab ab a a ab ab a ab a a a a ab a a a a ab a ab ab a ab a a ab a ab a a ab a a
*HyS0017.908934 D1.10 a ab ab a ab ab ab a a a ab ab ab ab ab a ab ab a ab ab a ab ab a a ab a ab a a ab ab ab ab a a ab a ab ab a a ab a a a ab a a a a a a a a ab ab ab a a ab ab a ab a a a a ab a a a a ab a ab ab a ab a a ab a ab a a ab a a
*HyS0017.917310 D1.10 a ab ab a ab ab ab a a a ab ab ab ab ab a ab ab a ab ab a ab ab a a ab a ab a a ab ab ab ab a a ab a ab ab a a ab a a a ab a a a a a a a a ab ab ab a a ab ab a ab a a a a ab a a a a ab a ab ab a ab a a ab a ab a a ab a a
*HyS0017.923124 D1.10 a ab ab a ab ab ab a a a ab ab ab ab ab a ab ab a ab ab a ab ab a a ab a ab a a ab ab ab ab a a ab a ab ab a a ab a a a ab a a a a a a a a ab ab ab a a ab ab a ab a a a a ab a a a a ab a ab ab a ab a a ab a ab a a ab a a
*HyS0017.938788 D1.10 a ab ab a ab ab ab a a a ab ab ab ab ab a ab ab a ab ab a ab ab a a ab a ab a a ab ab ab ab a a ab a ab ab a a ab a a a ab a a a a a a a a ab ab ab a a ab ab a ab a a a a ab a a a a ab a ab ab a ab a a ab a ab a a ab a a
*HyS0017.944549 D1.10 a ab ab a ab ab ab a a a ab ab ab ab ab a ab ab a ab ab a ab ab a a ab a ab a a ab ab ab ab a a ab a ab ab a a ab a a a ab a a a a a a a a ab ab ab a a ab ab a ab a a a a ab a a a a ab a ab ab a ab a a ab a ab a a ab a a
*HyS0017.950088 D1.10 a ab ab a ab ab ab a a a ab ab ab ab ab a ab ab a ab ab a ab ab a a ab a ab a a ab ab ab ab a a ab a ab ab a a ab a a a ab a a a a a a a a ab ab ab a a ab ab a ab a a a a ab a a a a ab a ab ab a ab a a ab a ab a a ab a a
*HyS0017.960986 D1.10 a ab ab a ab ab ab a a a ab ab ab ab ab a ab ab a ab ab a ab ab a a ab a ab a a ab ab ab ab a a ab a ab ab a a ab a a a ab a a a a a a a a ab ab ab a a ab ab a ab a a a a ab a a a a ab a ab ab a ab a a ab a ab a a ab a a
*HyS0017.967024 D1.10 a ab ab a ab ab ab a a a ab ab ab ab ab a ab ab a ab ab a ab ab a a ab a ab a a ab ab ab ab a a ab a ab ab a a ab a a a ab a a a a a a a a ab ab ab a a ab ab a ab a a a a ab a a a a ab a ab ab a ab a a ab a ab a a ab a a
*HyS0017.972141 D1.10 a ab ab a ab ab ab a a a ab ab ab ab ab a ab ab a ab ab a ab ab a a ab a ab a a ab ab ab ab a a ab a ab ab a a ab a a a ab a a a a a a a a ab ab ab a a ab ab a ab a a a a ab a a a a ab a ab ab a ab a a ab a ab a a ab a a
*HyS0017.977388 D1.10 a ab ab a ab ab ab a a a ab ab ab ab ab a ab ab a ab ab a ab ab a a ab a ab a a ab ab ab ab a a ab a ab ab a a ab a a a ab a a a a a a a a ab ab ab a a ab ab a ab a a a a ab a a a a ab a ab ab a ab a a ab a ab a a ab a a
*HyS0017.987163 D1.10 a ab ab a ab ab ab a a a ab ab ab ab ab a ab ab a ab ab a ab ab a a ab a ab a a ab ab ab ab a a ab a ab ab a a ab a a a ab a a a a a a a a ab ab ab a a ab ab a ab a a a a ab a a a a ab a ab ab a ab a a ab a ab a a ab a a
*HyS0017.993738 D1.10 a ab ab a ab ab ab a a a ab ab ab ab ab a ab ab a ab ab a ab ab a a ab a ab a a ab ab ab ab a a ab a ab ab a a ab a a a ab a a a a a a a a ab ab ab a a ab ab a ab a a a a ab a a a a ab a ab ab a ab a a ab a ab a a ab a a
*HyS0017.1000422 D1.10 a ab ab a ab ab ab a a a ab ab ab ab ab a ab ab a ab ab a ab ab a a ab a ab a a ab ab ab ab a a ab a ab ab a a ab a a a ab a a a a a a a a ab ab ab a a ab ab a ab a a a a ab a a a a ab a ab ab a ab a a ab a ab a a ab a a
*HyS0017.1005603 D1.10 a ab ab a ab ab ab a a a ab ab ab ab ab a ab ab a ab ab a ab ab a a ab a ab a a ab ab ab ab a a ab a ab ab a a ab a a a ab a a a a a a a a ab ab ab a a ab ab a ab a a a a ab a a a a ab a ab ab a ab a a ab a ab a a ab a a
*HyS0017.1011176 D1.10 a ab ab a ab ab ab a a a ab ab ab ab ab a ab ab a ab ab a ab ab a a ab a ab a a ab ab ab ab a a ab a ab ab a a ab a a a ab a a a a a a a a ab ab ab a a ab ab a ab a a a a ab a a a a ab a ab ab a ab a a ab a ab a a ab a a
*HyS0017.1020775 D1.10 a ab ab a ab ab ab a a a ab ab ab ab ab a ab ab a ab ab a ab ab a a ab a ab a a ab ab ab ab a a ab a ab ab a a ab a a a ab a a a a a a a a ab ab ab a a ab ab a ab a a a a ab a a a a ab a ab ab a ab a a ab a ab a a ab a a
*HyS0017.1030641 D1.10 a ab ab a ab ab ab a a a ab ab ab ab ab a ab ab a ab ab a ab ab a a ab a ab a a ab ab ab ab a a ab a ab ab a a ab a a a ab a a a a a a a a ab ab ab a a ab ab a ab a a a a ab a a a a ab a ab ab a ab a a ab a ab a a ab a a
*HyS0017.1035695 D1.10 a ab ab a ab ab ab a a a ab ab ab ab ab a ab ab a ab ab a ab ab a a ab a ab a a ab ab ab ab a a ab a ab ab a a ab a a a ab a a a a a a a a ab ab ab a a ab ab a ab a a a a ab a a a a ab a ab ab a ab a a ab a ab a a ab a a
*HyS0017.1040809 D1.10 a ab ab a ab ab ab a a a ab ab ab ab ab a ab ab a ab ab a ab ab a a ab a ab a a ab ab ab ab a a ab a ab ab a a ab a a a ab a a a a a a a a ab ab ab a a ab ab a ab a a a a ab a a a a ab a ab ab a ab a a ab a ab a a ab a a
*HyS0017.1046714 D1.10 a ab ab a ab ab ab a a a ab ab ab ab ab a ab ab a ab ab a ab ab a a ab a ab a a ab ab ab ab a a ab a ab ab a a ab a a a ab a a a a a a a a ab ab ab a a ab ab a ab a a a a ab a a a a ab a ab ab a ab a a ab a ab a a ab a a
*HyS0017.1055463 D1.10 a ab ab a ab ab ab a a a ab ab ab ab ab a ab ab a ab ab a ab ab a a ab a ab a a ab ab ab ab a a ab a ab ab a a ab a a a ab a a a a a a a a ab ab ab a a ab ab a ab a a a a ab a a a a ab a ab ab a ab a a ab a ab a a ab a a
*HyS0017.1072782 D1.10 a ab ab a ab ab ab a a a ab ab ab ab ab a ab ab a ab ab a ab ab a a ab a ab a a ab ab ab ab a a ab a ab ab a a ab a a a ab a a a a a a a a ab ab ab a a ab ab a ab a a a a ab a a a a ab a ab ab a ab a a ab a ab a a ab a a
*HyS0017.1080979 D1.10 a ab ab a ab ab ab a a a ab ab ab ab ab a ab ab a ab ab a ab ab a a ab a ab a a ab ab ab ab a a ab a ab ab a a ab a a a ab a a a a a a a a ab ab ab a a ab ab a ab a a a a ab a a a a ab a ab ab a ab a a ab a ab a a ab a a
*HyS0017.1090813 D1.10 a ab ab a ab ab ab a a a ab ab ab ab ab a ab ab a ab ab a ab ab a a ab a ab a a ab ab ab ab a a ab a ab ab a a ab a a a ab a a a a a a a a ab ab ab a a ab ab a ab a a a a ab a a a a ab a ab ab a ab a a ab a ab a a ab a a
*HyS0017.1113949 D1.10 a ab ab a ab ab ab a a a ab ab ab ab ab a ab ab a ab ab a ab ab a a ab a ab a a ab ab ab ab a a ab a ab ab a a ab a a a ab a a a a a a a a ab ab ab a a ab ab a ab a a a a ab a a a a ab a ab ab a ab a a ab a ab a a ab a a
*HyS0017.1119269 D1.10 a ab ab a ab ab ab a a a ab ab ab ab ab a ab ab a ab ab a ab ab a a ab a ab a a ab ab ab ab a a ab a ab ab a a ab a a a ab a a a a a a a a ab ab ab a a ab ab a ab a a a a ab a a a a ab a ab ab a ab a a ab a ab a a ab a a
*HyS0017.1126942 D1.10 a ab ab a ab ab ab a a a ab ab ab ab ab a ab ab a ab ab a ab ab a a ab a ab a a ab ab ab ab a a ab a ab ab a a ab a a a ab a a a a a a a a ab ab ab a a ab ab a ab a a a a ab a a a a ab a ab ab a ab a a ab a ab a a ab a a
*HyS0017.1144682 D1.10 a ab ab a ab ab ab a a a ab ab ab ab ab a ab ab a ab ab a ab ab a a ab a ab a a ab ab ab ab a a ab a ab ab a a ab a a a ab a a a a a a a a ab ab ab a a ab ab a ab a a a a ab a a a a ab a ab ab a ab a a ab a ab a a ab a a
*HyS0017.1151589 D1.10 a ab ab a ab ab ab a a a ab ab ab ab ab a ab ab a ab ab a ab ab a a ab a ab a a ab ab ab ab a a ab a ab ab a a ab a a a ab a a a a a a a a ab ab ab a a ab ab a ab a a a a ab a a a a ab a ab ab a ab a a ab a ab a a ab a a
*HyS0017.1157115 D1.10 a ab ab a ab ab ab a a a ab ab ab ab ab a ab ab a ab ab a ab ab a a ab a ab a a ab ab ab ab a a ab a ab ab a a ab a a a ab a a a a a a a a ab ab ab a a ab ab a ab a a a a ab a a a a ab a ab ab a ab a a ab a ab a a ab a a
*HyS0017.1163678 D1.10 a ab ab a ab ab ab a a a ab ab ab ab ab a ab ab a ab ab a ab ab a a ab a ab a a ab ab ab ab a a ab a ab ab a a ab a a a ab a a a a a a a a ab ab ab a a ab ab a ab a a a a ab a a a a ab a ab ab a ab a a ab a ab a a ab a a
*HyS0017.1169132 D1.10 a ab ab a ab ab ab a a a ab ab ab ab ab a ab ab a ab ab a ab ab a a ab a ab a a ab ab ab ab a a ab a ab ab a a ab a a a ab a a a a a a a a ab ab ab a a ab ab a ab a a a a ab a a a a ab a ab ab a ab a a ab a ab a a ab a a
*HyS0017.1175042 D1.10 a ab ab a ab ab ab a a a ab ab ab ab ab a ab ab a ab ab a ab ab a a ab a ab a a ab ab ab ab a a ab a ab ab a a ab a a a ab a a a a a a a a ab ab ab a a ab ab a ab a a a a ab a a a a ab a ab ab a ab a a ab a ab a a ab a a
*HyS0017.1180287 D1.10 a ab ab a ab ab ab a a a ab ab ab ab ab a ab ab a ab ab a ab ab a a ab a ab a a ab ab ab ab a a ab a ab ab a a ab a a a ab a a a a a a a a ab ab ab a a ab ab a ab a a a a ab a a a a ab a ab ab a ab a a ab a ab a a ab a a
*HyS0017.1185340 D1.10 a ab ab a ab ab ab a a a ab ab ab ab ab a ab ab a ab ab a ab ab a a ab a ab a a ab ab ab ab a a ab a ab ab a a ab a a a ab a a a a a a a a ab ab ab a a ab ab a ab a a a a ab a a a a ab a ab ab a ab a a ab a ab a a ab a a
*HyS0017.1190392 D1.10 a ab ab a ab ab ab a a a ab ab ab ab ab a ab ab a ab ab a ab ab a a ab a ab a a ab ab ab ab a a ab a ab ab a a ab a a a ab a a a a a a a a ab ab ab a a ab ab a ab a a a a ab a a a a ab a ab ab a ab a a ab a ab a a ab a a
*HyS0017.1195478 D1.10 a ab ab a ab ab ab a a a ab ab ab ab ab a ab ab a ab ab a ab ab a a ab a ab a a ab ab ab ab a a ab a ab ab a a ab a a a ab a a a a a a a a ab ab ab a a ab ab a ab a a a a ab a a a a ab a ab ab a ab a a ab a ab a a ab a a
*HyS0017.1202997 D1.10 a ab ab a ab ab ab a a a ab ab ab ab ab a ab ab a ab ab a ab ab a a ab a ab a a ab ab ab ab a a ab a ab ab a a ab a a a ab a a a a a a a a ab ab ab a a ab ab a ab a a a a ab a a a a ab a ab ab a ab a a ab a ab a a ab a a
*HyS0017.1208052 D1.10 a ab ab a ab ab ab a a a ab ab ab ab ab a ab ab a ab ab a ab ab a a ab a ab a a ab ab ab ab a a ab a ab ab a a ab a a a ab a a a a a a a a ab ab ab a a ab ab a ab a a a a ab a a a a ab a ab ab a ab a a ab a ab a a ab a a
*HyS0017.1213877 D1.10 a ab ab a ab ab ab a a a ab ab ab ab ab a ab ab a ab ab a ab ab a a ab a ab a a ab ab ab ab a a ab a ab ab a a ab a a a ab a a a a a a a a ab ab ab a a ab ab a ab a a a a ab a a a a ab a ab ab a ab a a ab a ab a a ab a a
*HyS0017.1219099 D1.10 a ab ab a ab ab ab a a a ab ab ab ab ab a ab ab a ab ab a ab ab a a ab a ab a a ab ab ab ab a a ab a ab ab a a ab a a a ab a a a a a a a a ab ab ab a a ab ab a ab a a a a ab a a a a ab a ab ab a ab a a ab a ab a a ab a a
*HyS0017.1224353 D1.10 a ab ab a ab ab ab a a a ab ab ab ab ab a ab ab a ab ab a ab ab a a ab a ab a a ab ab ab ab a a ab a ab ab a a ab a a a ab a a a a a a a a ab ab ab a a ab ab a ab a a a a ab a a a a ab a ab ab a ab a a ab a ab a a ab a a
*HyS0017.1229486 D1.10 a ab ab a ab ab ab a a a ab ab ab ab ab a ab ab a ab ab a ab ab a a ab a ab a a ab ab ab ab a a ab a ab ab a a ab a a a ab a a a a a a a a ab ab ab a a ab ab a ab a a a a ab a a a a ab a ab ab a ab a a ab a ab a a ab a a
*HyS0017.1238711 D1.10 a ab ab a ab ab ab a a a ab ab ab ab ab a ab ab a ab ab a ab ab a a ab a ab a a ab ab ab ab a a ab a ab ab a a ab a a a ab a a a a a a a a ab ab ab a a ab ab a ab a a a a ab a a a a ab a ab ab a ab a a ab a ab a a ab a a
*HyS0017.1243733 D1.10 a ab ab a ab ab ab a a a ab ab ab ab ab a ab ab a ab ab a ab ab a a ab a ab a a ab ab ab ab a a ab a ab ab a a ab a a a ab a a a a a a a a ab ab ab a a ab ab a ab a a a a ab a a a a ab a ab ab a ab a a ab a ab a a ab a a
*HyS0017.1251006 D1.10 a ab ab a ab ab ab a a a ab ab ab ab ab a ab ab a ab ab a ab ab a a ab a ab a a ab ab ab ab a a ab a ab ab a a ab a a a ab a a a a a a a a ab ab ab a a ab ab a ab a a a a ab a a a a ab a ab ab a ab a a ab a ab a a ab a a
*HyS0017.1256396 D1.10 a ab ab a ab ab ab a a a ab ab ab ab ab a ab ab a ab ab a ab ab a a ab a ab a a ab ab ab ab a a ab a ab ab a a ab a a a ab a a a a a a a a ab ab ab a a ab ab a ab a a a a ab a a a a ab a ab ab a ab a a ab a ab a a ab a a
*HyS0017.1261883 D1.10 a ab ab a ab ab ab a a a ab ab ab ab ab a ab ab a ab ab a ab ab a a ab a ab a a ab ab ab ab a a ab a ab ab a a ab a a a ab a a a a a a a a ab ab ab a a ab ab a ab a a a a ab a a a a ab a ab ab a ab a a ab a ab a a ab a a
*HyS0017.1272127 D1.10 a ab ab a ab ab ab a a a ab ab ab ab ab a ab ab a ab ab a ab ab a a ab a ab a a ab ab ab ab a a ab a ab ab a a ab a a a ab a a a a a a a a ab ab ab a a ab ab a ab a a a a ab a a a a ab a ab ab a ab a a ab a ab a a ab a a
*HyS0017.1277143 D1.10 a ab ab a ab ab ab a a a ab ab ab ab ab a ab ab a ab ab a ab ab a a ab a ab a a ab ab ab ab a a ab a ab ab a a ab a a a ab a a a a a a a a ab ab ab a a ab ab a ab a a a a ab a a a a ab a ab ab a ab a a ab a ab a a ab a a
*HyS0017.1282499 D1.10 a ab ab a ab ab ab a a a ab ab ab ab ab a ab ab a ab ab a ab ab a a ab a ab a a ab ab ab ab a a ab a ab ab a a ab a a a ab a a a a a a a a ab ab ab a a ab ab a ab a a a a ab a a a a ab a ab ab a ab a a ab a ab a a ab a a
*HyS0017.1288754 D1.10 a ab ab a ab ab ab a a a ab ab ab ab ab a ab ab a ab ab a ab ab a a ab a ab a a ab ab ab ab a a ab a ab ab a a ab a a a ab a a a a a a a a ab ab ab a a ab ab a ab a a a a ab a a a a ab a ab ab a ab a a ab a ab a a ab a a
*HyS0017.1294034 D1.10 a ab ab a ab ab ab a a a ab ab ab ab ab a ab ab a ab ab a ab ab a a ab a ab a a ab ab ab ab a a ab a ab ab a a ab a a a ab a a a a a a a a ab ab ab a a ab ab a ab a a a a ab a a a a ab a ab ab a ab a a ab a ab a a ab a a
*HyS0017.1300632 D1.10 a ab ab a ab ab ab a a a ab ab ab ab ab a ab ab a ab ab a ab ab a a ab a ab a a ab ab ab ab a a ab a ab ab a a ab a a a ab a a a a a a a a ab ab ab a a ab ab a ab a a a a ab a a a a ab a ab ab a ab a a ab a ab a a ab a a
*HyS0017.1305872 D1.10 a ab ab a ab ab ab a a a ab ab ab ab ab a ab ab a ab ab a ab ab a a ab a ab a a ab ab ab ab a a ab a ab ab a a ab a a a ab a a a a a a a a ab ab ab a a ab ab a ab a a a a ab a a a a ab a ab ab a ab a a ab a ab a a ab a a
*HyS0017.1312768 D1.10 a ab ab a ab ab ab a a a ab ab ab ab ab a ab ab a ab ab a ab ab a a ab a ab a a ab ab ab ab a a ab a ab ab a a ab a a a ab a a a a a a a a ab ab ab a a ab ab a ab a a a a ab a a a a ab a ab ab a ab a a ab a ab a a ab a a
*HyS0017.1319618 D1.10 a ab ab a ab ab ab a a a ab ab ab ab ab a ab ab a ab ab a ab ab a a ab a ab a a ab ab ab ab a a ab a ab ab a a ab a a a ab a a a a a a a a ab ab ab a a ab ab a ab a a a a ab a a a a ab a ab ab a ab a a ab a ab a a ab a a
*HyS0017.1330319 D1.10 a ab ab a ab ab ab a a a ab ab ab ab ab a ab ab a ab ab a ab ab a a ab a ab a a ab ab ab ab a a ab a ab ab a a ab a a a ab a a a a a a a a ab ab ab a a ab ab a ab a a a a ab a a a a ab a ab ab a ab a a ab a ab a a ab a a
*HyS0017.1335769 D1.10 a ab ab a ab ab ab a a a ab ab ab ab ab a ab ab a ab ab a ab ab a a ab a ab a a ab ab ab ab a a ab a ab ab a a ab a a a ab a a a a a a a a ab ab ab a a ab ab a ab a a a a ab a a a a ab a ab ab a ab a a ab a ab a a ab a a
*HyS0017.1340841 D1.10 a ab ab a ab ab ab a a a ab ab ab ab ab a ab ab a ab ab a ab ab a a ab a ab a a ab ab ab ab a a ab a ab ab a a ab a a a ab a a a a a a a a ab ab ab a a ab ab a ab a a a a ab a a a a ab a ab ab a ab a a ab a ab a a ab a a
*HyS0017.1346076 D1.10 a ab ab a ab ab ab a a a ab ab ab ab ab a ab ab a ab ab a ab ab a a ab a ab a a ab ab ab ab a a ab a ab ab a a ab a a a ab a a a a a a a a ab ab ab a a ab ab a ab a a a a ab a a a a ab a ab ab a ab a a ab a ab a a ab a a
*HyS0017.1351191 D1.10 a ab ab a ab ab ab a a a ab ab ab ab ab a ab ab a ab ab a ab ab a a ab a ab a a ab ab ab ab a a ab a ab ab a a ab a a a ab a a a a a a a a ab ab ab a a ab ab a ab a a a a ab a a a a ab a ab ab a ab a a ab a ab a a ab a a
*HyS0017.1357611 D1.10 a ab ab a ab ab ab a a a ab ab ab ab ab a ab ab a ab ab a ab ab a a ab a ab a a ab ab ab ab a a ab a ab ab a a ab a a a ab a a a a a a a a ab ab ab a a ab ab a ab a a a a ab a a a a ab a ab ab a ab a a ab a ab a a ab a a
*HyS0017.1452110 D1.10 a ab ab a ab ab ab a a a ab ab ab ab ab a ab ab a ab ab a ab ab a a ab a ab a a ab ab ab ab a a ab a ab ab a a ab a a a ab a a a a a a a a ab ab ab a a ab ab a ab a a a a ab a a a a ab a ab ab a ab a a ab a ab a a ab a a
*HyS0017.1466383 D1.10 a ab ab a ab ab ab a a a ab ab ab ab ab a ab ab a ab ab a ab ab a a ab a ab a a ab ab ab ab a a ab a ab ab a a ab a a a ab a a a a a a a a ab ab ab a a ab ab a ab a a a a ab a a a a ab a ab ab a ab a a ab a ab a a ab a a
*HyS0017.1639562 D1.10 a ab ab a ab ab ab a a a ab ab ab ab ab a ab ab a ab ab a ab ab a a ab a ab a a ab ab ab ab a a ab a ab ab a a ab a a a ab a a a a a a a a ab ab ab a a ab ab a ab a a a a ab a a a a ab a ab ab a ab a a ab a ab a a ab a a
*HyS0017.1648656 D1.10 a ab ab a ab ab ab a a a ab ab ab ab ab a ab ab a ab ab a ab ab a a ab a ab a a ab ab ab ab a a ab a ab ab a a ab a a a ab a a a a a a a a ab ab ab a a ab ab a ab a a a a ab a a a a ab a ab ab a ab a a ab a ab a a ab a a
*HyS0017.1653763 D1.10 a ab ab a ab ab ab a a a ab ab ab ab ab a ab ab a ab ab a ab ab a a ab a ab a a ab ab ab ab a a ab a ab ab a a ab a a a ab a a a a a a a a ab ab ab a a ab ab a ab a a a a ab a a a a ab a ab ab a ab a a ab a ab a a ab a a
*HyS0017.1660200 D1.10 a ab ab a ab ab ab a a a ab ab ab ab ab a ab ab a ab ab a ab ab a a ab a ab a a ab ab ab ab a a ab a ab ab a a ab a a a ab a a a a a a a a ab ab ab a a ab ab a ab a a a a ab a a a a ab a ab ab a ab a a ab a ab a a ab a a
*HyS0017.1667207 D1.10 a ab ab a ab ab ab a a a ab ab ab ab ab a ab ab a ab ab a ab ab a a ab a ab a a ab ab ab ab a a ab a ab ab a a ab a a a ab a a a a a a a a ab ab ab a a ab ab a ab a a a a ab a a a a ab a ab ab a ab a a ab a ab a a ab a a
*HyS0017.1688087 D1.10 a ab ab a ab ab ab a a a ab ab ab ab ab a ab ab a ab ab a ab ab a a ab a ab a a ab ab ab ab a a ab a ab ab a a ab a a a ab a a a a a a a a ab ab ab a a ab ab a ab a a a a ab a a a a ab a ab ab a ab a a ab a ab a a ab a a
*HyS0017.1698187 D1.10 a ab ab a ab ab ab a a a ab ab ab ab ab a ab ab a ab ab a ab ab a a ab a ab a a ab ab ab ab a a ab a ab ab a a ab a a a ab a a a a a a a a ab ab ab a a ab ab a ab a a a a ab a a a a ab a ab ab a ab a a ab a ab a a ab a a
*HyS0017.1718889 D1.10 a ab ab a ab ab ab a a a ab ab ab ab ab a ab ab a ab ab a ab ab a a ab a ab a a ab ab ab ab a a ab a ab ab a a ab a a a ab a a a a a a a a ab ab ab a a ab ab a ab a a a a ab a a a a ab a ab ab a ab a a ab a ab a a ab a a
*HyS0017.1732743 D1.10 a ab ab a ab ab ab a a a ab ab ab ab ab a ab ab a ab ab a ab ab a a ab a ab a a ab ab ab ab a a ab a ab ab a a ab a a a ab a a a a a a a a ab ab ab a a ab ab a ab a a a a ab a a a a ab a ab ab a ab a a ab a ab a a ab a a
*HyS0017.1769162 D1.10 a ab ab a ab ab ab a a a ab ab ab ab ab a ab ab a ab ab a ab ab a a ab a ab a a ab ab ab ab a a ab a ab ab a a ab a a a ab a a a a a a a a ab ab ab a a ab ab a ab a a a a ab a a a a ab a ab ab a ab a a ab a ab a a ab a a
*HyS0017.1797184 D1.10 a ab ab a ab ab ab a a a ab ab ab ab ab a ab ab a ab ab a ab ab a a ab a ab a a ab ab ab ab a a ab a ab ab a a ab a a a ab a a a a a a a a ab ab ab a a ab ab a ab a a a a ab a a a a ab a ab ab a ab a a ab a ab a a ab a a
*HyS0017.1837744 D1.10 a ab ab a ab ab ab a a a ab ab ab ab ab a ab ab a ab ab a ab ab a a ab a ab a a ab ab ab ab a a ab a ab ab a a ab a a a ab a a a a a a a a ab ab ab a a ab ab a ab a a a a ab a a a a ab a ab ab a ab a a ab a ab a a ab a a
*HyS0017.1854266 D1.10 a ab ab a ab ab ab a a a ab ab ab ab ab a ab ab a ab ab a ab ab a - ab a ab a a ab ab ab ab a a ab a ab ab a a ab a a a ab a a a - a a a a ab ab ab a a ab ab a ab a a a - ab a a a a ab a ab ab a ab a a ab a ab - - ab a a
*HyS0017.1876929 D1.10 a ab ab a ab ab ab a a a ab ab ab ab ab a ab ab a ab ab a ab ab a a ab a ab a a ab ab ab ab a a ab a ab ab a a ab a a a ab a a a a a a a a ab ab ab a a ab ab a ab a a a a ab a a a a ab a ab ab a ab a a ab a ab a a ab a a
*HyS0017.1881975 D1.10 a ab ab a ab ab ab a a a ab ab ab ab ab a ab ab a ab ab a ab ab a a ab a ab a a ab ab ab ab a a ab a ab ab a a ab a a a ab a a a a a a a a ab ab ab a a ab ab a ab a a a a ab a a a a ab a ab ab a ab a a ab a ab a a ab a a
*HyS0017.1887334 D1.10 a ab ab a ab ab ab a a a ab ab ab ab ab a ab ab a ab ab a ab ab a a ab a ab a a ab ab ab ab a a ab a ab ab a a ab a a a ab a a a a a a a a ab ab ab a a ab ab a ab a a a a ab a a a a ab a ab ab a ab a a ab a ab a a ab a a
*HyS0017.1892504 D1.10 a ab ab a ab ab ab a a a ab ab ab ab ab a ab ab a ab ab a ab ab a a ab a ab a a ab ab ab ab a a ab a ab ab a a ab a a a ab a a a a a a a a ab ab ab a a ab ab a ab a a a a ab a a a a ab a ab ab a ab a a ab a ab a a ab a a
*HyS0017.1898043 D1.10 a ab ab a ab ab ab a a a ab ab ab ab ab a ab ab a ab ab a ab ab a a ab a ab a a ab ab ab ab a a ab a ab ab a a ab a a a ab a a a a a a a a ab ab ab a a ab ab a ab a a a a ab a a a a ab a ab ab a ab a a ab a ab a a ab a a
*HyS0017.1903168 D1.10 a ab ab a ab ab ab a a a ab ab ab ab ab a ab ab a ab ab a ab ab a a ab a ab a a ab ab ab ab a a ab a ab ab a a ab a a a ab a a a a a a a a ab ab ab a a ab ab a ab a a a a ab a a a a ab a ab ab a ab a a ab a ab a a ab a a
*HyS0017.1908290 D1.10 a ab ab a ab ab ab a a a ab ab ab ab ab a ab ab a ab ab a ab ab a a ab a ab a a ab ab ab ab a a ab a ab ab a a ab a a a ab a a a a a a a a ab ab ab a a ab ab a ab a a a a ab a a a a ab a ab ab a ab a a ab a ab a a ab a a
*HyS0017.1913472 D1.10 a ab ab a ab ab ab a a a ab ab ab ab ab a ab ab a ab ab a ab ab a a ab a ab a a ab ab ab ab a a ab a ab ab a a ab a a a ab a a a a a a a a ab ab ab a a ab ab a ab a a a a ab a a a a ab a ab ab a ab a a ab a ab a a ab a a
*HyS0017.1918522 D1.10 a ab ab a ab ab ab a a a ab ab ab ab ab a ab ab a ab ab a ab ab a a ab a ab a a ab ab ab ab a a ab a ab ab a a ab a a a ab a a a a a a a a ab ab ab a a ab ab a ab a a a a ab a a a a ab a ab ab a ab a a ab a ab a a ab a a
*HyS0017.1938464 D1.10 a ab ab a ab ab ab a a a ab ab ab ab ab a ab ab a ab ab a ab ab a a ab a ab a a ab ab ab ab a a ab a ab ab a a ab a a a ab a a a a a a a a ab ab ab a a ab ab a ab a a a a ab a a a a ab a ab ab a ab a a ab a ab a a ab a a
*HyS0017.1943634 D1.10 a ab ab a ab ab ab a a a ab ab ab ab ab a ab ab a ab ab a ab ab a a ab a ab a a ab ab ab ab a a ab a ab ab a a ab a a a ab a a a a a a a a ab ab ab a a ab ab a ab a a a a ab a a a a ab a ab ab a ab a a ab a ab a a ab a a
*HyS0017.1960714 D1.10 a ab ab a ab ab ab a a a ab ab ab ab ab a ab ab a ab ab a ab ab a a ab a ab a a ab ab ab ab a a ab a ab ab a a ab a a a ab a a a a a a a a ab ab ab a a ab ab a ab a a a a ab a a a a ab a ab ab a ab a a ab a ab a a ab a a
*HyS0017.1965959 D1.10 a ab ab a ab ab ab a a a ab ab ab ab ab a ab ab a ab ab a ab ab a a ab a ab a a ab ab ab ab a a ab a ab ab a a ab a a a ab a a a a a a a a ab ab ab a a ab ab a ab a a a a ab a a a a ab a ab ab a ab a a ab a ab a a ab a a
*HyS0017.1971363 D1.10 a ab ab a ab ab ab a a a ab ab ab ab ab a ab ab a ab ab a ab ab a a ab a ab a a ab ab ab ab a a ab a ab ab a a ab a a a ab a a a a a a a a ab ab ab a a ab ab a ab a a a a ab a a a a ab a ab ab a ab a a ab a ab a a ab a a
*HyS0017.1980329 D1.10 a ab ab a ab ab ab a a a ab ab ab ab ab a ab ab a ab ab a ab ab a a ab a ab a a ab ab ab ab a a ab a ab ab a a ab a a a ab a a a a a a a a ab ab ab a a ab ab a ab a a a a ab a a a a ab a ab ab a ab a a ab a ab a a ab a a
*HyS0017.1998812 D1.10 a ab ab a ab ab ab a a a ab ab ab ab ab a ab ab a ab ab a ab ab a a ab a ab a a ab ab ab ab a a ab a ab ab a a ab a a a ab a a a a a a a a ab ab ab a a ab ab a ab a a a a ab a a a a ab a ab ab a ab a a ab a ab a a ab a a
*HyS0017.2012083 D1.10 a ab ab a ab ab ab a a a ab ab ab ab ab a ab ab a ab ab a ab ab a a ab a ab a a ab ab ab ab a a ab a ab ab a a ab a a a ab a a a a a a a a ab ab ab a a ab ab a ab a a a a ab a a a a ab a ab ab a ab a a ab a ab a a ab a a
*HyS0017.2019630 D1.10 a ab ab a ab ab ab a a a ab ab ab ab ab a ab ab a ab ab a ab ab a a ab a ab a a ab ab ab ab a a ab a ab ab a a ab a a a ab a a a a a a a a ab ab ab a a ab ab a ab a a a a ab a a a a ab a ab ab a ab a a ab a ab a a ab a a
*HyS0017.2025212 D1.10 a ab ab a ab ab ab a a a ab ab ab ab ab a ab ab a ab ab a ab ab a a ab a ab a a ab ab ab ab a a ab a ab ab a a ab a a a ab a a a a a a a a ab ab ab a a ab ab a ab a a a a ab a a a a ab a ab ab a ab a a ab a ab a a ab a a
*HyS0017.2030397 D1.10 a ab ab a ab ab ab a a a ab ab ab ab ab a ab ab a ab ab a ab ab a a ab a ab a a ab ab ab ab a a ab a ab ab a a ab a a a ab a a a a a a a a ab ab ab a a ab ab a ab a a a a ab a a a a ab a ab ab a ab a a ab a ab a a ab a a
*HyS0017.2039724 D1.10 a ab ab a ab ab ab a a a ab ab ab ab ab a ab ab a ab ab a ab ab a a ab a ab a a ab ab ab ab a a ab a ab ab a a ab a a a ab a a a a a a a a ab ab ab a a ab ab a ab a a a a ab a a a a ab a ab ab a ab a a ab a ab a a ab a a
*HyS0017.2060783 D1.10 a ab ab a ab ab ab a a a ab ab ab ab ab a ab ab a ab ab a ab ab a a ab a ab a a ab ab ab ab a a ab a ab ab a a ab a a a ab a a a a a a a a ab ab ab a a ab ab a ab a a a a ab a a a a ab a ab ab a ab a a ab a ab a a ab a a
*HyS0017.2065906 D1.10 a ab ab a ab ab ab a a a ab ab ab ab ab a ab ab a ab ab a ab ab a a ab a ab a a ab ab ab ab a a ab a ab ab a a ab a a a ab a a a a a a a a ab ab ab a a ab ab a ab a a a a ab a a a a ab a ab ab a ab a a ab a ab a a ab a a
*HyS0017.2073697 D1.10 a ab ab a ab ab ab a a a ab ab ab ab ab a ab ab a ab ab a ab ab a a ab a ab a a ab ab ab ab a a ab a ab ab a a ab a a a ab a a a a a a a a ab ab ab a a ab ab a ab a a a a ab a a a a ab a ab ab a ab a a ab a ab a a ab a a
*HyS0017.2079312 D1.10 a ab ab a ab ab ab a a a ab ab ab ab ab a ab ab a ab ab a ab ab a a ab a ab a a ab ab ab ab a a ab a ab ab a a ab a a a ab a a a a a a a a ab ab ab a a ab ab a ab a a a a ab a a a a ab a ab ab a ab a a ab a ab a a ab a a
*HyS0017.2084589 D1.10 a ab ab a ab ab ab a a a ab ab ab ab ab a ab ab a ab ab a ab ab a a ab a ab a a ab ab ab ab a a ab a ab ab a a ab a a a ab a a a a a a a a ab ab ab a a ab ab a ab a a a a ab a a a a ab a ab ab a ab a a ab a ab a a ab a a
*HyS0017.2094373 D1.10 a ab ab a ab ab ab a a a ab ab ab ab ab a ab ab a ab ab a ab ab a a ab a ab a a ab ab ab ab a a ab a ab ab a a ab a a a ab a a a a a a a a ab ab ab a a ab ab a ab a a a a ab a a a a ab a ab ab a ab a a ab a ab a a ab a a
*HyS0017.2100083 D1.10 a ab ab a ab ab ab a a a ab ab ab ab ab a ab ab a ab ab a ab ab a a ab a ab a a ab ab ab ab a a ab a ab ab a a ab a a a ab a a a a a a a a ab ab ab a a ab ab a ab a a a a ab a a a a ab a ab ab a ab a a ab a ab a a ab a a
*HyS0017.2105160 D1.10 a ab ab a ab ab ab a a a ab ab ab ab ab a ab ab a ab ab a ab ab a a ab a ab a a ab ab ab ab a a ab a ab ab a a ab a a a ab a a a a a a a a ab ab ab a a ab ab a ab a a a a ab a a a a ab a ab ab a ab a a ab a ab a a ab a a
*HyS0017.2110672 D1.10 a ab ab a ab ab ab a a a ab ab ab ab ab a ab ab a ab ab a ab ab a a ab a ab a a ab ab ab ab a a ab a ab ab a a ab a a a ab a a a a a a a a ab ab ab a a ab ab a ab a a a a ab a a a a ab a ab ab a ab a a ab a ab a a ab a a
*HyS0017.2115681 D1.10 a ab ab a ab ab ab a a a ab ab ab ab ab a ab ab a ab ab a ab ab a a ab a ab a a ab ab ab ab a a ab a ab ab a a ab a a a ab a a a a a a a a ab ab ab a a ab ab a ab a a a a ab a a a a ab a ab ab a ab a a ab a ab a a ab a a
*HyS0017.2121353 D1.10 a ab ab a ab ab ab a a a ab ab ab ab ab a ab ab a ab ab a ab ab a a ab a ab a a ab ab ab ab a a ab a ab ab a a ab a a a ab a a a a a a a a ab ab ab a a ab ab a ab a a a a ab a a a a ab a ab ab a ab a a ab a ab a a ab a a
*HyS0017.2132513 D1.10 a ab ab a ab ab ab a a a ab ab ab ab ab a ab ab a ab ab a ab ab a a ab a ab a a ab ab ab ab a a ab a ab ab a a ab a a a ab a a a a a a a a ab ab ab a a ab ab a ab a a a a ab a a a a ab a ab ab a ab a a ab a ab a a ab a a
*HyS0017.2140118 D1.10 a ab ab a ab ab ab a a a ab ab ab ab ab a ab ab a ab ab a ab ab a a ab a ab a a ab ab ab ab a a ab a ab ab a a ab a a a ab a a a a a a a a ab ab ab a a ab ab a ab a a a a ab a a a a ab a ab ab a ab a a ab a ab a a ab a a
*HyS0017.2147037 D1.10 a ab ab a ab ab ab a a a ab ab ab ab ab a ab ab a ab ab a ab ab a a ab a ab a a ab ab ab ab a a ab a ab ab a a ab a a a ab a a a a a a a a ab ab ab a a ab ab a ab a a a a ab a a a a ab a ab ab a ab a a ab a ab a a ab a a
*HyS0017.2162039 D1.10 a ab ab a ab ab ab a a a ab ab ab ab ab a ab ab a ab ab a ab ab a a ab a ab a a ab ab ab ab a a ab a ab ab a a ab a a a ab a a a a a a a a ab ab ab a a ab ab a ab a a a a ab a a a a ab a ab ab a ab a a ab a ab a a ab a a
*HyS0017.2167045 D1.10 a ab ab a ab ab ab a a a ab ab ab ab ab a ab ab a ab ab a ab ab a a ab a ab a a ab ab ab ab a a ab a ab ab a a ab a a a ab a a a a a a a a ab ab ab a a ab ab a ab a a a a ab a a a a ab a ab ab a ab a a ab a ab a a ab a a
*HyS0017.2210828 D1.10 a ab ab a ab ab ab a a a ab ab ab ab ab a ab ab a ab ab a ab ab a a ab a ab a a ab ab ab ab a a ab a ab ab a a ab a a a ab a a a a a a a a ab ab ab a a ab ab a ab a a a a ab a a a a ab a ab ab a ab a a ab a ab a a ab a a
*HyS0017.2217241 D1.10 a ab ab a ab ab ab a a a ab ab ab ab ab a ab ab a ab ab a ab ab a a ab a ab a a ab ab ab ab a a ab a ab ab a a ab a a a ab a a a a a a a a ab ab ab a a ab ab a ab a a a a ab a a a a ab a ab ab a ab a a ab a ab a a ab a a
*HyS0017.2226482 D1.10 a ab ab a ab ab ab a a a ab ab ab ab ab a ab ab a ab ab a ab ab a a ab a ab a a ab ab ab ab a a ab a ab ab a a ab a a a ab a a a a a a a a ab ab ab a a ab ab a ab a a a a ab a a a a ab a ab ab a ab a a ab a ab a a ab a a
*HyS0017.2257346 D1.10 a ab ab a ab ab ab a a a ab ab ab ab ab a ab ab a ab ab a ab ab a a ab a ab a a ab ab ab ab a a ab a ab ab a a ab a a a ab a a a a a a a a ab ab ab a a ab ab a ab a a a a ab a a a a ab a ab ab a ab a a ab a ab a a ab a a
*HyS0017.2263051 D1.10 a ab ab a ab ab ab a a a ab ab ab ab ab a ab ab a ab ab a ab ab a a ab a ab a a ab ab ab ab a a ab a ab ab a a ab a a a ab a a a a a a a a ab ab ab a a ab ab a ab a a a a ab a a a a ab a ab ab a ab a a ab a ab a a ab a a
*HyS0017.2269619 D1.10 a ab ab a ab ab ab a a a ab ab ab ab ab a ab ab a ab ab a ab ab a a ab a ab a a ab ab ab ab a a ab a ab ab a a ab a a a ab a a a a a a a a ab ab ab a a ab ab a ab a a a a ab a a a a ab a ab ab a ab a a ab a ab a a ab a a
*HyS0017.2279011 D1.10 a ab ab a ab ab ab a a a ab ab ab ab ab a ab ab a ab ab a ab ab a a ab a ab a a ab ab ab ab a a ab a ab ab a a ab a a a ab a a a a a a a a ab ab ab a a ab ab a ab a a a a ab a a a a ab a ab ab a ab a a ab a ab a a ab a a
*HyS0017.2286252 D1.10 a ab ab a ab ab ab a a a ab ab ab ab ab a ab ab a ab ab a ab ab a a ab a ab a a ab ab ab ab a a ab a ab ab a a ab a a a ab a a a a a a a a ab ab ab a a ab ab a ab a a a a ab a a a a ab a ab ab a ab a a ab a ab a a ab a a
*HyS0017.2291256 D1.10 a ab ab a ab ab ab a a a ab ab ab ab ab a ab ab a ab ab a ab ab a a ab a ab a a ab ab ab ab a a ab a ab ab a a ab a a a ab a a a a a a a a ab ab ab a a ab ab a ab a a a a ab a a a a ab a ab ab a ab a a ab a ab a a ab a a
*HyS0017.2297876 D1.10 a ab ab a ab ab ab a a a ab ab ab ab ab a ab ab a ab ab a ab ab a a ab a ab a a ab ab ab ab a a ab a ab ab a a ab a a a ab a a a a a a a a ab ab ab a a ab ab a ab a a a a ab a a a a ab a ab ab a ab a a ab a ab a a ab a a
*HyS0017.2312949 D1.10 a ab ab a ab ab ab a a a ab ab ab ab ab a ab ab a ab ab a ab ab a a ab a ab a a ab ab ab ab a a ab a ab ab a a ab a a a ab a a a a a a a a ab ab ab a a ab ab a ab a a a a ab a a a a ab a ab ab a ab a a ab a ab a a ab a a
*HyS0017.2322477 D1.10 a ab ab a ab ab ab a a a ab ab ab ab ab a ab ab a ab ab a ab ab a a ab a ab a a ab ab ab ab a a ab a ab ab a a ab a a a ab a a a a a a a a ab ab ab a a ab ab a ab a a a a ab a a a a ab a ab ab a ab a a ab a ab a a ab a a
*HyS0017.2329238 D1.10 a ab ab a ab ab ab a a a ab ab ab ab ab a ab ab a ab ab a ab ab a a ab a ab a a ab ab ab ab a a ab a ab ab a a ab a a a ab a a a a a a a a ab ab ab a a ab ab a ab a a a a ab a a a a ab a ab ab a ab a a ab a ab a a ab a a
*HyS0017.2334353 D1.10 a ab ab a ab ab ab a a a ab ab ab ab ab a ab ab a ab ab a ab ab a a ab a ab a a ab ab ab ab a a ab a ab ab a a ab a a a ab a a a a a a a a ab ab ab a a ab ab a ab a a a a ab a a a a ab a ab ab a ab a a ab a ab a a ab a a
*HyS0017.2342566 D1.10 a ab ab a ab ab ab a a a ab ab ab ab ab a ab ab a ab ab a ab ab a a ab a ab a a ab ab ab ab a a ab a ab ab a a ab a a a ab a a a a a a a a ab ab ab a a ab ab a ab a a a a ab a a a a ab a ab ab a ab a a ab a ab a a ab a a
*HyS0017.2347784 D1.10 a ab ab a ab ab ab a a a ab ab ab ab ab a ab ab a ab ab a ab ab a a ab a ab a a ab ab ab ab a a ab a ab ab a a ab a a a ab a a a a a a a a ab ab ab a a ab ab a ab a a a a ab a a a a ab a ab ab a ab a a ab a ab a a ab a a
*HyS0017.2355602 D1.10 a ab ab a ab ab ab a a a ab ab ab ab ab a ab ab a ab ab a ab ab a a ab a ab a a ab ab ab ab a a ab a ab ab a a ab a a a ab a a a a a a a a ab ab ab a a ab ab a ab a a a a ab a a a a ab a ab ab a ab a a ab a ab a a ab a a
*HyS0017.2360604 D1.10 a ab ab a ab ab ab a a a ab ab ab ab ab a ab ab a ab ab a ab ab a a ab a ab a a ab ab ab ab a a ab a ab ab a a ab a a a ab a a a a a a a a ab ab ab a a ab ab a ab a a a a ab a a a a ab a ab ab a ab a a ab a ab a a ab a a
*HyS0017.2385815 D1.10 a ab ab a ab ab ab a a a ab ab ab ab ab a ab ab a ab ab a ab ab a a ab a ab a a ab ab ab ab a a ab a ab ab a a ab a a a ab a a a a a a a a ab ab ab a a ab ab a ab a a a a ab a a a a ab a ab ab a ab a a ab a ab a a ab a a
*HyS0017.2393114 D1.10 a ab ab a ab ab ab a a a ab ab ab ab ab a ab ab a ab ab a ab ab a a ab a ab a a ab ab ab ab a a ab a ab ab a a ab a a a ab a a a a a a a a ab ab ab a a ab ab a ab a a a a ab a a a a ab a ab ab a ab a a ab a ab a a ab a a
*HyS0017.2400817 D1.10 a ab ab a ab ab ab a a a ab ab ab ab ab a ab ab a ab ab a ab ab a a ab a ab a a ab ab ab ab a a ab a ab ab a a ab a a a ab a a a a a a a a ab ab ab a a ab ab a ab a a a a ab a a a a ab a ab ab a ab a a ab a ab a a ab a a
*HyS0017.2406027 D1.10 a ab ab a ab ab ab a a a ab ab ab ab ab a ab ab a ab ab a ab ab a a ab a ab a a ab ab ab ab a a ab a ab ab a a ab a a a ab a a a a a a a a ab ab ab a a ab ab a ab a a a a ab a a a a ab a ab ab a ab a a ab a ab a a ab a a
*HyS0017.2412377 D1.10 a ab ab a ab ab ab a a a ab ab ab ab ab a ab ab a ab ab a ab ab a a ab a ab a a ab ab ab ab a a ab a ab ab a a ab a a a ab a a a a a a a a ab ab ab a a ab ab a ab a a a a ab a a a a ab a ab ab a ab a a ab a ab a a ab a a
*HyS0017.2417985 D1.10 a ab ab a ab ab ab a a a ab ab ab ab ab a ab ab a ab ab a ab ab a a ab a ab a a ab ab ab ab a a ab a ab ab a a ab a a a ab a a a a a a a a ab ab ab a a ab ab a ab a a a a ab a a a a ab a ab ab a ab a a ab a ab a a ab a a
*HyS0017.2423009 D1.10 a ab ab a ab ab ab a a a ab ab ab ab ab a ab ab a ab ab a ab ab a a ab a ab a a ab ab ab ab a a ab a ab ab a a ab a a a ab a a a a a a a a ab ab ab a a ab ab a ab a a a a ab a a a a ab a ab ab a ab a a ab a ab a a ab a a
*HyS0017.2435770 D1.10 a ab ab a ab ab ab a a a ab ab ab ab ab a ab ab a ab ab a ab ab a a ab a ab a a ab ab ab ab a a ab a ab ab a a ab a a a ab a a a a a a a a ab ab ab a a ab ab a ab a a a a ab a a a a ab a ab ab a ab a a ab a ab a a ab a a
*HyS0017.2440950 D1.10 a ab ab a ab ab ab a a a ab ab ab ab ab a ab ab a ab ab a ab ab a a ab a ab a a ab ab ab ab a a ab a ab ab a a ab a a a ab a a a a a a a a ab ab ab a a ab ab a ab a a a a ab a a a a ab a ab ab a ab a a ab a ab a a ab a a
*HyS0017.2448953 D1.10 a ab ab a ab ab ab a a a ab ab ab ab ab a ab ab a ab ab a ab ab a a ab a ab a a ab ab ab ab a a ab a ab ab a a ab a a a ab a a a a a a a a ab ab ab a a ab ab a ab a a a a ab a a a a ab a ab ab a ab a a ab a ab a a ab a a
*HyS0017.2454089 D1.10 a ab ab a ab ab ab a a a ab ab ab ab ab a ab ab a ab ab a ab ab a a ab a ab a a ab ab ab ab a a ab a ab ab a a ab a a a ab a a a a a a a a ab ab ab a a ab ab a ab a a a a ab a a a a ab a ab ab a ab a a ab a ab a a ab a a
*HyS0017.2459191 D1.10 a ab ab a ab ab ab a a a ab ab ab ab ab a ab ab a ab ab a ab ab a a ab a ab a a ab ab ab ab a a ab a ab ab a a ab a a a ab a a a a a a a a ab ab ab a a ab ab a ab a a a a ab a a a a ab a ab ab a ab a a ab a ab a a ab a a
*HyS0017.2464223 D1.10 a ab ab a ab ab ab a a a ab ab ab ab ab a ab ab a ab ab a ab ab a a ab a ab a a ab ab ab ab a a ab a ab ab a a ab a a a ab a a a a a a a a ab ab ab a a ab ab a ab a a a a ab a a a a ab a ab ab a ab a a ab a ab a a ab a a
*HyS0017.2469502 D1.10 a ab ab a ab ab ab a a a ab ab ab ab ab a ab ab a ab ab a ab ab a a ab a ab a a ab ab ab ab a a ab a ab ab a a ab a a a ab a a a a a a a a ab ab ab a a ab ab a ab a a a a ab a a a a ab a ab ab a ab a a ab a ab a a ab a a
*HyS0017.2479985 D1.10 a ab ab a ab ab ab a a a ab ab ab ab ab a ab ab a ab ab a ab ab a a ab a ab a a ab ab ab ab a a ab a ab ab a a ab a a a ab a a a a a a a a ab ab ab a a ab ab a ab a a a a ab a a a a ab a ab ab a ab a a ab a ab a a ab a a
*HyS0017.2485291 D1.10 a ab ab a ab ab ab a a a ab ab ab ab ab a ab ab a ab ab a ab ab a a ab a ab a a ab ab ab ab a a ab a ab ab a a ab a a a ab a a a a a a a a ab ab ab a a ab ab a ab a a a a ab a a a a ab a ab ab a ab a a ab a ab a a ab a a
*HyS0017.2490562 D1.10 a ab ab a ab ab ab a a a ab ab ab ab ab a ab ab a ab ab a ab ab a a ab a ab a a ab ab ab ab a a ab a ab ab a a ab a a a ab a a a a a a a a ab ab ab a a ab ab a ab a a a a ab a a a a ab a ab ab a ab a a ab a ab a a ab a a
*HyS0017.2495700 D1.10 a ab ab a ab ab ab a a a ab ab ab ab ab a ab ab a ab ab a ab ab a a ab a ab a a ab ab ab ab a a ab a ab ab a a ab a a a ab a a a a a a a a ab ab ab a a ab ab a ab a a a a ab a a a a ab a ab ab a ab a a ab a ab a a ab a a
*HyS0017.2502748 D1.10 a ab ab a ab ab ab a a a ab ab ab ab ab a ab ab a ab ab a ab ab a a ab a ab a a ab ab ab ab a a ab a ab ab a a ab a a a ab a a a a a a a a ab ab ab a a ab ab a ab a a a a ab a a a a ab a ab ab a ab a a ab a ab a a ab a a
*HyS0017.2510450 D1.10 a ab ab a ab ab ab a a a ab ab ab ab ab a ab ab a ab ab a ab ab a a ab a ab a a ab ab ab ab a a ab a ab ab a a ab a a a ab a a a a a a a a ab ab ab a a ab ab a ab a a a a ab a a a a ab a ab ab a ab a a ab a ab a a ab a a
*HyS0017.2515774 D1.10 a ab ab a ab ab ab a a a ab ab ab ab ab a ab ab a ab ab a ab ab a a ab a ab a a ab ab ab ab a a ab a ab ab a a ab a a a ab a a a a a a a a ab ab ab a a ab ab a ab a a a a ab a a a a ab a ab ab a ab a a ab a ab a a ab a a
*HyS0017.2521922 D1.10 a ab ab a ab ab ab a a a ab ab ab ab ab a ab ab a ab ab a ab ab a a ab a ab a a ab ab ab ab a a ab a ab ab a a ab a a a ab a a a a a a a a ab ab ab a a ab ab a ab a a a a ab a a a a ab a ab ab a ab a a ab a ab a a ab a a
*HyS0017.2527464 D1.10 a ab ab a ab ab ab a a a ab ab ab ab ab a ab ab a ab ab a ab ab a a ab a ab a a ab ab ab ab a a ab a ab ab a a ab a a a ab a a a a a a a a ab ab ab a a ab ab a ab a a a a ab a a a a ab a ab ab a ab a a ab a ab a a ab a a
*HyS0017.2533925 D1.10 a ab ab a ab ab ab a a a ab ab ab ab ab a ab ab a ab ab a ab ab a a ab a ab a a ab ab ab ab a a ab a ab ab a a ab a a a ab a a a a a a a a ab ab ab a a ab ab a ab a a a a ab a a a a ab a ab ab a ab a a ab a ab a a ab a a
*HyS0017.2559479 D1.10 a ab ab a ab ab ab a a a ab ab ab ab ab a ab ab a ab ab a ab ab a a ab a ab a a ab ab ab ab a a ab a ab ab a a ab a a a ab a a a a a a a a ab ab ab a a ab ab a ab a a a a ab a a a a ab a ab ab a ab a a ab a ab a a ab a a
*HyS0017.2565147 D1.10 a ab ab a ab ab ab a a a ab ab ab ab ab a ab ab a ab ab a ab ab a a ab a ab a a ab ab ab ab a a ab a ab ab a a ab a a a ab a a a a a a a a ab ab ab a a ab ab a ab a a a a ab a a a a ab a ab ab a ab a a ab a ab a a ab a a
*HyS0017.2570388 D1.10 a ab ab a ab ab ab a a a ab ab ab ab ab a ab ab a ab ab a ab ab a a ab a ab a a ab ab ab ab a a ab a ab ab a a ab a a a ab a a a a a a a a ab ab ab a a ab ab a ab a a a a ab a a a a ab a ab ab a ab a a ab a ab a a ab a a
*HyS0017.2575570 D1.10 a ab ab a ab ab ab a a a ab ab ab ab ab a ab ab a ab ab a ab ab a a ab a ab a a ab ab ab ab a a ab a ab ab a a ab a a a ab a a a a a a a a ab ab ab a a ab ab a ab a a a a ab a a a a ab a ab ab a ab a a ab a ab a a ab a a
*HyS0017.2584793 D1.10 a ab ab a ab ab ab a a a ab ab ab ab ab a ab ab a ab ab a ab ab a a ab a ab a a ab ab ab ab a a ab a ab ab a a ab a a a ab a a a a a a a a ab ab ab a a ab ab a ab a a a a ab a a a a ab a ab ab a ab a a ab a ab a a ab a a
*HyS0017.2595024 D1.10 a ab ab a ab ab ab a a a ab ab ab ab ab a ab ab a ab ab a ab ab a a ab a ab a a ab ab ab ab a a ab a ab ab a a ab a a a ab a a a a a a a a ab ab ab a a ab ab a ab a a a a ab a a a a ab a ab ab a ab a a ab a ab a a ab a a
*HyS0017.2668427 D1.10 a ab ab a ab ab ab a a a ab ab ab ab ab a ab ab a ab ab a ab ab a a ab a ab a a ab ab ab ab a a ab a ab ab a a ab a a a ab a a a a a a a a ab ab ab a a ab ab a ab a a a a ab a a a a ab a ab ab a ab a a ab a ab a a ab a a
*HyS0017.2673661 D1.10 a ab ab a ab ab ab a a a ab ab ab ab ab a ab ab a ab ab a ab ab a a ab a ab a a ab ab ab ab a a ab a ab ab a a ab a a a ab a a a a a a a a ab ab ab a a ab ab a ab a a a a ab a a a a ab a ab ab a ab a a ab a ab a a ab a a
*HyS0017.2678685 D1.10 a ab ab a ab ab ab a a a ab ab ab ab ab a ab ab a ab ab a ab ab a a ab a ab a a ab ab ab ab a a ab a ab ab a a ab a a a ab a a a a a a a a ab ab ab a a ab ab a ab a a a a ab a a a a ab a ab ab a ab a a ab a ab a a ab a a
*HyS0017.2694877 D1.10 a ab ab a ab ab ab a a a ab ab ab ab ab a ab ab a ab ab a ab ab a a ab a ab a a ab ab ab ab a a ab a ab ab a a ab a a a ab a a a a a a a a ab ab ab a a ab ab a ab a a a a ab a a a a ab a ab ab a ab a a ab a ab a a ab a a
*HyS0017.2702285 D1.10 a ab ab a ab ab ab a a a ab ab ab ab ab a ab ab a ab ab a ab ab a a ab a ab a a ab ab ab ab a a ab a ab ab a a ab a a a ab a a a a a a a a ab ab ab a a ab ab a ab a a a a ab a a a a ab a ab ab a ab a a ab a ab a a ab a a
*HyS0017.2708358 D1.10 a ab ab a ab ab ab a a a ab ab ab ab ab a ab ab a ab ab a ab ab a a ab a ab a a ab ab ab ab a a ab a ab ab a a ab a a a ab a a a a a a a a ab ab ab a a ab ab a ab a a a a ab a a a a ab a ab ab a ab a a ab a ab a a ab a a
*HyS0017.2715861 D1.10 a ab ab a ab ab ab a a a ab ab ab ab ab a ab ab a ab ab a ab ab a a ab a ab a a ab ab ab ab a a ab a ab ab a a ab a a a ab a a a a a a a a ab ab ab a a ab ab a ab a a a a ab a a a a ab a ab ab a ab a a ab a ab a a ab a a
*HyS0017.2721118 D1.10 a ab ab a ab ab ab a a a ab ab ab ab ab a ab ab a ab ab a ab ab a a ab a ab a a ab ab ab ab a a ab a ab ab a a ab a a a ab a a a a a a a a ab ab ab a a ab ab a ab a a a a ab a a a a ab a ab ab a ab a a ab a ab a a ab a a
*HyS0017.2726837 D1.10 a ab ab a ab ab ab a a a ab ab ab ab ab a ab ab a ab ab a ab ab a a ab a ab a a ab ab ab ab a a ab a ab ab a a ab a a a ab a a a a a a a a ab ab ab a a ab ab a ab a a a a ab a a a a ab a ab ab a ab a a ab a ab a a ab a a
*HyS0017.2733641 D1.10 a ab ab a ab ab ab a a a ab ab ab ab ab a ab ab a ab ab a ab ab a a ab a ab a a ab ab ab ab a a ab a ab ab a a ab a a a ab a a a a a a a a ab ab ab a a ab ab a ab a a a a ab a a a a ab a ab ab a ab a a ab a ab a a ab a a
*HyS0017.2757057 D1.10 a ab ab a ab ab ab a a a ab ab ab ab ab a ab ab a ab ab a ab ab a a ab a ab a a ab ab ab ab a a ab a ab ab a a ab a a a ab a a a a a a a a ab ab ab a a ab ab a ab a a a a ab a a a a ab a ab ab a ab a a ab a ab a a ab a a
*HyS0017.2765137 D1.10 a ab ab a ab ab ab a a a ab ab ab ab ab a ab ab a ab ab a ab ab a a ab a ab a a ab ab ab ab a a ab a ab ab a a ab a a a ab a a a a a a a a ab ab ab a a ab ab a ab a a a a ab a a a a ab a ab ab a ab a a ab a ab a a ab a a
*HyS0017.2770248 D1.10 a ab ab a ab ab ab a a a ab ab ab ab ab a ab ab a ab ab a ab ab a a ab a ab a a ab ab ab ab a a ab a ab ab a a ab a a a ab a a a a a a a a ab ab ab a a ab ab a ab a a a a ab a a a a ab a ab ab a ab a a ab a ab a a ab a a
*HyS0017.2775399 D1.10 a ab ab a ab ab ab a a a ab ab ab ab ab a ab ab a ab ab a ab ab a a ab a ab a a ab ab ab ab a a ab a ab ab a a ab a a a ab a a a a a a a a ab ab ab a a ab ab a ab a a a a ab a a a a ab a ab ab a ab a a ab a ab a a ab a a
*HyS0017.2783435 D1.10 a ab ab a ab ab ab a a a ab ab ab ab ab a ab ab a ab ab a ab ab a a ab a ab a a ab ab ab ab a a ab a ab ab a a ab a a a ab a a a a a a a a ab ab ab a a ab ab a ab a a a a ab a a a a ab a ab ab a ab a a ab a ab a a ab a a
*HyS0017.2788571 D1.10 a ab ab a ab ab ab a a a ab ab ab ab ab a ab ab a ab ab a ab ab a a ab a ab a a ab ab ab ab a a ab a ab ab a a ab a a a ab a a a a a a a a ab ab ab a a ab ab a ab a a a a ab a a a a ab a ab ab a ab a a ab a ab a a ab a a
*HyS0017.2796069 D1.10 a ab ab a ab ab ab a a a ab ab ab ab ab a ab ab a ab ab a ab ab a a ab a ab a a ab ab ab ab a a ab a ab ab a a ab a a a ab a a a a a a a a ab ab ab a a ab ab a ab a a a a ab a a a a ab a ab ab a ab a a ab a ab a a ab a a
*HyS0017.2801102 D1.10 a ab ab a ab ab ab a a a ab ab ab ab ab a ab ab a ab ab a ab ab a a ab a ab a a ab ab ab ab a a ab a ab ab a a ab a a a ab a a a a a a a a ab ab ab a a ab ab a ab a a a a ab a a a a ab a ab ab a ab a a ab a ab a a ab a a
*HyS0017.2806149 D1.10 a ab ab a ab ab ab a a a ab ab ab ab ab a ab ab a ab ab a ab ab a a ab a ab a a ab ab ab ab a a ab a ab ab a a ab a a a ab a a a a a a a a ab ab ab a a ab ab a ab a a a a ab a a a a ab a ab ab a ab a a ab a ab a a ab a a
*HyS0017.2812076 D1.10 a ab ab a ab ab ab a a a ab ab ab ab ab a ab ab a ab ab a ab ab a a ab a ab a a ab ab ab ab a a ab a ab ab a a ab a a a ab a a a a a a a a ab ab ab a a ab ab a ab a a a a ab a a a a ab a ab ab a ab a a ab a ab a a ab a a
*HyS0017.2836422 D1.10 a ab ab a ab ab ab a a a ab ab ab ab ab a ab ab a ab ab a ab ab a a ab a ab a a ab ab ab ab a a ab a ab ab a a ab a a a ab a a a a a a a a ab ab ab a a ab ab a ab a a a a ab a a a a ab a ab ab a ab a a ab a ab a a ab a a
*HyS0017.2841501 D1.10 a ab ab a ab ab ab a a a ab ab ab ab ab a ab ab a ab ab a ab ab a a ab a ab a a ab ab ab ab a a ab a ab ab a a ab a a a ab a a a a a a a a ab ab ab a a ab ab a ab a a a a ab a a a a ab a ab ab a ab a a ab a ab a a ab a a
*HyS0017.2846935 D1.10 a ab ab a ab ab ab a a a ab ab ab ab ab a ab ab a ab ab a ab ab a a ab a ab a a ab ab ab ab a a ab a ab ab a a ab a a a ab a a a a a a a a ab ab ab a a ab ab a ab a a a a ab a a a a ab a ab ab a ab a a ab a ab a a ab a a
*HyS0017.2852098 D1.10 a ab ab a ab ab ab a a a ab ab ab ab ab a ab ab a ab ab a ab ab a a ab a ab a a ab ab ab ab a a ab a ab ab a a ab a a a ab a a a a a a a a ab ab ab a a ab ab a ab a a a a ab a a a a ab a ab ab a ab a a ab a ab a a ab a a
*HyS0017.2857171 D1.10 a ab ab a ab ab ab a a a ab ab ab ab ab a ab ab a ab ab a ab ab a a ab a ab a a ab ab ab ab a a ab a ab ab a a ab a a a ab a a a a a a a a ab ab ab a a ab ab a ab a a a a ab a a a a ab a ab ab a ab a a ab a ab a a ab a a
*HyS0017.2864923 D1.10 a ab ab a ab ab ab a a a ab ab ab ab ab a ab ab a ab ab a ab ab a a ab a ab a a ab ab ab ab a a ab a ab ab a a ab a a a ab a a a a a a a a ab ab ab a a ab ab a ab a a a a ab a a a a ab a ab ab a ab a a ab a ab a a ab a a
*HyS0017.2870015 D1.10 a ab ab a ab ab ab a a a ab ab ab ab ab a ab ab a ab ab a ab ab a a ab a ab a a ab ab ab ab a a ab a ab ab a a ab a a a ab a a a a a a a a ab ab ab a a ab ab a ab a a a a ab a a a a ab a ab ab a ab a a ab a ab a a ab a a
*HyS0017.2875448 D1.10 a ab ab a ab ab ab a a a ab ab ab ab ab a ab ab a ab ab a ab ab a a ab a ab a a ab ab ab ab a a ab a ab ab a a ab a a a ab a a a a a a a a ab ab ab a a ab ab a ab a a a a ab a a a a ab a ab ab a ab a a ab a ab a a ab a a
*HyS0017.2880640 D1.10 a ab ab a ab ab ab a a a ab ab ab ab ab a ab ab a ab ab a ab ab a a ab a ab a a ab ab ab ab a a ab a ab ab a a ab a a a ab a a a a a a a a ab ab ab a a ab ab a ab a a a a ab a a a a ab a ab ab a ab a a ab a ab a a ab a a
*HyS0017.2886069 D1.10 a ab ab a ab ab ab a a a ab ab ab ab ab a ab ab a ab ab a ab ab a a ab a ab a a ab ab ab ab a a ab a ab ab a a ab a a a ab a a a a a a a a ab ab ab a a ab ab a ab a a a a ab a a a a ab a ab ab a ab a a ab a ab a a ab a a
*HyS0017.2892898 D1.10 a ab ab a ab ab ab a a a ab ab ab ab ab a ab ab a ab ab a ab ab a a ab a ab a a ab ab ab ab a a ab a ab ab a a ab a a a ab a a a a a a a a ab ab ab a a ab ab a ab a a a a ab a a a a ab a ab ab a ab a a ab a ab a a ab a a
*HyS0017.2898486 D1.10 a ab ab a ab ab ab a - a ab ab ab ab ab a ab ab a ab ab a ab ab a a ab - ab a - ab ab ab ab a a ab a ab ab a a ab a a a ab a a a - a a a a ab ab ab a a ab ab a ab a a a a ab a a a a ab a ab ab a ab a - ab a ab a a ab a a
*HyS0017.2905283 D1.10 a ab ab a ab ab ab a a a ab ab ab ab ab a ab ab a ab ab a ab ab a a ab a ab a a ab ab ab ab a a ab a ab ab a a ab a a a ab a a a a a a a a ab ab ab a a ab ab a ab a a a a ab a a a a ab a ab ab a ab a a ab a ab a a ab a a
*HyS0017.2910653 D1.10 a ab ab a ab ab ab a a a ab ab ab ab ab a ab ab a ab ab a ab ab a a ab a ab a a ab ab ab ab a a ab a ab ab a a ab a a a ab a a a a a a a a ab ab ab a a ab ab a ab a a a a ab a a a a ab a ab ab a ab a a ab a ab a a ab a a
*HyS0017.2917212 D1.10 a ab ab a ab ab ab a a a ab ab ab ab ab a ab ab a ab ab a ab ab a a ab a ab a a ab ab ab ab a a ab a ab ab a a ab a a a ab a a a a a a a a ab ab ab a a ab ab a ab a a a a ab a a a a ab a ab ab a ab a a ab a ab a a ab a a
*HyS0017.2922925 D1.10 a ab ab a ab ab ab a a a ab ab ab ab ab a ab ab a ab ab a ab ab a a ab a ab a a ab ab ab ab a a ab a ab ab a a ab a a a ab a a a a a a a a ab ab ab a a ab ab a ab a a a a ab a a a a ab a ab ab a ab a a ab a ab a a ab a a
*HyS0017.2927935 D1.10 a ab ab a ab ab ab a a a ab ab ab ab ab a ab ab a ab ab a ab ab a a ab a ab a a ab ab ab ab a a ab a ab ab a a ab a a a ab a a a a a a a a ab ab ab a a ab ab a ab a a a a ab a a a a ab a ab ab a ab a a ab a ab a a ab a a
*HyS0017.2934653 D1.10 a ab ab a ab ab ab a a a ab ab ab ab ab a ab ab a ab ab a ab ab a a ab a ab a a ab ab ab ab a a ab a ab ab a a ab a a a ab a a a a a a a a ab ab ab a a ab ab a ab a a a a ab a a a a ab a ab ab a ab a a ab a ab a a ab a a
*HyS0017.2939959 D1.10 a ab ab a ab ab ab a a a ab ab ab ab ab a ab ab a ab ab a ab ab a a ab a ab a a ab ab ab ab a a ab a ab ab a a ab a a a ab a a a a a a a a ab ab ab a a ab ab a ab a a a a ab a a a a ab a ab ab a ab a a ab a ab a a ab a a
*HyS0017.2950711 D1.10 a ab ab a ab ab ab a a a ab ab ab ab ab a ab ab a ab ab a ab ab a a ab a ab a a ab ab ab ab a a ab a ab ab a a ab a a a ab a a a a a a a a ab ab ab a a ab ab a ab a a a a ab a a a a ab a ab ab a ab a a ab a ab a a ab a a
*HyS0017.2956256 D1.10 a ab ab a ab ab ab a a a ab ab ab ab ab a ab ab a ab ab a ab ab a a ab a ab a a ab ab ab ab a a ab a ab ab a a ab a a a ab a a a a a a a a ab ab ab a a ab ab a ab a a a a ab a a a a ab a ab ab a ab a a ab a ab a a ab a a
*HyS0017.2961561 D1.10 a ab ab a ab ab ab a a a ab ab ab ab ab a ab ab a ab ab a ab ab a a ab a ab a a ab ab ab ab a a ab a ab ab a a ab a a a ab a a a a a a a a ab ab ab a a ab ab a ab a a a a ab a a a a ab a ab ab a ab a a ab a ab a a ab a a
*HyS0017.2966648 D1.10 a ab ab a ab ab ab a a a ab ab ab ab ab a ab ab a ab ab a ab ab a a ab a ab a a ab ab ab ab a a ab a ab ab a a ab a a a ab a a a a a a a a ab ab ab a a ab ab a ab a a a a ab a a a a ab a ab ab a ab a a ab a ab a a ab a a
*HyS0017.2971751 D1.10 a ab ab a ab ab ab a a a ab ab ab ab ab a ab ab a ab ab a ab ab a a ab a ab a a ab ab ab ab a a ab a ab ab a a ab a a a ab a a a a a a a a ab ab ab a a ab ab a ab a a a a ab a a a a ab a ab ab a ab a a ab a ab a a ab a a
*HyS0017.2980711 D1.10 a ab ab a ab ab ab a a a ab ab ab ab ab a ab ab a ab ab a ab ab a a ab a ab a a ab ab ab ab a a ab a ab ab a a ab a a a ab a a a a a a a a ab ab ab a a ab ab a ab a a a a ab a a a a ab a ab ab a ab a a ab a ab a a ab a a
*HyS0017.2987393 D1.10 a ab ab a ab ab ab a a a ab ab ab ab ab a ab ab a ab ab a ab ab a a ab a ab a a ab ab ab ab a a ab a ab ab a a ab a a a ab a a a a a a a a ab ab ab a a ab ab a ab a a a a ab a a a a ab a ab ab a ab a a ab a ab a a ab a a
*HyS0017.2993101 D1.10 a ab ab a ab ab ab a a a ab ab ab ab ab a ab ab a ab ab a ab ab a a ab a ab a a ab ab ab ab a a ab a ab ab a a ab a a a ab a a a a a a a a ab ab ab a a ab ab a ab a a a a ab a a a a ab a ab ab a ab a a ab a ab a a ab a a
*HyS0017.2998130 D1.10 a ab ab a ab ab ab a a a ab ab ab ab ab a ab ab a ab ab a ab ab a a ab a ab a a ab ab ab ab a a ab a ab ab a a ab a a a ab a a a a a a a a ab ab ab a a ab ab a ab a a a a ab a a a a ab a ab ab a ab a a ab a ab a a ab a a
*HyS0017.3004331 D1.10 a ab ab a ab ab ab a a a ab ab ab ab ab a ab ab a ab ab a ab ab a a ab a ab a a ab ab ab ab a a ab a ab ab a a ab a a a ab a a a a a a a a ab ab ab a a ab ab a ab a a a a ab a a a a ab a ab ab a ab a a ab a ab a a ab a a
*HyS0017.3009978 D1.10 a ab ab a ab ab ab a a a ab ab ab ab a a ab ab a ab ab a a ab a a ab ab ab a a ab ab ab ab a a ab a ab ab a a ab a a a ab a a a a a a a a ab ab ab a a ab ab a ab a a a a ab a a a a ab a ab ab a ab a ab ab a ab a a ab a a
*HyS0017.3015069 D1.10 a ab ab a ab ab ab a a a ab ab ab ab a a ab ab a ab ab a a ab a a ab ab ab a a ab ab ab ab a a ab a ab ab a a ab a a a ab a a a a a a a a ab ab ab a a ab ab a ab a a a a ab a a a a ab a ab ab a ab a ab ab a ab a a ab a a
*HyS0017.3020135 D1.10 a ab ab a ab ab ab a a a ab ab ab ab a a ab ab a ab ab a a ab a a ab ab ab a a ab ab ab ab a a ab a ab ab a a ab a a a ab a a a a a a a a ab ab ab a a ab ab a ab a a a a ab a a a a ab a ab ab a ab a ab ab a ab a a ab a a
*HyS0017.3026458 D1.10 a ab ab a ab ab ab a a a ab ab ab ab a a ab ab a ab ab a a ab a a ab ab ab a a ab ab ab ab a a ab a ab ab a a ab a a a ab a a a a a a a a ab ab ab a a ab ab a ab a a a a ab a a a a ab a ab ab a ab a ab ab a ab a a ab a a
*HyS0017.3032300 D1.10 a ab ab a ab ab ab a a a ab ab ab ab a a ab ab a ab ab a a ab a a ab ab ab a a ab ab ab ab a a ab a ab ab a a ab a a a ab a a a a a a a a ab ab ab a a ab ab a ab a a a a ab a a a a ab a ab ab a ab a ab ab a ab a a ab a a
*HyS0017.3038567 D1.10 a ab ab a ab ab ab a a a ab ab ab ab a a ab ab a ab ab a a ab a a ab ab ab a a ab ab ab ab a a ab a ab ab a a ab a a a ab a a a a a a a a ab ab ab a a ab ab a ab a a a a ab a a a a ab a ab ab a ab a ab ab a ab a a ab a a
*HyS0017.3044000 D1.10 a ab ab a ab ab ab a a a ab ab ab ab a a ab ab a ab ab a a ab a a ab ab ab a a ab ab ab ab a a ab a ab ab a a ab a a a ab a a a a a a a a ab ab ab a a ab ab a ab a a a a ab a a a a ab a ab ab a ab a ab ab a ab a a ab a a
*HyS0017.3050066 D1.10 a ab ab a ab ab ab a a a ab ab ab ab a a ab ab a ab ab a a ab a a ab ab ab a a ab ab ab ab a a ab a ab ab a a ab a a a ab a a a a a a a a ab ab ab a a ab ab a ab a a a a ab a a a a ab a ab ab a ab a ab ab a ab a a ab a a
*HyS0017.3056475 D1.10 a ab ab a ab ab ab a a a ab ab ab ab a a ab ab a ab ab a a ab a a ab ab ab a a ab ab ab ab a a ab a ab ab a a ab a a a ab a a a a a a a a ab ab ab a a ab ab a ab a a a a ab a a a a ab a ab ab a ab a ab ab a ab a a ab a a
*HyS0017.3081479 D1.10 a ab ab a ab ab ab a a a ab ab ab ab a a ab ab a ab ab a a ab a a ab ab ab a a ab ab ab ab a a ab a ab ab a a ab a a a ab a a a a a a a a ab ab ab a a ab ab a ab a a a a ab a a a a ab a ab ab a ab a ab ab a ab a a ab a a
*HyS0017.3190167 D1.10 a ab ab a ab ab ab a a a ab ab ab ab a a ab ab a ab ab a a ab a a ab ab ab a a ab ab ab ab a a ab a ab ab a a ab a a a ab a a a a a a a a ab ab ab a a ab ab a ab a a a a ab a a a a ab a ab ab a ab a ab ab a ab a a ab a a
*HyS0017.3197087 D1.10 a ab ab a ab ab ab a a a ab ab ab ab a a ab ab a ab ab a a ab a a ab ab ab a a ab ab ab ab a a ab a ab ab a a ab a a a ab a a a a a a a a ab ab ab a a ab ab a ab a a a a ab a a a a ab a ab ab a ab a ab ab a ab a a ab a a
*HyS0017.3258383 D1.10 a a ab a ab ab ab a a a ab ab ab ab a a a ab a ab ab a a ab a a ab ab ab a a ab ab ab ab a a a a ab ab a a ab a a a ab a a a a a a a a ab ab ab a ab ab ab ab ab a a a a ab a a a a ab a ab ab a ab a ab ab a ab a a ab a a
*HyS0017.3263801 D1.10 a a ab a ab ab ab a a a ab ab ab ab a a a ab a ab ab a a ab a a ab ab ab a a ab ab ab ab a a a a ab ab a a ab a a a ab a a a a a a a a ab ab ab a ab ab ab ab ab a a a a ab a a a a ab a ab ab a ab a ab ab a ab a a ab a a
*HyS0017.3269190 D1.10 a a ab a ab ab ab a a a ab ab ab ab a a a ab a ab ab a a ab a a ab ab ab a a ab ab ab ab a a a a ab ab a a ab a a a ab a a a a a a a a ab ab ab a ab ab ab ab ab a a a a ab a a a a ab a ab ab a ab a ab ab a ab a a ab a a
*HyS0017.3277264 D1.10 a a ab a ab ab ab a a a ab ab ab ab a a a ab a ab ab a a ab a a ab ab ab a a ab ab ab ab a a a a ab ab a a ab a a a ab a a a a a a a a ab ab ab a ab ab ab ab ab a a a a ab a a a a ab a ab ab a ab a ab ab a ab a a ab a a
*HyS0017.3282792 D1.10 a a ab a ab ab ab a a a ab ab ab ab a a a ab a ab ab a a ab a a ab ab ab a a ab ab ab ab a a a a ab ab a a ab a a a ab a a a a a a a a ab ab ab a ab ab ab ab ab a a a a ab a a a a ab a ab ab a ab a ab ab a ab a a ab a a
*HyS0017.3291946 D1.10 a a ab a ab ab ab a a a ab ab ab ab a a a ab a ab ab a a ab a a ab ab ab a a ab ab ab ab a a a a ab ab a a ab a a a ab a a a a a a a a ab ab ab a ab ab ab ab ab a a a a ab a a a a ab a ab ab a ab a ab ab a ab a a ab a a
*HyS0017.3299673 D1.10 a a ab a ab ab ab a a a ab ab ab ab a a a ab a ab ab a a ab a a ab ab ab a a ab ab ab ab a a a a ab ab a a ab a a a ab a a a a a a a a ab ab ab a ab ab ab ab ab a a a a ab a a a a ab a ab ab a ab a ab ab a ab a a ab a a
*HyS0017.3319450 D1.10 a a ab a ab ab ab a a a ab ab ab ab a a a ab a ab ab a a ab a a ab ab ab a a ab ab ab ab a a a a ab ab a a ab a a a ab a a a a a a a a ab ab ab a ab ab ab ab ab a a a a ab a a a a ab a ab ab a ab a ab ab a ab a a ab a a
*HyS0017.3325041 D1.10 a a ab a ab ab ab a a a ab ab ab ab a a a ab a ab ab a a ab a a ab ab ab a a ab ab ab ab a a a a ab ab a a ab a a a ab a a a a a a a a ab ab ab a ab ab ab ab ab a a a a ab a a a a ab a ab ab a ab a ab ab a ab a a ab a a
*HyS0017.3331229 D1.10 a a ab a ab ab ab a a a ab ab ab ab a a a ab a ab ab a a ab a a ab ab ab a a ab ab ab ab a a a a ab ab a a ab a a a ab a a a a a a a a ab ab ab a ab ab ab ab ab a a a a ab a a a a ab a ab ab a ab a ab ab a ab a a ab a a
*HyS0017.3336519 D1.10 a a ab a ab ab ab a a a ab ab ab ab a a a ab a ab ab a a ab a a ab ab ab a a ab ab ab ab a a a a ab ab a a ab a a a ab a a a a a a a a ab ab ab a ab ab ab ab ab a a a a ab a a a a ab a ab ab a ab a ab ab a ab a a ab a a
*HyS0017.3366034 D1.10 a a ab a ab ab ab a a a ab ab ab ab a a a ab a ab ab a a ab a a ab ab ab a a ab ab ab ab a a a a ab ab a a ab a a a ab a a a a a a a a ab ab ab a ab ab ab ab ab a a a a ab a a a a ab a ab ab a ab a ab ab a ab a a ab a a
*HyS0017.3389053 D1.10 a a ab a ab ab ab a a a ab ab ab ab a a a ab a ab ab a a ab a a ab ab ab a a ab ab ab ab a a a a ab ab a a ab a a a ab a a a a a a a a ab ab ab a ab ab ab ab ab a a a a ab a a a a ab a ab ab a ab a ab ab a ab a a ab a a
*HyS0017.3397297 D1.10 a a ab a ab ab ab a a a ab ab ab ab a a a ab a ab ab a a ab a a ab ab ab a a ab ab ab ab a a a a ab ab a a ab a a a ab a a a a a a a a ab ab ab a ab ab ab ab ab a a a a ab a a a a ab a ab ab a ab a ab ab a ab a a ab a a
*HyS0017.3402671 D1.10 a a ab a ab ab ab a a a ab ab ab ab a a a ab a ab ab a a ab a a ab ab ab a a ab ab ab ab a a a a ab ab a a ab a a a ab a a a a a a a a ab ab ab a ab ab ab ab ab a a a a ab a a a a ab a ab ab a ab a ab ab a ab a a ab a a
*HyS0017.3408010 D1.10 a a ab a ab ab ab a a a ab ab ab ab a a a ab a ab ab a a ab a a ab ab ab a a ab ab ab ab a a a a ab ab a a ab a a a ab a a a a a a a a ab ab ab a ab ab ab ab ab a a a a ab a a a a ab a ab ab a ab a ab ab a ab a a ab a a
*HyS0017.3423225 D1.10 a a ab a ab ab ab a a a ab ab ab ab a a a ab a ab ab a a ab a a ab ab ab a a ab ab ab ab a a a a ab ab a a ab a a a ab a a a a a a a a ab ab ab a ab ab ab ab ab a a a a ab a a a a ab a ab ab a ab a ab ab a ab a a ab a a
*HyS0017.3428608 D1.10 a a ab a ab ab ab a a a ab ab ab ab a a a ab a ab ab a a ab a a ab ab ab a a ab ab ab ab a a a a ab ab a a ab a a a ab a a a a a a a a ab ab ab a ab ab ab ab ab a a a a ab a a a a ab a ab ab a ab a ab ab a ab a a ab a a
*HyS0017.3433622 D1.10 a a ab a ab ab ab a a a ab ab ab ab a a a ab a ab ab a a ab a a ab ab ab a a ab ab ab ab a a a a ab ab a a ab a a a ab a a a a a a a a ab ab ab a ab ab ab ab ab a a a a ab a a a a ab a ab ab a ab a ab ab a ab a a ab a a
*HyS0017.3442173 D1.10 a a ab a ab ab ab a a a ab ab ab ab a a a ab a ab ab a a ab a a ab ab ab a a ab ab ab ab a a a a ab ab a a ab a a a ab a a a a a a a a ab ab ab a ab ab ab ab ab a a a a ab a a a a ab a ab ab a ab a ab ab a ab a a ab a a
*HyS0017.3447534 D1.10 a a ab a ab ab ab a a a ab ab ab ab a a a ab a ab ab a a ab a a ab ab ab a a ab ab ab ab a a a a ab ab a a ab a a a ab a a a a a a a a ab ab ab a ab ab ab ab ab a a a a ab a a a a ab a ab ab a ab a ab ab a ab a a ab a a
*HyS0017.3452679 D1.10 a a ab a ab ab ab a a a ab ab ab ab a a a ab a ab ab a a ab a a ab ab ab a a ab ab ab ab a a a a ab ab a a ab a a a ab a a a a a a a a ab ab ab a ab ab ab ab ab a a a a ab a a a a ab a ab ab a ab a ab ab a ab a a ab a a
*HyS0017.3458978 D1.10 a a ab a ab ab ab a a a ab ab ab ab a a a ab a ab ab a a ab a a ab ab ab a a ab ab ab ab a a a a ab ab a a ab a a a ab a a a a a a a a ab ab ab a ab ab ab ab ab a a a a ab a a a a ab a ab ab a ab a ab ab a ab a a ab a a
*HyS0017.3464133 D1.10 a a ab a ab ab a a a a ab ab ab ab a a a ab a ab ab a a ab a a ab ab ab a a ab ab ab ab a a a a ab ab a a ab a a a ab a a a a a a a a ab ab ab a ab ab a ab ab a a a a ab a a a a ab a ab ab a ab ab ab ab a ab a a ab a a
*HyS0017.3469211 D1.10 a a ab a ab ab a a a a ab ab ab ab a a a ab a ab ab a a ab a a ab ab ab a a ab ab ab ab a a a a ab ab a a ab a a a ab a a a a a a a a ab ab ab a ab ab a ab ab a a a a ab a a a a ab a ab ab a ab ab ab ab a ab a a ab a a
*HyS0017.3483414 D1.10 a a ab a ab ab a a a a ab ab ab ab a a a ab a ab ab a a ab a a ab ab ab a a ab ab ab ab a a a a ab ab a a ab a a a ab a a a a a a a a ab ab ab a ab ab a ab ab a a a a ab a a a a ab a ab ab a ab ab ab ab a ab a a ab a a
*HyS0017.3490081 D1.10 a a ab a ab ab a a a a ab ab ab ab a a a ab a ab ab a a ab a a ab ab ab a a ab ab ab ab a a a a ab ab a a ab a a a ab a a a a a a a a ab ab ab a ab ab a ab ab a a a a ab a a a a ab a ab ab a ab ab ab ab a ab a a ab a a
*HyS0017.3496868 D1.10 a a ab a ab ab a a a a ab ab ab ab a a a ab a ab ab a a ab a a ab ab ab a a ab ab ab ab a a a a ab ab a a ab a a a ab a a a a a a a a ab ab ab a ab ab a ab ab a a a a ab a a a a ab a ab ab a ab ab ab ab a ab a a ab a a
*HyS0017.3510262 D1.10 a a ab a ab ab a a a a ab ab ab ab a a a ab a ab ab a a ab a a ab ab ab a a ab ab ab ab a a a a ab ab a a ab a a a ab a a a a a a a a ab ab ab a ab ab a ab ab a a a a ab a a a a ab a ab ab a ab ab ab ab a ab a a ab a a
*HyS0017.3619257 D1.10 a a ab a ab ab a a a a ab ab ab ab a a a ab a ab ab a a ab a a ab ab ab a a ab ab ab ab a a a a ab ab a a ab a a a ab a a a a a a a a ab ab ab a ab ab a ab ab a a a a ab a a a a ab a ab ab a ab ab ab ab a ab a a ab a a
*HyS0017.3624598 D1.10 a a ab a ab ab a a a a ab ab ab ab a a a ab a ab ab a a ab a a ab ab ab a a ab ab ab ab a a a a ab ab a a ab a a a ab a a a a a a a a ab ab ab a ab ab a ab ab a a a a ab a a a a ab a ab ab a ab ab ab ab a ab a a ab a a
*HyS0017.3630090 D1.10 a a ab a ab ab a a a a ab ab ab ab a a a ab a ab ab a a ab a a ab ab ab a a ab ab ab ab a a a a ab ab a a ab a a a ab a a a a a a a a ab ab ab a ab ab a ab ab a a a a ab a a a a ab a ab ab a ab ab ab ab a ab a a ab a a
*HyS0017.3635108 D1.10 a a ab a ab ab a a a a ab ab ab ab a a a ab a ab ab a a ab a a ab ab ab a a ab ab ab ab a a a a ab ab a a ab a a a ab a a a a a a a a ab ab ab a ab ab a ab ab a a a a ab a a a a ab a ab ab a ab ab ab ab a ab a a ab a a
*HyS0017.3642144 D1.10 a a ab a ab ab a a a a ab ab ab ab a a a ab a ab ab a a ab a a ab ab ab a a ab ab ab ab a a a a ab ab a a ab a a a ab a a a a a a a a ab ab ab a ab ab a ab ab a a a a ab a a a a ab a ab ab a ab ab ab ab a ab a a ab a a
*HyS0017.3671800 D1.10 a a ab a ab ab a a a a ab ab ab ab a a a ab a ab ab a a ab a a ab ab ab a a ab ab ab ab a a a a ab ab a a ab a a a ab a a a a a a a a ab ab ab a ab ab a ab ab a a a a ab a a a a ab a ab ab a ab ab ab ab a ab a a ab a a
*HyS0017.3689807 D1.10 a a ab a ab ab a a a a ab ab ab ab a a a ab a ab ab a a ab a a ab ab ab a a ab ab ab ab a a a a ab ab a a ab a a a ab a a a a a a a a ab ab ab a ab ab a ab ab a a a a ab a a a a ab a ab ab a ab ab ab ab a ab a a ab a a
*HyS0017.3860870 D1.10 a a ab a ab ab a a a a ab ab ab ab a a a ab a ab ab a a ab a a ab ab ab a a ab ab ab ab a a a a ab ab a a ab a a a ab a a a a a a a a ab ab ab a ab ab a ab ab a a a a ab a a a a ab a ab ab a ab ab ab ab a ab a a ab a a
*HyS0017.3866449 D1.10 a a ab ab ab ab a a a a ab ab a ab a a a ab a ab ab a a ab a ab ab ab ab a ab ab ab ab ab a ab a a ab ab a a a a a a ab a a a ab ab a ab a ab ab ab a ab ab a ab ab a a a a ab a a ab a ab a ab ab a ab ab ab ab a ab ab a ab a a
*HyS0017.3871894 D1.10 a a ab ab ab ab a a a a ab ab a ab a a a ab a ab ab a a ab a ab ab ab ab a ab ab ab ab ab a ab a a ab ab a a a a a a ab a a a ab ab a ab a ab ab ab a ab ab a ab ab a a a a ab a a ab a ab a ab ab a ab ab ab ab a ab ab a ab a a
*HyS0017.3877497 D1.10 a a ab ab ab ab a a a a ab ab a ab a a a ab a ab ab a a ab a ab ab ab ab a ab ab ab ab ab a ab a a ab ab a a a a a a ab a a a ab ab a ab a ab ab ab a ab ab a ab ab a a a a ab a a ab a ab a ab ab a ab ab ab ab a ab ab a ab a a
*HyS0017.3886759 D1.10 a a ab ab ab ab a a a a ab ab a ab a a a ab a ab ab a a ab a ab ab ab ab a ab ab ab ab ab a ab a a ab ab a a a a a a ab a a a ab ab a ab a ab ab ab a ab ab a ab ab a a a a ab a a ab a ab a ab ab a ab ab ab ab a ab ab a ab a a
*HyS0017.3903149 D1.10 a a ab ab ab ab a a a a ab ab a ab a a a ab a ab ab a a ab a ab ab ab ab a ab ab ab ab ab a ab a a ab ab a a a a a a ab a a a ab ab a ab a ab ab ab a ab ab a ab ab a a a a ab a a ab a ab a ab ab a ab ab ab ab a ab ab a ab a a
*HyS0017.3908677 D1.10 a a ab ab ab ab a a a a ab ab a ab a a a ab a ab ab a a ab a ab ab ab ab a ab ab ab ab ab a ab a a ab ab a a a a a a ab a a a ab ab a ab a ab ab ab a ab ab a ab ab a a a a ab a a ab a ab a ab ab a ab ab ab ab a ab ab a ab a a
*HyS0017.3914869 D1.10 a a ab ab ab ab a a a a ab ab a ab a a a ab a ab ab a a ab a ab ab ab ab a ab ab ab ab ab a ab a a ab a a a a a a a ab a a a ab ab a ab a ab ab ab a ab ab a ab ab a a a a ab a a ab a ab a a ab a ab ab ab ab a ab ab a ab a a
*HyS0017.3936534 D1.10 a a ab ab ab ab a a a a ab ab a ab a a a ab a ab ab a a ab a ab ab ab ab a ab ab ab ab ab a ab a a ab a a a a a a a ab a a a ab ab a ab a ab ab ab a ab ab a ab ab a a a a ab a a ab a ab a a ab a ab ab ab ab a ab ab a ab a a
*HyS0017.3941798 D1.10 a a ab ab ab ab a a a a ab ab a ab a a a ab a ab ab a a ab a ab ab ab ab a ab ab ab ab ab a ab a a ab a a a a a a a ab a a a ab ab a ab a ab ab ab a ab ab a ab ab a a a a ab a a ab a ab a a ab a ab ab ab ab a ab ab a ab a a
*HyS0017.3950767 D1.10 a a ab ab ab ab a a a a ab ab a ab a a a ab a ab ab a a ab a ab ab ab ab a ab ab ab ab ab a ab a a ab a a a a a a a ab a a a ab ab a ab a ab ab ab a ab ab a ab ab a a a a ab a a ab a ab a a ab a ab ab ab ab a ab ab a ab a a
*HyS0017.3964506 D1.10 a a ab ab ab ab a a a a ab ab a ab a a a ab a ab ab a a ab a ab ab ab ab a ab ab ab ab ab a ab a a ab a a a a a a a ab a a a ab ab a ab a ab ab ab a ab ab a ab ab a a a a ab a a ab a ab a a ab a ab ab ab ab a ab ab a ab a a
*HyS0017.3969665 D1.10 a a ab ab ab ab a a a a ab ab a ab a a a ab a ab ab a a ab a ab ab ab ab a ab ab ab ab ab a ab a a ab a a a a a a a ab a a a ab ab a ab a ab ab ab a ab ab a ab ab a a a a ab a a ab a ab a a ab a ab ab ab ab a ab ab a ab a a
*HyS0017.3977485 D1.10 a a ab ab ab ab a a a a ab ab a ab a a a ab a ab ab a a ab a ab ab ab ab a ab ab ab ab ab a ab a a ab a a a a a a a ab a a a ab ab a ab a ab ab ab a ab ab a ab ab a a a a ab a a ab a ab a a ab a ab ab ab ab a ab ab a ab a a
*HyS0017.3982526 D1.10 a a ab ab ab ab a a a a ab ab a ab a a a ab a ab ab a a ab a ab ab ab ab a ab ab ab ab ab a ab a a ab a a a a a a a ab a a a ab ab a ab a ab ab ab a ab ab a ab ab a a a a ab a a ab a ab a a ab a ab ab ab ab a ab ab a ab a a
*HyS0017.3988026 D1.10 a a ab ab ab ab a a a a ab ab a ab a a a ab a ab ab a a ab a ab ab ab ab a ab ab ab ab ab a ab a a ab a a a a a a a ab a a a ab ab a ab a ab ab ab a ab ab a ab ab a a a a ab a a ab a ab a a ab a ab ab ab ab a ab ab a ab a a
*HyS0017.3993617 D1.10 a a ab ab ab ab a a a a ab ab a ab a a a ab a ab ab a a ab a ab ab ab ab a ab ab ab ab ab a ab a a ab a a a a a a a ab a a a ab ab a ab a ab ab ab a ab ab a ab ab a a a a ab a a ab a ab a a ab a ab ab ab ab a ab ab a ab a a
*HyS0017.4013541 D1.10 a a ab ab ab ab a a a a ab ab a ab a a a ab a ab ab a a ab a ab ab ab ab a ab ab ab ab ab a ab a a ab a a a a a a a ab a a a ab ab a ab a ab ab ab a ab ab a ab ab a a a a ab a a ab a ab a a ab a ab ab ab ab a ab ab a ab a a
*HyS0017.4018687 D1.10 a a ab ab ab ab a a a a ab ab a ab a a a ab a ab ab a a ab a ab ab ab ab a ab ab ab ab ab a ab a a ab a a a a a a a ab a a a ab ab a ab a ab ab ab a ab ab a ab ab a a a a ab a a ab a ab a a ab a ab ab ab ab a ab ab a ab a a
*HyS0017.4031315 D1.10 a a ab ab ab ab a a a a ab ab a ab a a a ab a ab ab a a ab a ab ab ab ab a ab ab ab ab ab a ab a a ab a a a a a a a ab a a a ab ab a ab a ab ab ab a ab ab a ab ab a a a a ab a a ab a ab a a ab a ab ab ab ab a ab ab a ab a a
*HyS0017.4036687 D1.10 a a ab ab ab ab a a a a ab ab a ab a a a ab a ab ab a a ab a ab ab ab ab a ab ab ab ab ab a ab a a ab a a a a a a a ab a a a ab ab a ab a ab ab ab a ab ab a ab ab a a a a ab a a ab a ab a a ab a ab ab ab ab a ab ab a ab a a
*HyS0017.4041791 D1.10 a a ab ab ab ab a a a a ab ab a ab a a a ab a ab ab a a ab a ab ab ab ab a ab ab ab ab ab a ab a a ab a a a a a a a ab a a a ab ab a ab a ab ab ab a ab ab a ab ab a a a a ab a a ab a ab a a ab a ab ab ab ab a ab ab a ab a a
*HyS0017.4047030 D1.10 a a ab ab ab ab a a a a ab ab a ab a a a ab a ab ab a a ab a ab ab ab ab a ab ab ab ab ab a ab a a ab a a a a a a a ab a a a ab ab a ab a ab ab ab a ab ab a ab ab a a a a ab a a ab a ab a a ab a ab ab ab ab a ab ab a ab a a
*HyS0017.4052184 D1.10 a a ab ab ab ab a a a a ab ab a ab a a a ab a ab ab a a ab a ab ab ab ab a ab ab ab ab ab a ab a a ab a a a a a a a ab a a a ab ab a ab a ab ab ab a ab ab a ab ab a a a a ab a a ab a ab a a ab a ab ab ab ab a ab ab a ab a a
*HyS0017.4057208 D1.10 a a ab ab ab ab a a a a ab ab a ab a a a ab a ab ab a a ab a ab ab ab ab a ab ab ab ab ab a ab a a ab a a a a a a a ab a a a ab ab a ab a ab ab ab a ab ab a ab ab a a a a ab a a ab a ab a a ab a ab ab ab ab a ab ab a ab a a
*HyS0017.4064560 D1.10 a a ab ab ab ab a a a a ab ab a ab a a a ab a ab ab a a ab a ab ab ab ab a ab ab ab ab ab a ab a a ab a a a a a a a ab a a a ab ab a ab a ab ab ab a ab ab a ab ab a a a a ab a a ab a ab a a ab a ab ab ab ab a ab ab a ab a a
*HyS0017.4070169 D1.10 a a ab ab ab ab a a a a ab ab a ab a a a ab a ab ab a a ab a ab ab ab ab a ab ab ab ab ab a ab a a ab a a a a a a a ab a a a ab ab a ab a ab ab ab a ab ab a ab ab a a a a ab a a ab a ab a a ab a ab ab ab ab a ab ab a ab a a
*HyS0017.4076734 D1.10 a a ab ab ab ab a a a a ab ab a ab a a a ab a ab ab a a ab a ab ab ab ab a ab ab ab ab ab a ab a a ab a a a a a a a ab a a a ab ab a ab a ab ab ab a ab ab a ab ab a a a a ab a a ab a ab a a ab a ab ab ab ab a ab ab a ab a a
*HyS0017.4085033 D1.10 a a ab ab ab ab a a a a ab ab a ab a a a ab a ab ab a a ab a ab ab ab ab a ab ab ab ab ab a ab a a ab a a a a a a a ab a a a ab ab a ab a ab ab ab a ab ab a ab ab a a a a ab a a ab a ab a a ab a ab ab ab ab a ab ab a ab a a
*HyS0017.4098016 D1.10 a a ab ab ab ab a a a a ab ab a ab a a a ab a ab ab a a ab a ab ab ab ab a ab ab ab ab ab a ab a a ab a a a a a a a ab a a a ab ab a ab a ab ab ab a ab ab a ab ab a a a a ab a a ab a ab a a ab a ab ab ab ab a ab ab a ab a a
*HyS0017.4108247 D1.10 a a ab ab ab ab a a a a ab ab a ab a a a ab a ab ab a a ab a ab ab ab ab a ab ab ab ab ab a ab a a ab a a a a a a a ab a a a ab ab a ab a ab ab ab a ab ab a ab ab a a a a ab a a ab a ab a a ab a ab ab ab ab a ab ab a ab a a
*HyS0017.4116888 D1.10 a a ab ab ab ab a a a a ab ab a ab a a a ab a ab ab a a ab a ab ab ab ab a ab ab ab ab ab a ab a a ab a a a a a a a ab a a a ab ab a ab a ab ab ab a ab ab a ab ab a a a a ab a a ab a ab a a ab a ab ab ab ab a ab ab a ab a a
*HyS0017.4127261 D1.10 a a ab ab ab ab a a a a ab ab a ab a a a ab a ab ab a a ab a ab ab ab ab a ab ab ab ab ab a ab a a ab a a a a a a a ab a a a ab ab a ab a ab ab ab a ab ab a ab ab a a a a ab a a ab a ab a a ab a ab ab ab ab a ab ab a ab a a
*HyS0017.4132408 D1.10 a a ab ab ab ab a a a a ab ab a ab a a a ab a ab ab a a ab a ab ab ab ab a ab ab ab ab ab a ab a a ab a a a a a a a ab a a a ab ab a ab a ab ab ab a ab ab a ab ab a a a a ab a a ab a ab a a ab a ab ab ab ab a ab ab a ab a a
*HyS0017.4146734 D1.10 a a ab ab ab ab a a a a ab ab a ab a a a ab a ab ab a a ab a ab ab ab ab a ab ab ab ab ab a ab a a ab a a a a a a a ab a a a ab ab a ab a ab ab ab a ab ab a ab ab a a a a ab a a ab a ab a a ab a ab ab ab ab a ab ab a ab a a
*HyS0017.4153272 D1.10 a a ab ab ab ab a a a a ab ab a ab a a a ab a ab ab a a ab a ab ab ab ab a ab ab ab ab ab a ab a a ab a a a a a a a ab a a a ab ab a ab a ab ab ab a ab ab a ab ab a a a a ab a a ab a ab a a ab a ab ab ab ab a ab ab a ab a a
*HyS0017.4161292 D1.10 a a ab ab ab ab a a a a ab ab a ab a a a ab a ab ab a a ab a ab ab ab ab a ab ab ab ab ab a ab a a ab a a a a a a a ab a a a ab ab a ab a ab ab ab a ab ab a ab ab a a a a ab a a ab a ab a a ab a ab ab ab ab a ab ab a ab a a
*HyS0017.4171720 D1.10 a a ab ab ab ab a a a a ab ab a ab a a a ab a ab ab a a ab a ab ab ab ab a ab ab ab ab ab a ab a a ab a a a a a a a ab a a a ab ab a ab a ab ab ab a ab ab a ab ab a a a a ab a a ab a ab a a ab a ab ab ab ab a ab ab a ab a a
*HyS0017.4176943 D1.10 a a ab ab ab ab a a a a ab ab a ab a a a ab a ab ab a a ab a ab ab ab ab a ab ab ab ab ab a ab a a ab a a a a a a a ab a a a ab ab a ab a ab ab ab a ab ab a ab ab a a a a ab a a ab a ab a a ab a ab ab ab ab a ab ab a ab a a
*HyS0017.4182415 D1.10 a a ab ab ab ab a a a a ab ab a ab a a a ab a ab ab a a ab a ab ab ab ab a ab ab ab ab ab a ab a a ab a a a a a a a ab a a a ab ab a ab a ab ab ab a ab ab a ab ab a a a a ab a a ab a ab a a ab a ab ab ab ab a ab ab a ab a a
*HyS0017.4187501 D1.10 a a ab ab ab ab a a a a ab ab a ab a a a ab a ab ab a a ab a ab ab ab ab a ab ab ab ab ab a ab a a ab a a a a a a a ab a a a ab ab a ab a ab ab ab a ab ab a ab ab a a a a ab a a ab a ab a a ab a ab ab ab ab a ab ab a ab a a
*HyS0017.4192524 D1.10 a a ab ab ab ab a a a a ab ab a ab a a a ab a ab ab a a ab a ab ab ab ab a ab ab ab ab ab a ab a a ab a a a a a a a ab a a a ab ab a ab a ab ab ab a ab ab a ab ab a a a a ab a a ab a ab a a ab a ab ab ab ab a ab ab a ab a a
*HyS0017.4197605 D1.10 a a ab ab ab ab a a a a ab ab a ab a a a ab a ab ab a a ab a ab ab ab ab a ab ab ab ab ab a ab a a ab a a a a a a a ab a a a ab ab a ab a ab ab ab a ab ab a ab ab a a a a ab a a ab a ab a a ab a ab ab ab ab a ab ab a ab a a
*HyS0017.4202901 D1.10 a a ab ab ab ab a a a a ab ab a ab a a a ab a ab ab a a ab a ab ab ab ab a ab ab ab ab ab a ab a a ab a a a a a a a ab a a a ab ab a ab a ab ab ab a ab ab a ab ab a a a a ab a a ab a ab a a ab a ab ab ab ab a ab ab a ab a a
*HyS0017.4208278 D1.10 a a ab ab ab ab a a a a ab ab a ab a a a ab a ab ab a a ab a ab ab ab ab a ab ab ab ab ab a ab a a ab a a a a a a a ab a a a ab ab a ab a ab ab ab a ab ab a ab ab a a a a ab a a ab a ab a a ab a ab ab ab ab a ab ab a ab a a
*HyS0017.4213327 D1.10 a a ab ab ab ab a a a a ab ab a ab a a a ab a ab ab a a ab a ab ab ab ab a ab ab ab ab ab a ab a a ab a a a a a a a ab a a a ab ab a ab a ab ab ab a ab ab a ab ab a a a a ab a a ab a ab a a ab a ab ab ab ab a ab ab a ab a a
*HyS0017.4221550 D1.10 a a ab ab ab ab a a a a ab ab a ab a a a ab a ab ab a a ab a ab ab ab ab a ab ab ab ab ab a ab a a ab a a a a a a a ab a a a ab ab a ab a ab ab ab a ab ab a ab ab a a a a ab a a ab a ab a a ab a ab ab ab ab a ab ab a ab a a
*HyS0017.4229598 D1.10 a a ab ab ab ab a a a a ab ab a ab a a a ab a ab ab a a ab a ab ab ab ab a ab ab ab ab ab a ab a a ab a a a a a a a ab a a a ab ab a ab a ab ab ab a ab ab a ab ab a a a a ab a a ab a ab a a ab a ab ab ab ab a ab ab a ab a a
*HyS0017.4235379 D1.10 a a ab ab ab ab a a a a ab ab a ab a a a ab a ab ab a a ab a ab ab ab ab a ab ab ab ab ab a ab a a ab a a a a a a a ab a a a ab ab a ab a ab ab ab a ab ab a ab ab a a a a ab a a ab a ab a a ab a ab ab ab ab a ab ab a ab a a
*HyS0017.4240432 D1.10 a a ab ab ab ab a a a a ab ab a ab a a a ab a ab ab a a ab a ab ab ab ab a ab ab ab ab ab a ab a a ab a a a a a a a ab a a a ab ab a ab a ab ab ab a ab ab a ab ab a a a a ab a a ab a ab a a ab a ab ab ab ab a ab ab a ab a a
*HyS0017.4245452 D1.10 a a ab ab ab ab a a a a ab ab a ab a a a ab a ab ab a a ab a ab ab ab ab a ab ab ab ab ab a ab a a ab a a a a a a a ab a a a ab ab a ab a ab ab ab a ab ab a ab ab a a a a ab a a ab a ab a a ab a ab ab ab ab a ab ab a ab a a
*HyS0017.4250489 D1.10 a a ab ab ab ab a a a a ab ab a ab a a a ab a ab ab a a ab a ab ab ab ab a ab ab ab ab ab a ab a a ab a a a a a a a ab a a a ab ab a ab a ab ab ab a ab ab a ab ab a a a a ab a a ab a ab a a ab a ab ab ab ab a ab ab a ab a a
*HyS0017.4256336 D1.10 a a ab ab ab ab a a a a ab ab a ab a a a ab a ab ab a a ab a ab ab ab ab a ab ab ab ab ab a ab a a ab a a a a a a a ab a a a ab ab a ab a ab ab ab a ab ab a ab ab a a a a ab a a ab a ab a a ab a ab ab ab ab a ab ab a ab a a
*HyS0017.4261393 D1.10 a a ab ab ab ab a a a a ab ab a ab a a a ab a ab ab a a ab a ab ab ab ab a ab ab ab ab ab a ab a a ab a a a a a a a ab a a a ab ab a ab a ab ab ab a ab ab a ab ab a a a a ab a a ab a ab a a ab a ab ab ab ab a ab ab a ab a a
*HyS0017.4267540 D1.10 a a ab ab ab ab a a a a ab ab a ab a a a ab a ab ab a a ab a ab ab ab ab a ab ab ab ab ab a ab a a ab a a a a a a a ab a a a ab ab a ab a ab ab ab a ab ab a ab ab a a a a ab a a ab a ab a a ab a ab ab ab ab a ab ab a ab a a
*HyS0017.4275568 D1.10 a a ab ab ab ab a a a a ab ab a ab a a a ab a ab ab a a ab a ab ab ab ab a ab ab ab ab ab a ab a a ab a a a a a a a ab a a a ab ab a ab a ab ab ab a ab ab a ab ab a a a a ab a a ab a ab a a ab a ab ab ab ab a ab ab a ab a a
*HyS0017.4282152 D1.10 a a ab ab ab ab a a a a ab ab a ab a a a ab a ab ab a a ab a ab ab ab ab a ab ab ab ab ab a ab a a ab a a a a a a a ab a a a ab ab a ab a ab ab ab a ab ab a ab ab a a a a ab a a ab a ab a a ab a ab ab ab ab a ab ab a ab a a
*HyS0017.4287601 D1.10 a a ab ab ab ab a a a a ab ab a ab a a a ab a ab ab a a ab a ab ab ab ab a ab ab ab ab ab a ab a a ab a a a a a a a ab a a a ab ab a ab a ab ab ab a ab ab a ab ab a a a a ab a a ab a ab a a ab a ab ab ab ab a ab ab a ab a a
*HyS0017.4315545 D1.10 a a ab ab ab ab a a a a ab ab a ab a a a ab a ab ab a a ab a ab ab ab ab a ab ab ab ab ab a ab a a ab a a a a a a a ab a a a ab ab a ab a ab ab ab a ab ab a ab ab a a a a ab a a ab a ab a a ab a ab ab ab ab a ab ab a ab a a
*HyS0017.4322484 D1.10 a a ab ab ab ab a a a a ab ab a ab a a a ab a ab ab a a ab a ab ab ab ab a ab ab ab ab ab a ab a a ab a a a a a a a ab a a a ab ab a ab a ab ab ab a ab ab a ab ab a a a a ab a a ab a ab a a ab a ab ab ab ab a ab ab a ab a a
*HyS0017.4328944 D1.10 a a ab ab ab ab a a a a ab ab a ab a a a ab a ab ab a a ab a ab ab ab ab a ab ab ab ab ab a ab a a ab a a a a a a a ab a a a ab ab a ab a ab ab ab a ab ab a ab ab a a a a ab a a ab a ab a a ab a ab ab ab ab a ab ab a ab a a
*HyS0017.4334216 D1.10 a a ab ab ab ab a a a a ab ab a ab a a a ab a ab ab a a ab a ab ab ab ab a ab ab ab ab ab a ab a a ab a a a a a a a ab a a a ab ab a ab a ab ab ab a ab ab a ab ab a a a a ab a a ab a ab a a ab a ab ab ab ab a ab ab a ab a a
*HyS0017.4339441 D1.10 a a ab ab ab ab a a a a ab ab a ab a a a ab a ab ab a a ab a ab ab ab ab a ab ab ab ab ab a ab a a ab a a a a a a a ab a a a ab ab a ab a ab ab ab a ab ab a ab ab a a a a ab a a ab a ab a a ab a ab ab ab ab a ab ab a ab a a
*HyS0017.4345636 D1.10 a a ab ab ab ab a a a a ab ab a ab a a a ab a ab ab a a ab a ab ab ab ab a ab ab ab ab ab a ab a a ab a a a a a a a ab a a a ab ab a ab a ab ab ab a ab ab a ab ab a a a a ab a a ab a ab a a ab a ab ab ab ab a ab ab a ab a a
*HyS0017.4352096 D1.10 a a ab ab ab ab a a a a ab ab a ab a a a ab a ab ab a a ab a ab ab ab ab a ab ab ab ab ab a ab a a ab a a a a a a a ab a a a ab ab a ab a ab ab ab a ab ab a ab ab a a a a ab a a ab a ab a a ab a ab ab ab ab a ab ab a ab a a
*HyS0017.4357702 D1.10 a a ab ab ab ab a a a a ab ab a ab a a a ab a ab ab a a ab a ab ab ab ab a ab ab ab ab ab a ab a a ab a a a a a a a ab a a a ab ab a ab a ab ab ab a ab ab a ab ab a a a a ab a a ab a ab a a ab a ab ab ab ab a ab ab a ab a a
*HyS0017.4364150 D1.10 a a ab ab ab ab a a a a ab ab a ab a a a ab a ab ab a a ab a ab ab ab ab a ab ab ab ab ab a ab a a ab a a a a a a a ab a a a ab ab a ab a ab ab ab a ab ab a ab ab a a a a ab a a ab a ab a a ab a ab ab ab ab a ab ab a ab a a
*HyS0017.4427127 D1.10 a a ab ab ab ab a a a a ab ab a ab a a a ab a ab ab a a ab a ab ab ab ab a ab ab ab ab ab a ab a a ab a a a a a ab a ab a a a ab ab a ab a ab ab ab a ab a a ab ab a a a a ab a a ab a ab a a ab a ab ab ab ab a ab ab a ab a a
*HyS0017.4435488 D1.10 a a ab ab ab ab a a a a ab ab a ab a a a ab a ab ab a a ab a ab ab ab ab a ab ab ab ab ab a ab a a ab a a a a a ab a ab a a a ab ab a ab a ab ab ab a ab a a ab ab a a a a ab a a ab a ab a a ab a ab ab ab ab a ab ab a ab a a
*HyS0017.4441014 D1.10 a a ab ab ab ab a a a a ab ab a ab a a a ab a ab ab a a ab a ab ab ab ab a ab ab ab ab ab a ab a a ab a a a a a ab a ab a a a ab ab a ab a ab ab ab a ab a a ab ab a a a a ab a a ab a ab a a ab a ab ab ab ab a ab ab a ab a a
*HyS0017.4447305 D1.10 a a ab ab ab ab a a a a ab ab a ab a a a ab a ab ab a a ab a ab ab ab ab a ab ab ab ab ab a ab a a ab a a a a a ab a ab a a a ab ab a ab a ab ab ab a ab a a ab ab a a a a ab a a ab a ab a a ab a ab ab ab ab a ab ab a ab a a
*HyS0017.4453483 D1.10 a a ab ab ab ab a a a a ab ab a ab a a a ab a ab ab a a ab a ab ab ab ab a ab ab ab ab ab a ab a a ab a a a a a ab a ab a a a ab ab a ab a ab ab ab a ab a a ab ab a a a a ab a a ab a ab a a ab a ab ab ab ab a ab ab a ab a a
*HyS0017.4459274 D1.10 a a ab ab ab ab a a a a ab ab a ab a a a ab a ab ab a a ab a ab ab ab ab a ab ab ab ab ab a ab a a ab a a a a a ab a ab a a a ab ab a ab a ab ab ab a ab a a ab ab a a a a ab a a ab a ab a a ab a ab ab ab ab a ab ab a ab a a
*HyS0017.4464784 D1.10 a a ab ab ab ab a a a a ab ab a ab a a a ab a ab ab a a ab a ab ab ab ab a ab ab ab ab ab a ab a a ab a a a a a ab a ab a a a ab ab a ab a ab ab ab a ab a a ab ab a a a a ab a a ab a ab a a ab a ab ab ab ab a ab ab a ab a a
*HyS0017.4482354 D1.10 a a ab ab ab ab a a a a ab ab a ab a a a ab a ab ab a a ab a ab ab ab ab a ab ab ab ab ab a ab a a ab a a a a a ab a ab a a a ab ab a ab a ab ab ab a ab a a ab ab a a a a ab a a ab a ab a a ab a ab ab ab ab a ab ab a ab a a
*HyS0017.4488570 D1.10 a a ab ab ab ab a a a a ab ab a ab a a a ab a ab ab a a ab a ab ab ab ab a ab ab ab ab ab a ab a a ab a a a a a ab a ab a a a ab ab a ab a ab ab ab a ab a a ab ab a a a a ab a a ab a ab a a ab a ab ab ab ab a ab ab a ab a a
*HyS0017.4493599 D1.10 a a ab ab ab ab a a a a ab ab a ab a a a ab a ab ab a a ab a ab ab ab ab a ab ab ab ab ab a ab a a ab a a a a a ab a ab a - a ab ab a ab a ab ab ab a ab a a ab ab a a a a ab a a ab a ab a a ab a ab ab ab ab a ab ab a ab a a
*HyS0017.4499416 D1.10 a a ab ab ab ab a a a a ab ab a ab a a a ab a ab ab a a ab a ab ab ab ab a ab ab ab ab ab a ab a a ab a a a a a ab a ab a a a ab ab a ab a ab ab ab a ab a a ab ab a a a a ab a a ab a ab a a ab a ab ab ab ab a ab ab a ab a a
*HyS0017.4509069 D1.10 a a ab ab ab ab a a a a ab ab a ab a a a ab a ab ab a a ab a ab ab ab ab a ab ab ab ab ab a ab a a ab a a a a a ab a ab a a a ab ab a ab a ab ab ab a ab a a ab ab a a a a ab a a ab a ab a a ab a ab ab ab ab a ab ab a ab a a
*HyS0017.4528281 D1.10 a a ab ab ab ab a a a a ab ab a ab a a a ab a ab ab a a ab a ab ab ab ab a ab ab ab ab ab a ab a a ab a a a a a ab a ab a a a ab ab a ab a ab ab ab a ab a a ab ab a a a a ab a a ab a ab a a ab a ab ab ab ab a ab ab a ab a a
*HyS0017.4534879 D1.10 a a ab ab ab ab a a a a ab ab a ab a a a ab a ab ab a a ab a ab ab ab ab a ab ab ab ab ab a ab a a ab a a a a a ab a ab a a a ab ab a ab a ab ab ab a ab a a ab ab a a a a ab a a ab a ab a a ab a ab ab ab ab a ab ab a ab a a
*HyS0017.4542323 D1.10 a a ab ab ab ab a a a a ab ab a ab a a a ab a ab ab a a ab a ab ab ab ab a ab ab ab ab ab a ab a a ab a a a a a ab a ab a a a ab ab a ab a ab ab ab a ab a a ab ab a a a a ab a a ab a ab a a ab a ab ab ab ab a ab ab a ab a a
*HyS0017.4548262 D1.10 a a ab ab ab ab a a a a ab ab a ab a a a ab a ab ab a a ab a ab ab ab ab a ab ab ab ab ab a ab a a ab a a a a a ab a ab a a a ab ab a ab a ab ab ab a ab a a ab ab a a a a ab a a ab a ab a a ab a ab ab ab ab a ab ab a ab a a
*HyS0017.4557963 D1.10 a a ab ab ab ab a a a a ab ab a ab a a a ab a ab ab a a ab a ab ab ab ab a ab ab ab ab ab a ab a a ab a a a a a ab a ab a a a ab ab a ab a ab ab ab a ab a a ab ab a a a a ab a a ab a ab a a ab a ab ab ab ab a ab ab a ab a a
*HyS0017.4565138 D1.10 a a ab ab ab ab a a a a ab ab a ab a a a ab a ab ab a a ab a ab ab ab ab a ab ab ab ab ab a ab a a ab a a a a a ab a ab a a a ab ab a ab a ab ab ab a ab a a ab ab a a a a ab a a ab a ab a a ab a ab ab ab ab a ab ab a ab a a
*HyS0018.122064 D1.10 a a ab ab ab ab a ab ab a a ab ab a a ab a a a a a ab a a ab a ab a a ab ab ab ab a ab a ab a a a a a ab a ab a a ab ab a ab ab ab a ab a ab ab ab a a a ab a ab ab ab a ab a ab ab a ab a a a a a ab a ab ab ab a a a a a a
*HyS0018.127298 D1.10 a a ab ab ab ab a ab ab a a ab ab a a ab a a a a a ab a a ab a ab a a ab ab ab ab a ab a ab a a a a a ab a ab a a ab ab a ab ab ab a ab a ab ab ab a a a ab a ab ab ab a ab a ab ab a ab a a a a a ab a ab ab ab a a a a a a
*HyS0018.132790 D1.10 a a ab ab ab ab a ab ab a a ab ab a a ab a a a a a ab a a ab a ab a a ab ab ab ab a ab a ab a a a a a ab a ab a a ab ab a ab ab ab a ab a ab ab ab a a a ab a ab ab ab a ab a ab ab a ab a a a a a ab a ab ab ab a a a a a a
*HyS0018.138038 D1.10 a a ab ab ab ab a ab ab a a ab ab a a ab a a a a a ab a a ab a ab a a ab ab ab ab a ab a ab a a a a a ab a ab a a ab ab a ab ab ab a ab a ab ab ab a a a ab a ab ab ab a ab a ab ab a ab a a a a a ab a ab ab ab a a a a a a
*HyS0018.146038 D1.10 a a ab ab ab ab a ab ab a a ab ab a a ab a a a a a ab a a ab a ab a a ab ab ab ab a ab a ab a a a a a ab a ab a a ab ab a ab ab ab a ab a ab ab ab a a a ab a ab ab ab a ab a ab ab a ab a a a a a ab a ab ab ab a a a a a a
*HyS0018.151602 D1.10 a a ab ab ab ab - ab ab a a ab ab a - ab a a a a a ab a a ab a ab a a ab ab ab ab a ab a ab a - a a a ab a ab a a ab ab a ab ab ab a ab a ab ab ab a a a ab a ab ab ab a ab a ab ab a ab a a a a a ab a ab ab ab a a a a a a
*HyS0018.160428 D1.10 a a ab ab ab ab a ab ab a a ab ab a a ab a a a a a ab a a ab a ab a a ab ab ab ab a ab a ab a a a a a ab a ab a a ab ab a ab ab ab a ab a ab ab ab a a a ab a ab ab ab a ab a ab ab a ab a a a a a ab a ab ab ab a a a a a a
*HyS0018.165623 D1.10 a a ab ab ab ab a ab ab a a ab ab a a ab a a a a a ab a a ab a ab a a ab ab ab ab a ab a ab a a a a a ab a ab a a ab ab a ab ab ab a ab a ab ab ab a a a ab a ab ab ab a ab a ab ab a ab a a a a a ab a ab ab ab a a a a a a
*HyS0018.176037 D1.10 a a ab ab ab ab a ab ab a a ab ab a a ab a a a a a ab a a ab a ab a a ab ab ab ab a ab a ab a a a a a ab a ab a a ab ab a ab ab ab a ab a ab ab ab a a a ab a ab ab ab a ab a ab ab a ab a a a a a ab a ab ab ab a a a a a a
*HyS0018.182746 D1.10 ab ab a a a a ab a a ab ab a a ab ab a ab ab ab ab ab a ab ab a ab a ab ab a a a a ab a ab a ab ab ab ab ab a ab a ab ab a a ab a a a ab a ab a a a ab ab ab a ab a a a ab a ab a a ab a ab ab ab ab ab a ab a a a ab ab ab ab ab ab
*HyS0018.246588 D1.10 a a ab ab ab ab a ab ab a a ab ab a a ab a a a a a ab a a ab a ab a a ab ab ab ab a ab a ab a a a a a ab a ab a a ab ab a ab ab ab a ab a ab ab ab a a a ab a ab ab ab a ab a ab ab a ab a a a a a ab a ab ab ab a a a a a a
*HyS0018.251607 D1.10 ab ab a a a a ab a a ab ab a a ab ab a ab ab ab ab ab a ab ab a ab a ab ab a a a a ab a ab a ab ab ab ab ab a ab a ab ab a a ab a a a ab a ab a a a ab ab ab a ab a a a ab a ab a a ab a ab ab ab ab ab a ab a a a ab ab ab ab ab ab
*HyS0018.261299 D1.10 ab ab a a a a ab a a ab ab a a ab ab a ab ab ab ab ab a ab ab a ab a ab ab a a a a ab a ab a ab ab ab ab ab a ab a ab ab a a ab a a a ab a ab a a a ab ab ab a ab a a a ab a ab a a ab a ab ab ab ab ab a ab a a a ab ab ab ab ab ab
*HyS0018.267099 D1.10 ab ab a a a a ab a a ab ab a a ab ab a ab ab ab ab ab a ab ab a ab a ab ab a a a a ab a ab a ab ab ab ab ab a ab a ab ab a a ab a a a ab a ab a a a ab ab ab a ab a a a ab a ab a a ab a ab ab ab ab ab a ab a a a ab ab ab ab ab ab
*HyS0018.283794 D1.10 ab ab a a a a ab a a ab ab a a ab ab a ab ab ab ab ab a ab ab a ab a ab ab a a a a ab a ab a ab ab ab ab ab a ab a ab ab a a ab a a a ab a ab a a a ab ab ab a ab a a a ab a ab a a ab a ab ab ab ab ab a ab a a a ab ab ab ab ab ab
*HyS0018.295271 D1.10 a a ab ab ab ab a ab ab a a ab ab a a ab a a a a a ab a a ab a ab a a ab ab ab ab a ab a ab a a a a a ab a ab a a ab ab a ab ab ab a ab a ab ab ab a a a ab a ab ab ab a ab a ab ab a ab a a a a a ab a ab ab ab a a a a a a
*HyS0018.301846 D1.10 a a ab ab ab ab a ab ab a a ab ab a a ab a a a a a ab a a ab a ab a a ab ab ab ab a ab a ab a a a a a ab a ab a a ab ab a ab ab ab a ab a ab ab ab a a a ab a ab ab ab a ab a ab ab a ab a a a a a ab a ab ab ab a a a a a a
*HyS0018.308904 D1.10 a a ab ab ab ab a ab ab a a ab ab a a ab a a a a a ab a a ab a ab a a ab ab ab ab a ab a ab a a a a a ab a ab a a ab ab a ab ab ab a ab a ab ab ab a a a ab a ab ab ab a ab a ab ab a ab a a a a a ab a ab ab ab a a a a a a
*HyS0018.314376 D1.10 a a ab ab ab ab a ab ab a a ab ab a a ab a a a a a ab a a ab a ab a a ab ab ab ab a ab a ab a a a a a ab a ab a a ab ab a ab ab ab a ab a ab ab ab a a a ab a ab ab ab a ab a ab ab a ab a a a a a ab a ab ab ab a a a a a a
*HyS0018.321265 D1.10 a a ab ab ab ab a ab ab a a ab ab a a ab a a a a a ab a a ab a ab a a ab ab ab ab a ab a ab a a a a a ab a ab a a ab ab a ab ab ab a ab a ab ab ab a a a ab a ab ab ab a ab a ab ab a ab a a a a a ab a ab ab ab a a a a a a
*HyS0018.326330 D1.10 ab ab a a a a ab a a ab ab a a ab ab a ab ab ab ab ab a ab ab a ab a ab ab a a a a ab a ab a ab ab ab ab ab a ab a ab ab a a ab a a a ab a ab a a a ab ab ab a ab a a a ab a ab a a ab a ab ab ab ab ab a ab a a a ab ab ab ab ab ab
*HyS0018.341059 D1.10 a a ab ab ab ab a ab ab a a ab ab a a ab a a a a a ab a a ab a ab a a ab ab ab ab a ab a ab a a a a a ab a ab a a ab ab a ab ab ab a ab a ab ab ab a a a ab a ab ab ab a ab a ab ab a ab a a a a a ab a ab ab ab a a a a a a
*HyS0018.346118 D1.10 a a ab ab ab ab a ab ab a a ab ab a a ab a a a a a ab a a ab a ab a a ab ab ab ab a ab a ab a a a a a ab a ab a a ab ab a ab ab ab a ab a ab ab ab a a a ab a ab ab ab a ab a ab ab a ab a a a a a ab a ab ab ab a a a a a a
*HyS0018.361201 D1.10 ab ab a a a a ab a a ab ab a a ab ab a ab ab ab ab ab a ab ab a ab a ab ab a a a a ab a ab a ab ab ab ab ab a ab a ab ab a a ab a a a ab a ab a a a ab ab ab a ab a a a ab a ab a a ab a ab ab ab ab ab a ab a a a ab ab ab ab ab ab
*HyS0018.367022 D1.10 a a ab ab ab ab a ab ab a a ab ab a a ab a a a a a ab a a ab a ab a a ab ab ab ab a ab a ab a a a a a ab a ab a a ab ab a ab ab ab a ab a ab ab ab a a a ab a ab ab ab a ab a ab ab a ab a a a a a ab a ab ab ab a a a a a a
*HyS0018.378000 D1.10 a a ab ab ab ab a ab ab a a ab ab a a ab a a a a a ab a a ab a ab a a ab ab ab ab a ab a ab a a a a a ab a ab a a ab ab a ab ab ab a ab a ab ab ab a a a ab a ab ab ab a ab a ab ab a ab a a a a a ab a ab ab ab a a a a a a
*HyS0018.383165 D1.10 a a ab ab ab ab a ab ab a a ab ab a a ab a a a a a ab a a ab a ab a a ab ab ab ab a ab a ab a a a a a ab a ab a a ab ab a ab ab ab a ab a ab ab ab a a a ab a ab ab ab a ab a ab ab a ab a a a a a ab a ab ab ab a a a a a a
*HyS0018.388254 D1.10 a a ab ab ab ab a ab ab a a ab ab a a ab a a a a a ab a a ab a ab a a ab ab ab ab a ab a ab a a a a a ab a ab a a ab ab a ab ab ab a ab a ab ab ab a a a ab a ab ab ab a ab a ab ab a ab a a a a a ab a ab ab ab a a a a a a
*HyS0018.394268 D1.10 a a ab ab ab ab a ab ab a a ab ab a a ab a a a a a ab a a ab a ab a a ab ab ab ab a ab a ab a a a a a ab a ab a a ab ab a ab ab ab a ab a ab ab ab a a a ab a ab ab ab a ab a ab ab a ab a a a a a ab a ab ab ab a a a a a a
*HyS0018.400034 D1.10 a a ab ab ab ab a ab ab a a ab ab a a ab a a a a a ab a a ab a ab a a ab ab ab ab a ab a ab a a a a a ab a ab a a ab ab a ab ab ab a ab a ab ab ab a a a ab a ab ab ab a ab a ab ab a ab a a a a a ab a ab ab ab a a a a a a
*HyS0018.405250 D1.10 a a ab ab ab ab a ab ab a a ab ab a a ab a a a a a ab a a ab a ab a a ab ab ab ab a ab a ab a a a a a ab a ab a a ab ab a ab ab ab a ab a ab ab ab a a a ab a ab ab ab a ab a ab ab a ab a a a a a ab a ab ab ab a a a a a a
*HyS0018.411058 D1.10 a a ab ab ab ab a ab ab a a ab ab a a ab a a a a a ab a a ab a ab a a ab ab ab ab a ab a ab a a a a a ab a ab a a ab ab a ab ab ab a ab a ab ab ab a a a ab a ab ab ab a ab a ab ab a ab a a a a a ab a ab ab ab a a a a a a
*HyS0018.417885 D1.10 a a ab ab ab ab a ab ab a a ab ab a a ab a a a a a ab a a ab a ab a a ab ab ab ab a ab a ab a a a a a ab a ab a a ab ab a ab ab ab a ab a ab ab ab a a a ab a ab ab ab a ab a ab ab a ab a a a a a ab a ab ab ab a a a a a a
*HyS0018.423118 D1.10 ab ab a a a a ab a a ab ab a a ab ab a ab ab ab ab ab a ab ab a ab a ab ab a a a a ab a ab a ab ab ab ab ab a ab a ab ab a a ab a a a ab a ab a a a ab ab ab a ab a a a ab a ab a a ab a ab ab ab ab ab a ab a a a ab ab ab ab ab ab
*HyS0018.428484 D1.10 ab ab a a a a ab a a ab ab a a ab ab a ab ab ab ab ab a ab ab a ab a ab ab a a a a ab a ab a ab ab ab ab ab a ab a ab ab a a ab a a a ab a ab a a a ab ab ab a ab a a a ab a ab a a ab a ab ab ab ab ab a ab a a a ab ab ab ab ab ab
*HyS0018.433835 D1.10 ab ab a a a a ab a a ab ab a a ab ab a ab ab ab ab ab a ab ab a ab a ab ab a a a a ab a ab a ab ab ab ab ab a ab a ab ab a a ab a a a ab a ab a a a ab ab ab a ab a a a ab a ab a a ab a ab ab ab ab ab a ab a a a ab ab ab ab ab ab
*HyS0018.438918 D1.10 ab ab a a a a ab a a ab ab a a ab ab a ab ab ab ab ab a ab ab a ab a ab ab a a a a ab a ab a ab ab ab ab ab a ab a ab ab a a ab a a a ab a ab a a a ab ab ab a ab a a a ab a ab a a ab a ab ab ab ab ab a ab a a a ab ab ab ab ab ab
*HyS0018.443956 D1.10 ab ab a a a a ab a a ab ab a a ab ab a ab ab ab ab ab a ab ab a ab a ab ab a a a a ab a ab a ab ab ab ab ab a ab a ab ab a a ab a a a ab a ab a a a ab ab ab a ab a a a ab a ab a a ab a ab ab ab ab ab a ab a a a ab ab ab ab ab ab
*HyS0018.449032 D1.10 a a ab ab ab ab a ab ab a a ab ab a a ab a a a a a ab a a ab a ab a a ab ab ab ab a ab a ab a a a a a ab a ab a a ab ab a ab ab ab a ab a ab ab ab a a a ab a ab ab ab a ab a ab ab a ab a a a a a ab a ab ab ab a a a a a a
*HyS0018.459808 D1.10 ab ab a a a a ab a a ab ab a a ab ab a ab ab ab ab ab a ab ab a ab a ab ab a a a a ab a ab a ab ab ab ab ab a ab a ab ab a a ab a a a ab a ab a a a ab ab ab a ab a a a ab a ab a a ab a ab ab ab ab ab a ab a a a ab ab ab ab ab ab
*HyS0018.464972 D1.10 ab ab a a a a ab a a ab ab a a ab ab a ab ab ab ab ab a ab ab a ab a ab ab a a a a ab a ab a ab ab ab ab ab a ab a ab ab a a ab a a a ab a ab a a a ab ab ab a ab a a a ab a ab a a ab a ab ab ab ab ab a ab a a a ab ab ab ab ab ab
*HyS0018.477198 D1.10 ab ab a a a a ab a a ab ab a a ab ab a ab ab ab ab ab a ab ab a ab a ab ab a a a a ab a ab a ab ab ab ab ab a ab a ab ab a a ab a a a ab a ab a a a ab ab ab a ab a a a ab a ab a a ab a ab ab ab ab ab a ab a a a ab ab ab ab ab ab
*HyS0018.484321 D1.10 ab ab a a a a ab a a ab ab a a ab ab a ab ab ab ab ab a ab ab a ab a ab ab a a a a ab a ab a ab ab ab ab ab a ab a ab ab a a ab a a a ab a ab a a a ab ab ab a ab a a a ab a ab a a ab a ab ab ab ab ab a ab a a a ab ab ab ab ab ab
*HyS0018.489337 D1.10 a a ab ab ab ab a ab ab a a ab ab a a ab a a a a a ab a a ab a ab a a ab ab ab ab a ab a ab a a a a a ab a ab a a ab ab a ab ab ab a ab a ab ab ab a a a ab a ab ab ab a ab a ab ab a ab a a a a a ab a ab ab ab a a a a a a
*HyS0018.497105 D1.10 a a ab ab ab ab a ab ab a a ab ab a a ab a a a a a ab a a ab a ab a a ab ab ab ab a ab a ab a a a a a ab a ab a a ab ab a ab ab ab a ab a ab ab ab a a a ab a ab ab ab a ab a ab ab a ab a a a a a ab a ab ab ab a a a a a a
*HyS0018.508516 D1.10 a a ab ab ab ab a ab ab a a ab ab a a ab a a a a a ab a a ab a ab a a ab ab ab ab a ab a ab a a a a a ab a ab a a ab ab a ab ab ab a ab a ab ab ab a a a ab a ab ab ab a ab a ab ab a ab a a a a a ab a ab ab ab a a a a a a
*HyS0018.517929 D1.10 a a ab ab ab ab a ab ab a a ab ab a a ab a a a a a ab a a ab a ab a a ab ab ab ab a ab a ab a a a a a ab a ab a a ab ab a ab ab ab a ab a ab ab ab a a a ab a ab ab ab a ab a ab ab a ab a a a a a ab a ab ab ab a a a a a a
*HyS0018.523628 D1.10 a a ab ab ab ab a ab ab a a ab ab a a ab a a a a a ab a a ab a ab a a ab ab ab ab a ab a ab a a a a a ab a ab a a ab ab a ab ab ab a ab a ab ab ab a a a ab a ab ab ab a ab a ab ab a ab a a a a a ab a ab ab ab a a a a a a
*HyS0018.529581 D1.10 a a ab ab ab ab a ab ab a a ab ab a a ab a a a a a ab a a ab a ab a a ab ab ab ab a ab a ab a a a a a ab a ab a a ab ab a ab ab ab a ab a ab ab ab a a a ab a ab ab ab a ab a ab ab a ab a a a a a ab a ab ab ab a a a a a a
*HyS0018.535694 D1.10 ab ab a a a a ab a a ab ab a a ab ab a ab ab ab ab ab a ab ab a ab a ab ab a a a a ab a ab a ab ab ab ab ab a ab a ab ab a a ab a a a ab a ab a a a ab ab ab a ab a a a ab a ab a a ab a ab ab ab ab ab a ab a a a ab ab ab ab ab ab
*HyS0018.541327 D1.10 ab ab a a a a ab a a ab ab a a ab ab a ab ab ab ab ab a ab ab a ab a ab ab a a a a ab a ab a ab ab ab ab ab a ab ab ab ab a a a a a a ab a ab a a a ab ab ab a ab a a a ab ab ab a a ab ab ab ab ab ab ab a ab a a a ab ab ab ab ab ab
*HyS0018.563170 D1.10 a a ab ab ab ab a ab ab a a ab ab a a ab a a a a a ab a a ab a ab a a ab ab ab ab a ab a ab a a a a a ab a a a a ab ab ab ab ab ab a ab a ab ab ab a a a ab a ab ab ab a a a ab ab a a a a a a a ab a ab ab ab a a a a a a
*HyS0018.568569 D1.10 ab ab a a a a ab a a ab ab a a ab ab a ab ab ab ab ab a ab ab a ab a ab ab a a a a ab a ab a ab ab ab ab ab a ab ab ab ab a a a a a a ab a ab a a a ab ab ab a ab a a a ab ab ab a a ab ab ab ab ab ab ab a ab a a a ab ab ab ab ab ab
*HyS0018.573905 D1.10 a a ab ab ab ab a ab ab a a ab ab a a ab a a a a a ab a a ab a ab a a ab ab ab ab a ab a ab a a a a a ab a a a a ab ab ab ab ab ab a ab a ab ab ab a a a ab a ab ab ab a a a ab ab a a a a a a a ab a ab ab ab a a a a a a
*HyS0018.579485 D1.10 a a ab ab ab ab a ab ab a a ab ab a a ab a a a a a ab a a ab a ab a a ab ab ab ab a ab a ab a a a a a ab a a a a ab ab ab ab ab ab a ab a ab ab ab a a a ab a ab ab ab a a a ab ab a a a a a a a ab a ab ab ab a a a a a a
*HyS0018.585061 D1.10 ab ab a a a a ab a a ab ab a a ab ab a ab ab ab ab ab a ab ab a ab a ab ab a a a a ab a ab a ab ab ab ab ab a ab ab ab ab a a a a a a ab a ab a a a ab ab ab a ab a a a ab ab ab a a ab ab ab ab ab ab ab a ab a a a ab ab ab ab ab ab
*HyS0018.591249 D1.10 a a ab ab ab ab a ab ab a a ab ab a a ab a a a a a ab a a ab a ab a a ab ab ab ab a ab a ab a a a a a ab a a a a ab ab ab ab ab ab a ab a ab ab ab a a a ab a ab ab ab a a a ab ab a a a a a a a ab a ab ab ab a a a a a a
*HyS0018.596886 D1.10 a a ab ab ab ab a ab ab a a ab ab a a ab a a a a a ab a a ab a ab a a ab ab ab ab a ab a ab a a a a a ab a a a a ab ab ab ab ab ab a ab a ab ab ab a a a ab a ab ab ab a a a ab ab a a a a a a a ab a ab ab ab a a a a a a
*HyS0018.602264 D1.10 ab ab a a a a ab a a ab ab a a ab ab a ab ab ab ab ab a ab ab a ab a ab ab a a a a ab a ab a ab ab ab ab ab a ab ab ab ab a a a a a a ab a ab a a a ab ab ab a ab a a a ab ab ab a a ab ab ab ab ab ab ab a ab a a a ab ab ab ab ab ab
*HyS0018.607527 D1.10 ab ab a a a a ab a a ab ab a a ab ab a ab ab ab ab ab a ab ab a ab a ab ab a a a a ab a ab a ab ab ab ab ab a ab ab ab ab a a a a a a ab a ab a a a ab ab ab a ab a a a ab ab ab a a ab ab ab ab ab ab ab a ab a a a ab ab ab ab ab ab
*HyS0018.613095 D1.10 a a ab ab ab ab a ab ab a a ab ab a a ab a a a a a ab a a ab a ab a a ab ab ab ab a ab a ab a a a a a ab a a a a ab ab ab ab ab ab a ab a ab ab ab a a a ab a ab ab ab a a a ab ab a a a a a a a ab a ab ab ab a a a a a a
*HyS0018.619591 D1.10 a a ab ab ab ab a ab ab a a ab ab a a ab a a a a a ab a a ab a ab a a ab ab ab ab a ab a ab a a a a a ab a a a a ab ab ab ab ab ab a ab a ab ab ab a a a ab a ab ab ab a a a ab ab a a a a a a a ab a ab ab ab a a a a a a
*HyS0018.630828 D1.10 ab ab a a a a ab a a ab ab a a ab ab a ab ab ab ab ab a ab ab a ab a ab ab a a a a ab a ab a ab ab ab ab ab a ab ab ab ab a a a a a a ab a ab a a a ab ab ab a ab a a a ab ab ab a a ab ab ab ab ab ab ab a ab a a a ab ab ab ab ab ab
*HyS0018.646386 D1.10 a a ab ab ab ab a ab ab a a ab ab a a ab a a a a a ab a a ab a ab a a ab ab ab ab a ab a ab a a a a a ab a a a a ab ab ab ab ab ab a ab a ab ab ab a a a ab a ab ab ab a a a ab ab a a a a a a a ab a ab ab ab a a a a a a
*HyS0018.651493 D1.10 a a ab ab ab ab a ab ab a a ab ab a a ab a a a a a ab a a ab a ab a a ab ab ab ab a ab a ab a a a a a ab a a a a ab ab ab ab ab ab a ab a ab ab ab a a a ab a ab ab ab a a a ab ab a a a a a a a ab a ab ab ab a a a a a a
*HyS0018.667607 D1.10 ab ab a a a a ab a a ab ab a a ab ab a ab ab ab ab ab a ab ab a ab a ab ab a a a a ab a ab a ab ab ab ab ab a ab ab ab ab a a a a a a ab a ab a a a ab ab ab a ab a a a ab ab ab a a ab ab ab ab ab ab ab a ab a a a ab ab ab ab ab ab
*HyS0018.673669 D1.10 a a ab ab ab ab a ab ab a a ab ab a a ab a a a a a ab a a ab a ab a a ab ab ab ab a ab a ab a a a a a ab a a a a ab ab ab ab ab ab a ab a ab ab ab a a a ab a ab ab ab a a a ab ab a a a a a a a ab a ab ab ab a a a a a a
*HyS0018.687359 D1.10 a a ab ab ab ab a ab ab a a ab ab a a ab a a a a a ab a a ab a ab a a ab ab ab ab a ab a ab a a a a a ab a a a a ab ab ab ab ab ab a ab a ab ab ab a a a ab a ab ab ab a a a ab ab a a a a a a a ab a ab ab ab a a a a a a
*HyS0018.692460 D1.10 a a ab ab ab ab a ab ab a a ab ab a a ab a a a a a ab a a ab a ab a a ab ab ab ab a ab a ab a a a a a ab a a a a ab ab ab ab ab ab a ab a ab ab ab a a a ab a ab ab ab a a a ab ab a a a a a a a ab a ab ab ab a a a a a a
*HyS0018.750740 D1.10 ab ab a a a a ab a a ab ab a a ab ab a ab ab ab ab ab a ab ab a ab a ab ab a a a a ab a ab a ab ab ab ab ab a ab ab ab ab a a a a a a ab a ab a a a ab ab ab a ab a a a ab ab ab a a ab ab ab ab ab ab ab a ab a a a ab ab ab ab ab ab
*HyS0018.755812 D1.10 a a ab ab ab ab a ab ab a a ab ab a a ab a a a a a ab a a ab a ab a a ab ab ab ab a ab a ab a a a a a ab a a a a ab ab ab ab ab ab a ab a ab ab ab a a a ab a ab ab ab a a a ab ab a a a a a a a ab a ab ab ab a a a a a a
*HyS0018.762090 D1.10 ab ab a a a a ab a a ab ab a a ab ab a ab ab ab ab ab a ab ab a ab a ab ab a a a a ab a ab a ab ab ab ab ab a ab ab ab ab a a a a a a ab a ab a a a ab ab ab a ab a a a ab ab ab a a ab ab ab ab ab ab ab a ab a a a ab ab ab ab ab ab
*HyS0018.787507 D1.10 a a ab ab ab ab a ab ab a a ab ab a a ab a a a a a ab a a ab a ab a a ab ab ab ab a ab a ab a a a a a ab a a a a ab ab ab ab ab ab a ab a ab ab ab a a a ab a ab ab ab a a a ab ab a a a a a a a ab a ab ab ab a a a a a a
*HyS0018.793052 D1.10 a a ab ab ab ab a ab ab a a ab ab a a ab a a a a a ab a a ab a ab a a ab ab ab ab a ab a ab a a a a a ab a a a a ab ab ab ab ab ab a ab a ab ab ab a a a ab a ab ab ab a a a ab ab a a a a a a a ab a ab ab ab a a a a a a
*HyS0018.798314 D1.10 ab ab a a a a ab a a ab ab a a ab ab a ab ab ab ab ab a ab ab a ab a ab ab a a a a ab a ab a ab ab ab ab ab a ab ab ab ab a a a a a a ab a ab a a a ab ab ab a ab a a a ab ab ab a a ab ab ab ab ab ab ab a ab a a a ab ab ab ab ab ab
*HyS0018.808633 D1.10 a a ab ab ab ab a ab ab a a ab ab a a ab a a a a a ab a a ab a ab a a ab ab ab ab a ab a ab a a a a a ab a a a a ab ab ab ab ab ab a ab a ab ab ab a a a ab a ab ab ab a a a ab ab a a a a a a a ab a ab ab ab a a a a a a
*HyS0018.814124 D1.10 ab ab a a a a ab a a ab ab a a ab ab a ab ab ab ab ab a ab ab a ab a ab ab a a a a ab a ab a ab ab ab ab ab a ab ab ab ab a a a a a a ab a ab a a a ab ab ab a ab a a a ab ab ab a a ab ab ab ab ab ab ab a ab a a a ab ab ab ab ab ab
*HyS0018.819312 D1.10 a a ab ab ab ab a ab ab a a ab ab a a ab a a a a a ab a a ab a ab a a ab ab ab ab a ab a ab a a a a a ab a a a a ab ab ab ab ab ab a ab a ab ab ab a a a ab a ab ab ab a a a ab ab a a a a a a a ab a ab ab ab a a a a a a
*HyS0018.825206 D1.10 ab ab a a a a ab a a ab ab a a ab ab a ab ab ab ab ab a ab ab a ab a ab ab a a a a ab a ab a ab ab ab ab ab a ab ab ab ab a a a a a a ab a ab a a a ab ab ab a ab a a a ab ab ab a a ab ab ab ab ab ab ab a ab a a a ab ab ab ab ab ab
*HyS0018.830769 D1.10 a a ab ab ab ab a ab ab a a ab ab a a ab a a a a a ab a a ab a ab a a ab ab ab ab a ab a ab a a a a a ab a a a a ab ab ab ab ab ab a ab a ab ab ab a a a ab a ab ab ab a a a ab ab a a a a a a a ab a ab ab ab a a a a a a
*HyS0018.838063 D1.10 a a ab ab ab ab a ab ab a a ab ab a a ab a a a a a ab a a ab a ab a a ab ab ab ab a ab a ab a a a a a ab a a a a ab ab ab ab ab ab a ab a ab ab ab a a a ab a ab ab ab a a a ab ab a a a a a a a ab a ab ab ab a a a a a a
*HyS0018.843263 D1.10 a a ab ab ab ab a ab ab a a ab ab a a ab a a a a a ab a a ab a ab a a ab ab ab ab a ab a ab a a a a a ab a a a a ab ab ab ab ab ab a ab a ab ab ab a a a ab a ab ab ab a a a ab ab a a a a a a a ab a ab ab ab a a a a a a
*HyS0018.848282 D1.10 a a ab ab ab ab a ab ab a a ab ab a a ab a a a a a ab a a ab a ab a a ab ab ab ab a ab a ab a a a a a ab a a a a ab ab ab ab ab ab a ab a ab ab ab a a a ab a ab ab ab a a a ab ab a a a a a a a ab a ab ab ab a a a a a a
*HyS0018.854615 D1.10 a a ab ab ab ab a ab ab a a ab ab a a ab a a a a a ab a a ab a ab a a ab ab ab ab a ab a ab a a a a a ab a a a a ab ab ab ab ab ab a ab a ab ab ab a a a ab a ab ab ab a a a ab ab a a a a a a a ab a ab ab ab a a a a a a
*HyS0018.860970 D1.10 ab ab a a a a ab a a ab ab a a ab ab a ab ab ab ab ab a ab ab a ab a ab ab a a a a ab a ab a ab ab ab ab ab a ab ab ab ab a a a a a a ab a ab a a a ab ab ab a ab a a a ab ab ab a a ab ab ab ab ab ab ab a ab a a a ab ab ab ab ab ab
*HyS0018.880474 D1.10 a a ab ab ab ab a ab ab a a ab ab a a ab a a a a a ab a a ab a ab a a ab ab ab ab a ab a ab a a a a a ab a a a a ab ab ab ab ab ab a ab a ab ab ab a a a ab a ab ab ab a a a ab ab a a a a a a a ab a ab ab ab a a a a a a
*HyS0018.900186 D1.10 ab ab a a a a ab a a ab ab a a ab ab a ab ab ab ab ab a ab ab a ab a ab ab a a a a ab a ab a ab ab ab ab ab a ab ab ab ab a a a a a a ab a ab a a a ab ab ab a ab a a a ab ab ab a a ab ab ab ab ab ab ab a ab a a a ab ab ab ab ab ab
*HyS0018.905217 D1.10 a a ab ab ab ab a ab ab a a ab ab a a ab a a a a a ab a a ab a ab a a ab ab ab ab a ab a ab a a a a a ab a a a a ab ab ab ab ab ab a ab a ab ab ab a a a ab a ab ab ab a a a ab ab a a a a a a a ab a ab ab ab a a a a a a
*HyS0018.910660 D1.10 ab ab a a a a ab a a ab ab a a ab ab a ab ab ab ab ab a ab ab a ab a ab ab a a a a ab a ab a ab ab ab ab ab a ab ab ab ab a a a a a a ab a ab a a a ab ab ab a ab a a a ab ab ab a a ab ab ab ab ab ab ab a ab a a a ab ab ab ab ab ab
*HyS0018.915674 D1.10 ab ab a a a a ab a a ab ab a a ab ab a ab ab ab ab ab a ab ab a ab a ab ab a a a a ab a ab a ab ab ab ab ab a ab ab ab ab a a a a a a ab a ab a a a ab ab ab a ab a a a ab ab ab a a ab ab ab ab ab ab ab a ab a a a ab ab ab ab ab ab
*HyS0018.921213 D1.10 a a ab ab ab ab a ab ab a a ab ab a a ab a a a a a ab a a ab a ab a a ab ab ab ab a ab a ab a a a a a ab a a a a ab ab ab ab ab ab a ab a ab ab ab a a a ab a ab ab ab a a a ab ab a a a a a a a ab a ab ab ab a a a a a a
*HyS0018.926388 D1.10 a a ab ab ab ab a ab ab a a ab ab a a ab a a a a a ab a a ab a ab a a ab ab ab ab a ab a ab a a a a a ab a a a a ab ab ab ab ab ab a ab a ab ab ab a a a ab a ab ab ab a a a ab ab a a a a a a a ab a ab ab ab a a a a a a
*HyS0018.931390 D1.10 ab ab a a a a ab a a ab ab a a ab ab a ab ab ab ab ab a ab ab a ab a ab ab a a a a ab a ab a ab ab ab ab ab a ab ab ab ab a a a a a a ab a ab a a a ab ab ab a ab a a a ab ab ab a a ab ab ab ab ab ab ab a ab a a a ab ab ab ab ab ab
*HyS0018.936615 D1.10 ab ab a a a a ab a a ab ab a a ab ab a ab ab ab ab ab a ab ab a ab a ab ab a a a a ab a ab a ab ab ab ab ab a ab ab ab ab a a a a a a ab a ab a a a ab ab ab a ab a a a ab ab ab a a ab ab ab ab ab ab ab a ab a a a ab ab ab ab ab ab
*HyS0018.941816 D1.10 a a ab ab ab ab a ab ab a a ab ab a a ab a a a a a ab a a ab a ab a a ab ab ab ab a ab a ab a a a a a ab a a a a ab ab ab ab ab ab a ab a ab ab ab a a a ab a ab ab ab a a a ab ab a a a a a a a ab a ab ab ab a a a a a a
*HyS0018.946960 D1.10 a a ab ab ab ab a ab ab a a ab ab a a ab a a a a a ab a a ab a ab a a ab ab ab ab a ab a ab a a a a a ab a a a a ab ab ab ab ab ab a ab a ab ab ab a a a ab a ab ab ab a a a ab ab a a a a a a a ab a ab ab ab a a a a a a
*HyS0018.955046 D1.10 ab ab a a a a ab a a ab ab a a ab ab a ab ab ab ab ab a ab ab a ab a ab ab a a a a ab a ab a ab ab ab ab ab a ab ab ab ab a a a a a a ab a ab a a a ab ab ab a ab a a a ab ab ab a a ab ab ab ab ab ab ab a ab a a a ab ab ab ab ab ab
*HyS0018.965901 D1.10 a a ab ab ab ab a ab ab a a ab ab a a ab a a a a a ab a a ab a ab a a ab ab ab ab a ab a ab a a a a a ab a a a a ab ab ab ab ab ab a ab a ab ab ab a a a ab a ab ab ab a a a ab ab a a a a a a a ab a ab ab ab a a a a a a
*HyS0018.971153 D1.10 a a ab ab ab ab a ab ab a a ab ab a a ab a a a a a ab a a ab a ab a a ab ab ab ab a ab a ab a a a a a ab a a a a ab ab ab ab ab ab a ab a ab ab ab a a a ab a ab ab ab a a a ab ab a a a a a a a ab a ab ab ab a a a a a a
*HyS0018.976413 D1.10 a a ab ab ab ab a ab ab a a ab ab a a ab a a a a a ab a a ab a ab a a ab ab ab ab a ab a ab a a a a a ab a a a a ab ab ab ab ab ab a ab a ab ab ab a a a ab a ab ab ab a a a ab ab a a a a a a a ab a ab ab ab a a a a a a
*HyS0018.982138 D1.10 a a ab ab ab ab a ab ab a a ab ab a a ab a a a a a ab a a ab a ab a a ab ab ab ab a ab a ab a a a a a ab a a a a ab ab ab ab ab ab a ab a ab ab ab a a a ab a ab ab ab a a a ab ab a a a a a a a ab a ab ab ab a a a a a a
*HyS0018.987290 D1.10 a a ab ab ab ab a ab ab a a ab ab a a ab a a a a a ab a a ab a ab a a ab ab ab ab a ab a ab a a a a a ab a a a a ab ab ab ab ab ab a ab a ab ab ab a a a ab a ab ab ab a a a ab ab a a a a a a a ab a ab ab ab a a a a a a
*HyS0018.993370 D1.10 ab ab a a a a ab a a ab ab a a ab ab a ab ab ab ab ab a ab ab a ab a ab ab a a a a ab a ab a ab ab ab ab ab a ab ab ab ab a a a a a a ab a ab a a a ab ab ab a ab a a a ab ab ab a a ab ab ab ab ab ab ab a ab a a a ab ab ab ab ab ab
*HyS0018.1000625 D1.10 a a ab ab ab ab a ab ab a a ab ab a a ab a a a a a ab a a ab a ab a a ab ab ab ab a ab a ab a a a a a ab a a a a ab ab ab ab ab ab a ab a ab ab ab a a a ab a ab ab ab a a a ab ab a a a a a a a ab a ab ab ab a a a a a a
*HyS0018.1007324 D1.10 a a ab ab ab ab a ab ab a a ab ab a a ab a a a a a ab a a ab a ab a a ab ab ab ab a ab a ab a a a a a ab a a a a ab ab ab ab ab ab a ab a ab ab ab a a a ab a ab ab ab a a a - ab a a a a a a a ab a ab ab ab a a a a a a
*HyS0018.1012364 D1.10 a a ab ab ab ab a ab ab a a ab ab a a ab a a a a a ab a a ab a ab a a ab ab ab ab a ab a ab a a a a a ab a a a a ab ab ab ab ab ab a ab a ab ab ab a a a ab a ab ab ab a a a ab ab a a a a a a a ab a ab ab ab a a a a a a
*HyS0018.1020719 D1.10 a a ab ab ab ab a ab ab a a ab ab a a ab a a a a a ab a a ab a ab a a ab ab ab ab a ab a ab a a a a a ab a a a a ab ab ab ab ab ab a ab a ab ab ab a a a ab a ab ab ab a a a ab ab a a a a a a a ab a ab ab ab a a a a a a
*HyS0018.1028967 D1.10 a a ab ab ab ab a ab ab a a ab ab a a ab a a a a a ab a a ab a ab a a ab ab ab ab a ab a ab a a a a a ab a a a a ab ab ab ab ab ab a ab a ab ab ab a a a ab a ab ab ab a a a ab ab a a a a a a a ab a ab ab ab a a a a a a
*HyS0018.1034484 D1.10 a a ab ab ab ab a ab ab a a ab ab a a ab a a a a a ab a a ab a ab a a ab ab ab ab a ab a ab a a a a a ab a a a a ab ab ab ab ab ab a ab a ab ab ab a a a ab a ab ab ab a a a ab ab a a a a a a a ab a ab ab ab a a a a a a
*HyS0018.1040022 D1.10 a a ab ab ab ab a ab ab a a ab ab a a ab a a a a a ab a a ab a ab a a ab ab ab ab a ab a ab a a a a a ab a a a a ab ab ab ab ab ab a ab a ab ab ab a a a ab a ab ab ab a a a ab ab a a a a a a a ab a ab ab ab a a a a a a
*HyS0018.1045028 D1.10 a a ab ab ab ab a ab ab a a ab ab a a ab a a a a a ab a a ab a ab a a ab ab ab ab a ab a ab a a a a a ab a a a a ab ab ab ab ab ab a ab a ab ab ab a a a ab a ab ab ab a a a ab ab a a a a a a a ab a ab ab ab a a a a a a
*HyS0018.1050191 D1.10 ab ab a a a a ab a a ab ab a a ab ab a ab ab ab ab ab a ab ab a ab a ab ab a a a a ab a ab a ab ab ab ab ab a ab ab ab ab a a a a a a ab a ab a a a ab ab ab a ab a a a ab ab ab a a ab ab ab ab ab ab ab a ab a a a ab ab ab ab ab ab
*HyS0018.1055488 D1.10 a a ab ab ab ab a ab ab a a ab ab a a ab a a a a a ab a a ab a ab a a ab ab ab ab a ab a ab a a a a a ab a a a a ab ab ab ab ab ab a ab a ab ab ab a a a ab a ab ab ab a a a ab ab a a a a a a a ab a ab ab ab a a a a a a
*HyS0018.1060489 D1.10 ab ab a a a a ab a a ab ab a a ab ab a ab ab ab ab ab a ab ab a ab a ab ab a a a a ab a ab a ab ab ab ab ab a ab ab ab ab a a a a a a ab a ab a a a ab ab ab a ab a a a ab ab ab a a ab ab ab ab ab ab ab a ab a a a ab ab ab ab ab ab
*HyS0018.1065699 D1.10 a a ab ab ab ab a ab ab a a ab ab a a ab a a a a a ab a a ab a ab a a ab ab ab ab a ab a ab a a a a a ab a a a a ab ab ab ab ab ab a ab a ab ab ab a a a ab a ab ab ab a a a ab ab a a a a a a a ab a ab ab ab a a a a a a
*HyS0018.1070719 D1.10 ab ab a a a a ab a a ab ab a a ab ab a ab ab ab ab ab a ab ab a ab a ab ab a a a a ab a ab a ab ab ab ab ab a ab ab ab ab a a a a a a ab a ab a a a ab ab ab a ab a a a ab ab ab a a ab ab ab ab ab ab ab a ab a a a ab ab ab ab ab ab
*HyS0018.1076960 D1.10 a a ab ab ab ab a ab ab a a ab ab a a ab a a a a a ab a a ab a ab a a ab ab ab ab a ab a ab a a a a a ab a a a a ab ab ab ab ab ab a ab a ab ab ab a a a ab a ab ab ab a a a ab ab a a a a a a a ab a ab ab ab a a a a a a
*HyS0018.1082424 D1.10 a a ab ab ab ab a ab ab a a ab ab a a ab a a a a a ab a a ab a ab a a ab ab ab ab a ab a ab a a a a a ab a a a a ab ab ab ab ab ab a ab a ab ab ab a a a ab a ab ab ab a a a ab ab a a a a a a a ab a ab ab ab a a a a a a
*HyS0018.1088841 D1.10 a a ab ab ab ab a ab ab a a ab ab a a ab a a a a a ab a a ab a ab a a ab ab ab ab a ab a ab a a a a a ab a a a a ab ab ab ab ab ab a ab a ab ab ab a a a ab a ab ab ab a a a ab ab a a a a a a a ab a ab ab ab a a a a a a
*HyS0018.1093937 D1.10 a a ab ab ab ab a ab ab a a ab ab a a ab a a a a a ab a a ab a ab a a ab ab ab ab a ab a ab a a a a a ab a a a a ab ab ab ab ab ab a ab a ab ab ab a a a ab a ab ab ab a a a ab ab a a a a a a a ab a ab ab ab a a a a a a
*HyS0018.1099656 D1.10 ab ab a a a a ab a a ab ab a a ab ab a ab ab ab ab ab a ab ab a ab a ab ab a a a a ab a ab a ab ab ab ab ab a ab ab ab ab a a a a a a ab a ab a a a ab ab ab a ab a a a ab ab ab a a ab ab ab ab ab ab ab a ab a a a ab ab ab ab ab ab
*HyS0018.1108675 D1.10 a a ab ab ab ab a ab ab a a ab ab a a ab a a a a a ab a a ab a ab a a ab ab ab ab a ab a ab a a a a a ab a a a a ab ab ab ab ab ab a ab a ab ab ab a a a ab a ab ab ab a a a ab ab a a a a a a a ab a ab ab ab a a a a a a
*HyS0018.1119316 D1.10 ab ab a a a a ab a a ab ab a a ab ab a ab ab ab ab ab a ab ab a ab a ab ab a a a a ab a ab a ab ab ab ab ab a ab ab ab ab a a a a a a ab a ab a a a ab ab ab a ab a a a ab ab ab a a ab ab ab ab ab ab ab a ab a a a ab ab ab ab ab ab
*HyS0018.1124480 D1.10 a a ab ab ab ab a ab ab a a ab ab a a ab a a a a a ab a a ab a ab a a ab ab ab ab a ab a ab a a a a a ab a a a a ab ab ab ab ab ab a ab a ab ab ab a a a ab a ab ab ab a a a ab ab a a a a a a a ab a ab ab ab a a a a a a
*HyS0018.1129707 D1.10 a a ab ab ab ab a ab ab a a ab ab a a ab a a a a a ab a a ab a ab a a ab ab ab ab a ab a ab a a a a a ab a a a a ab ab ab ab ab ab a ab a ab ab ab a a a ab a ab ab ab a a a ab ab a a a a a a a ab a ab ab ab a a a a a a
*HyS0018.1134725 D1.10 ab ab a a a a ab a a ab ab a a ab ab a ab ab ab ab ab a ab ab a ab a ab ab a a a a ab a ab a ab ab ab ab ab a ab ab ab ab a a a a a a ab a ab a a a ab ab ab a ab a a a ab ab ab a a ab ab ab ab ab ab ab a ab a a a ab ab ab ab ab ab
*HyS0018.1139789 D1.10 a a ab ab ab ab a ab ab a a ab ab a a ab a a a a a ab a a ab a ab a a ab ab ab ab a ab a ab a a a a a ab a a a a ab ab ab ab ab ab a ab a ab ab ab a a a ab a ab ab ab a a a ab ab a a a a a a a ab a ab ab ab a a a a a a
*HyS0018.1146502 D1.10 a a ab ab ab ab a ab ab a a ab ab a a ab a a a a a ab a a ab a ab a a ab ab ab ab a ab a ab a a a a a ab a a a a ab ab ab ab ab ab a ab a ab ab ab a a a ab a ab ab ab a a a ab ab a a a a a a a ab a ab ab ab a a a a a a
*HyS0018.1156903 D1.10 a a ab ab ab ab a ab ab a a ab ab a a ab a a a a a ab a a ab a ab a a ab ab ab ab a ab a ab a a a a a ab a a a a ab ab ab ab ab ab a ab a ab ab ab a a a ab a ab ab ab a a a ab ab a a a a a a a ab a ab ab ab a a a a a a
*HyS0018.1162673 D1.10 a a ab ab ab ab a ab ab a a ab ab a a ab a a a a a ab a a ab a ab a a ab ab ab ab a ab a ab a a a a a ab a a a a ab ab ab ab ab ab a ab a ab ab ab a a a ab a ab ab ab a a a ab ab a a a a a a a ab a ab ab ab a a a a a a
*HyS0018.1187732 D1.10 a a ab ab ab ab a ab ab a a ab ab a a ab a a a a a ab a a ab a ab a a ab ab ab ab a ab a ab a a a a a ab a a a a ab ab ab ab ab ab a ab a ab ab ab a a a ab a ab ab ab a a a ab ab a a a a a a a ab a ab ab ab a a a a a a
*HyS0018.1195004 D1.10 a a ab ab ab ab a ab ab a a ab ab a a ab a a a a a ab a a ab a ab a a ab ab ab ab a ab a ab a a a a a ab a a a a ab ab ab ab ab ab a ab a ab ab ab a a a ab a ab ab ab a a a ab ab a a a a a a a ab a ab ab ab a a a a a a
*HyS0018.1203859 D1.10 a a ab ab ab ab a ab ab a a ab ab a a ab a a a a a ab a a ab a ab a a ab ab ab ab a ab a ab a a a a a ab a a a a ab ab ab ab ab ab a ab a ab ab ab a a a ab a ab ab ab a a a ab ab a a a a a a a ab a ab ab ab a a a a a a
*HyS0018.1213254 D1.10 ab ab a a a a ab a a ab ab a a ab ab a ab ab ab ab ab a ab ab a ab a ab ab a a a a ab a ab a ab ab ab ab ab a ab ab ab ab a a a a a a ab a ab a a a ab ab ab a ab a a a ab ab ab a a ab ab ab ab ab ab ab a ab a a a ab ab ab ab ab ab
*HyS0018.1222126 D1.10 a a ab ab ab ab a ab ab a a ab ab a a ab a a a a a ab a a ab a ab a a ab ab ab ab a ab a ab a a a a a ab a a a a ab ab ab ab ab ab a ab a ab ab ab a a a ab a ab ab ab a a a ab ab a a a a a a a ab a ab ab ab a a a a a a
*HyS0018.1228546 D1.10 ab ab a a a a ab a a ab ab a a ab ab a ab ab ab ab ab a ab ab a ab a ab ab a a a a ab a ab a ab ab ab ab ab a ab ab ab ab a a a a a a ab a ab a a a ab ab ab a ab a a a ab ab ab a a ab ab ab ab ab ab ab a ab a a a ab ab ab ab ab ab
*HyS0018.1235499 D1.10 ab ab a a a a ab a a ab ab a a ab ab a ab ab ab ab ab a ab ab a ab a ab ab a a a a ab a ab a ab ab ab ab ab a ab ab ab ab a a a a a a ab a ab a a a ab ab ab a ab a a a ab ab ab a a ab ab ab ab ab ab ab a ab a a a ab ab ab ab ab ab
*HyS0018.1245085 D1.10 a a ab ab ab ab a ab ab a a ab ab a a ab a a a a a ab a a ab a ab a a ab ab ab ab a ab a ab a a a a a ab a a a a ab ab ab ab ab ab a ab a ab ab ab a a a ab a ab ab ab a a a ab ab a a a a a a a ab a ab ab ab a a a a a a
*HyS0018.1250878 D1.10 a a ab ab ab ab a ab ab a a ab ab a a ab a a a a a ab a a ab a ab a a ab ab ab ab a ab a ab a a a a a ab a a a a ab ab ab ab ab ab a ab a ab ab ab a a a ab a ab ab ab a a a ab ab a a a a a a a ab a ab ab ab a a a a a a
*HyS0018.1256035 D1.10 ab ab a a a a ab a a ab ab a a ab ab a ab ab ab ab ab a ab ab a ab a ab ab a a a a ab a ab a ab ab ab ab ab a ab ab ab ab a a a a a a ab a ab a a a ab ab ab a ab a a a ab ab ab a a ab ab ab ab ab ab ab a ab a a a ab ab ab ab ab ab
*HyS0018.1261425 D1.10 a a ab ab ab ab a ab ab a a ab ab a a ab a a a a a ab a a ab a ab a a ab ab ab ab a ab a ab a a a a a ab a a a a ab ab ab ab ab ab a ab a ab ab ab a a a ab a ab ab ab a a a ab ab a a a a a a a ab a ab ab ab a a a a a a
*HyS0018.1266590 D1.10 a a ab ab ab ab a ab ab a a a ab a a ab a a a a a ab a a ab a ab a a ab ab ab ab a ab a ab a a a a a ab a a a a ab ab ab ab ab ab a ab a ab ab ab a a a ab a ab ab ab a a a ab ab a a a a a a a ab a ab ab ab a a a a a a
*HyS0018.1274008 D1.10 ab ab a a a a ab a a ab ab ab a ab ab a ab ab ab ab ab a ab ab a ab a ab ab a a a a ab a ab a ab ab ab ab ab a ab ab ab ab a a a a a a ab a ab a a a ab ab ab a ab a a a ab ab ab a a ab ab ab ab ab ab ab a ab a a a ab ab ab ab ab ab
*HyS0018.1279523 D1.10 ab ab a a a a ab a a ab ab ab a ab ab a ab ab ab ab ab a ab ab a ab a ab ab a a a a ab a ab a ab ab ab ab ab a ab ab ab ab a a a a a a ab a ab a a a ab ab ab a ab a a a ab ab ab a a ab ab ab ab ab ab ab a ab a a a ab ab ab ab ab ab
*HyS0018.1285228 D1.10 a a ab ab ab ab a ab ab a a a ab a a ab a a a a a ab a a ab a ab a a ab ab ab ab a ab a ab a a a a a ab a a a a ab ab ab ab ab ab a ab a ab ab ab a a a ab a ab ab ab a a a ab ab a a a a a a a ab a ab ab ab a a a a a a
*HyS0018.1291450 D1.10 a a ab ab ab ab a ab ab a a a ab a a ab a a a a a ab a a ab a ab a a ab ab ab ab a ab a ab a a a a a ab a a a a ab ab ab ab ab ab a ab a ab ab ab a a a ab a ab ab ab a a a ab ab a a a a a a a ab a ab ab ab a a a a a a
*HyS0018.1296632 D1.10 a a ab ab ab ab a ab ab a a a ab a a ab a a a a a ab a a ab a ab a a ab ab ab ab a ab a ab a a a a a ab a a a a ab ab ab ab ab ab a ab a ab ab ab a a a ab a ab ab ab a a a ab ab a a a a a a a ab a ab ab ab a a a a a a
*HyS0018.1301759 D1.10 a a ab ab ab ab a ab ab a a a ab a a ab a a a a a ab a a ab a ab a a ab ab ab ab a ab a ab a a a a a ab a a a a ab ab ab ab ab ab a ab a ab ab ab a a a ab a ab ab ab a a a ab ab a a a a a a a ab a ab ab ab a a a a a a
*HyS0018.1306946 D1.10 a a ab ab ab ab a ab ab a a a ab a a ab a a a a a ab a a ab a ab a a ab ab ab ab a ab a ab a a a a a ab a a a a ab ab ab ab ab ab a ab a ab ab ab a a a ab a ab ab ab a a a ab ab a a a a a a a ab a ab ab ab a a a a a a
*HyS0018.1312186 D1.10 a a ab ab ab ab a ab ab a a a ab a a ab a a a a a ab a a ab a ab a a ab ab ab ab a ab a ab a a a a a ab a a a a ab ab ab ab ab ab a ab a ab ab ab a a a ab a ab ab ab a a a ab ab a a a a a a a ab a ab ab ab a a a a a a
*HyS0018.1321274 D1.10 a a ab ab ab ab a ab ab a a a ab a a ab a a a a a ab a a ab a ab a a ab ab ab ab a ab a ab a a a a a ab a a a a ab ab ab ab ab ab a ab a ab ab ab a a a ab a ab ab ab a a a ab ab a a a a a a a ab a ab ab ab a a a a a a
*HyS0018.1326395 D1.10 a a ab ab ab ab a ab ab a a a ab a a ab a a a a a ab a a ab a ab a a ab ab ab ab a ab a ab a a a a a ab a a a a ab ab ab ab ab ab a ab a ab ab ab a a a ab a ab ab ab a a a ab ab a a a a a a a ab a ab ab ab a a a a a a
*HyS0018.1331896 D1.10 ab ab a a a a ab a a ab ab ab a ab ab a ab ab ab ab ab a ab ab a ab a ab ab a a a a ab a ab a ab ab ab ab ab a ab ab ab ab a a a a a a ab a ab a a a ab ab ab a ab a a a ab ab ab a a ab ab ab ab ab ab ab a ab a a a ab ab ab ab ab ab
*HyS0018.1337469 D1.10 a a ab ab ab ab a ab ab a a a ab a a ab a a a a a ab a a ab a ab a a ab ab ab ab a ab a ab a a a a a ab a a a a ab ab ab ab ab ab a ab a ab ab ab a a a ab a ab ab ab a a a ab ab a a a a a a a ab a ab ab ab a a a a a a
*HyS0018.1342850 D1.10 a a ab ab ab ab a ab ab a a a ab a a ab a a a a a ab a a ab a ab a a ab ab ab ab a ab a ab a a a a a ab a a a a ab ab ab ab ab ab a ab a ab ab ab a a a ab a ab ab ab a a a ab ab a a a a a a a ab a ab ab ab a a a a a a
*HyS0018.1347924 D1.10 a a ab ab ab ab a ab ab a a a ab a a ab a a a a a ab a a ab a ab a a ab ab ab ab a ab a ab a a a a a ab a a a a ab ab ab ab ab ab a ab a ab ab ab a a a ab a ab ab ab a a a ab ab a a a a a a a ab a ab ab ab a a a a a a
*HyS0018.1352997 D1.10 ab ab a a a a ab a a ab ab ab a ab ab a ab ab ab ab ab a ab ab a ab a ab ab a a a a ab a ab a ab ab ab ab ab a ab ab ab ab a a a a a a ab a ab a a a ab ab ab a ab a a a ab ab ab a a ab ab ab ab ab ab ab a ab a a a ab ab ab ab ab ab
*HyS0018.1358029 D1.10 a a ab ab ab ab a ab ab a a a ab a a ab a a a a a ab a a ab a ab a a ab ab ab ab a ab a ab a a a a a ab a a a a ab ab ab ab ab ab a ab a ab ab ab a a a ab a ab ab ab a a a ab ab a a a a a a a ab a ab ab ab a a a a a a
*HyS0018.1363596 D1.10 ab ab a a a a ab a a ab ab ab a ab ab a ab ab ab ab ab a ab ab a ab a ab ab a a a a ab a ab a ab ab ab ab ab a ab ab ab ab a a a a a a ab a ab a a a ab ab ab a ab a a a ab ab ab a a ab ab ab ab ab ab ab a ab a a a ab ab ab ab ab ab
*HyS0018.1368692 D1.10 a a ab ab ab ab a ab ab a a a ab a a ab a a a a a ab a a ab a ab a a ab ab ab ab a ab a ab a a a a a ab a a a a ab ab ab ab ab ab a ab a ab ab ab a a a ab a ab ab ab a a a ab ab a a a a a a a ab a ab ab ab a a a a a a
*HyS0018.1376308 D1.10 a a ab ab ab ab a ab ab a a a ab a a ab a a a a a ab a a ab a ab a a ab ab ab ab a ab a ab a a a a a ab a a a a ab ab ab ab ab ab a ab a ab ab ab a a a ab a ab ab ab a a a ab ab a a a a a a a ab a ab ab ab a a a a a a
*HyS0018.1381756 D1.10 a a ab ab ab ab a ab ab a a a ab a a ab a a a a a ab a a ab a ab a a ab ab ab ab a ab a ab a a a a a ab a a a a ab ab ab ab ab ab a ab a ab ab ab a a a ab a ab ab ab a a a ab ab a a a a a a a ab a ab ab ab a a a a a a
*HyS0018.1387935 D1.10 ab ab a a a a ab a a ab ab ab a ab ab a ab ab ab ab ab a ab ab a ab a ab ab a a a a ab a ab a ab ab ab ab ab a ab ab ab ab a a a a a a ab a ab a a a ab ab ab a ab a a a ab ab ab a a ab ab ab ab ab ab ab a ab a a a ab ab ab ab ab ab
*HyS0018.1393299 D1.10 ab ab a a a a ab a a ab ab ab a ab ab a ab ab ab ab ab a ab ab a ab a ab ab a a a a ab a ab a ab ab ab ab ab a ab ab ab ab a a a a a a ab a ab a a a ab ab ab a ab a a a ab ab ab a a ab ab ab ab ab ab ab a ab a a a ab ab ab ab ab ab
*HyS0018.1398463 D1.10 a a ab ab ab ab a ab ab a a a ab a a ab a a a a a ab a a ab a ab a a ab ab ab ab a ab a ab a a a a a ab a a a a ab ab ab ab ab ab a ab a ab ab ab a a a ab a ab ab ab a a a ab ab a a a a a a a ab a ab ab ab a a a a a a
*HyS0018.1403485 D1.10 a a ab ab ab ab a ab ab a a a ab a a ab a a a a a ab a a ab a ab a a ab ab ab ab a ab a ab a a a a a ab a a a a ab ab ab ab ab ab a ab a ab ab ab a a a ab a ab ab ab a a a ab ab a a a a a a a ab a ab ab ab a a a a a a
*HyS0018.1408711 D1.10 a a ab ab ab ab a ab ab a a a ab a a ab a a a a a ab a a ab a ab a a ab ab ab ab a ab a ab a a a a a ab a a a a ab ab ab ab ab ab a ab a ab ab ab a a a ab a ab ab ab a a a ab ab a a a a a a a ab a ab ab ab a a a a a a
*HyS0018.1417705 D1.10 a a ab ab ab ab a ab ab a a a ab a a ab a a a a a ab a a ab a ab a a ab ab ab ab a ab a ab a a a a a ab a a a a ab ab ab ab ab ab a ab a ab ab ab a a a ab a ab ab ab a a a ab ab a a a a a a a ab a ab ab ab a a a a a a
*HyS0018.1423049 D1.10 ab ab a a a a ab a a ab ab ab a ab ab a ab ab ab ab ab a ab ab a ab a ab ab a a a a ab a ab a ab ab ab ab ab a ab ab ab ab a a a a a a ab a ab a a a ab ab ab a ab a a a ab ab ab a a ab ab ab ab ab ab ab a ab a a a ab ab ab ab ab ab
*HyS0018.1428914 D1.10 a a ab ab ab ab a ab ab a a a ab a a ab a a a a a ab a a ab a ab a a ab ab ab ab a ab a ab a a a a a ab a a a a ab ab ab ab ab ab a ab a ab ab ab a a a ab a ab ab ab a a a ab ab a a a a a a a ab a ab ab ab a a a a a a
*HyS0018.1441667 D1.10 a a ab ab ab ab a ab ab a a a ab a a ab a a a a a ab a a ab a ab a a ab ab ab ab a ab a ab a a a a a ab a a a a ab ab ab ab ab ab a ab a ab ab ab a a a ab a ab ab ab a a a ab ab a a a a a a a ab a ab ab ab a a a a a a
*HyS0018.1451553 D1.10 ab ab a a a a ab a a ab ab ab a ab ab a ab ab ab ab ab a ab ab a ab a ab ab a a a a ab a ab a ab ab ab ab ab a ab ab ab ab a a a a a a ab a ab a a a ab ab ab a ab a a a ab ab ab a a ab ab ab ab ab ab ab a ab a a a ab ab ab ab ab ab
*HyS0018.1463264 D1.10 ab ab a a a a ab a a ab ab ab a ab ab a ab ab ab ab ab a ab ab a ab a ab ab a a a a ab a ab a ab ab ab ab ab a ab ab ab ab a a a a a a ab a ab a a a ab ab ab a ab a a a ab ab ab a a ab ab ab ab ab ab ab a ab a a a ab ab ab ab ab ab
*HyS0018.1471407 D1.10 a a ab ab ab ab a ab ab a a a ab a a ab a a a a a ab a a ab a ab a a ab ab ab ab a ab a ab a a a a a ab a a a a ab ab ab ab ab ab a ab a ab ab ab a a a ab a ab ab ab a a a ab ab a a a a a a a ab a ab ab ab a a a a a a
*HyS0018.1481874 D1.10 a a ab ab ab ab a ab ab a a a ab a a ab a a a a a ab a a ab a ab a a ab ab ab ab a ab a ab a a a a a ab a a a a ab ab ab ab ab ab a ab a ab ab ab a a a ab a ab ab ab a a a ab ab a a a a a a a ab a ab ab ab a a a a a a
*HyS0018.1500466 D1.10 ab ab a a a a ab a a ab ab ab a ab ab a ab ab ab ab ab a ab ab a ab a ab ab a a a a ab a ab a ab ab ab ab ab a ab ab ab ab a a a a a a ab a ab a a a ab ab ab a ab a a a ab ab ab a a ab ab ab ab ab ab ab a ab a a a ab ab ab ab ab ab
*HyS0018.1505845 D1.10 a a ab ab ab ab a ab ab a a a ab a a ab a a a a a ab a a ab a ab a a ab ab ab ab a ab a ab a a a a a ab a a a a ab ab ab ab ab ab a ab a ab ab ab a a a ab a ab ab ab a a a ab ab a a a a a a a ab a ab ab ab a a a a a a
*HyS0018.1510884 D1.10 ab ab a a a a ab a a ab ab ab a ab ab a ab ab ab ab ab a ab ab a ab a ab ab a a a a ab a ab a ab ab ab ab ab a ab ab ab ab a a a a a a ab a ab a a a ab ab ab a ab a a a ab ab ab a a a ab ab ab ab ab ab a ab a a a ab ab ab ab ab ab
*HyS0018.1517662 D1.10 a a ab ab ab ab a ab ab a a a ab a a ab a a a ab a ab a a ab a ab a ab a ab ab ab a ab a ab a a a a a ab a a a a ab ab ab ab ab ab a ab a ab ab ab a a a ab a ab ab ab a a a ab ab ab a a a a a a ab a ab ab ab a a a a a a
*HyS0018.1523588 D1.10 a a ab ab ab ab a ab ab a a a ab a a ab a a a ab a ab a a ab a ab a ab a ab ab ab a ab a ab a a a a a ab a a a a ab ab ab ab ab ab a ab a ab ab ab a a a ab a ab ab ab a a a ab ab ab a a a a a a ab a ab ab ab a a a a a a
*HyS0018.1529783 D1.10 a a ab ab ab ab a ab ab a a a ab a a ab a a a ab a ab a a ab a ab a ab a ab ab ab a ab a ab a a a a a ab a a a a ab ab ab ab ab ab a ab a ab ab ab a a a ab a ab ab ab a a a ab ab ab a a a a a a ab a ab ab ab a a a a a a
*HyS0018.1534914 D1.10 a a ab ab ab ab a - ab a a a ab a a ab a a a ab a ab a a ab a ab a ab a ab ab ab a ab a ab a a a a a ab a a a a ab ab ab ab ab ab a ab a ab ab ab a a a ab a ab ab ab a a a ab ab ab a a a a a a ab a ab ab ab a a a a a a
*HyS0018.1540039 D1.10 a a ab ab ab ab a ab ab a a a ab a a ab a a a ab a ab a a ab a ab a ab a ab ab ab a ab a ab a a a a a ab a a a a ab ab ab ab ab ab a ab a ab ab ab a a a ab a ab ab ab a a a ab ab ab a a a a a a ab a ab ab ab a a a a a a
*HyS0018.1545271 D1.10 ab ab a a a a ab a a ab ab ab a ab ab a ab ab ab a ab a ab ab a ab a ab a ab a a a ab a ab a ab ab ab ab ab a ab ab ab ab a a a a a a ab a ab a a a ab ab ab a ab a a a ab ab ab a a a ab ab ab ab ab ab a ab a a a ab ab ab ab ab ab
*HyS0018.1550698 D1.10 ab ab a a a a ab a a ab ab ab a ab ab a ab ab ab a ab a ab ab a ab a ab a ab a a a ab a ab a ab ab ab ab ab a ab ab ab ab a a a a a a ab a ab a a a ab ab ab a ab a a a ab ab ab a a a ab ab ab ab ab ab a ab a a a ab ab ab ab ab ab
*HyS0018.1559816 D1.10 ab ab a a a a ab a a ab ab ab a ab ab a ab ab ab a ab a ab ab a ab a ab a ab a a a ab a ab a ab ab ab ab ab a ab ab ab ab a a a a a a ab a ab a a a ab ab ab a ab a a a ab ab ab a a a ab ab ab ab ab ab a ab a a a ab ab ab ab ab ab
*HyS0018.1570522 D1.10 a a ab ab ab ab a ab ab a a a ab a a ab a a a ab a ab a a ab a ab a ab a ab ab ab a ab a ab a a a a a ab a a a a ab ab ab ab ab ab a ab a ab ab ab a a a ab a ab ab ab a a a ab ab ab a a a a a a ab a ab ab ab a a a a a a
*HyS0018.1575591 D1.10 a a ab ab ab ab a ab ab a a a ab a a ab a a a ab a ab a a ab a ab a ab a ab ab ab a ab a ab a a a a a ab a a a a ab ab ab ab ab ab a ab a ab ab ab a a a ab a ab ab ab a a a ab ab ab a a a a a a ab a ab ab ab a a a a a a
*HyS0018.1581174 D1.10 a a ab ab ab ab a ab ab a a a ab a a ab a a a ab a ab a a ab a ab a ab a ab ab ab a ab a ab a a a a a ab a a a a ab ab ab ab ab ab a ab a ab ab ab a a a ab a ab ab ab a a a ab ab ab a a a a a a ab a ab ab ab a a a a a a
*HyS0018.1586205 D1.10 a a ab ab ab ab a ab ab a a a ab a a ab a a a ab a ab a a ab a ab a ab a ab ab ab a ab a ab a a a a a ab a a a a ab ab ab ab ab ab a ab a ab ab ab a a a ab a ab ab ab a a a ab ab ab a a a a a a ab a ab ab ab a a a a a a
*HyS0018.1594302 D1.10 a a ab ab ab ab a ab ab a a a ab a a ab a a a ab a ab a a ab a ab a ab a ab ab ab a ab a ab a a a a a ab a a a a ab ab ab ab ab ab a ab a ab ab ab a a a ab a ab ab ab a a a ab ab ab a a a a a a ab a ab ab ab a a a a a a
*HyS0018.1606332 D1.10 a a ab ab ab ab a ab ab a a a ab a a ab a a a ab a ab a a ab a ab a ab a ab ab ab a ab a ab a a a a a ab a a a a ab ab ab ab ab ab a ab a ab ab ab a a a ab a ab ab ab a a a ab ab ab a a a a a a ab a ab ab ab a a a a a a
*HyS0018.1636772 D1.10 ab ab a a a a ab a a ab ab ab a ab ab a ab ab ab a ab a ab ab a ab a ab a ab a a a ab a ab a ab ab ab ab ab a ab ab ab ab a a a a a a ab a ab a a a ab ab ab a ab a a a ab ab ab a a a ab ab ab ab ab ab a ab a a a ab ab ab ab ab ab
*HyS0018.1643863 D1.10 a a ab ab ab ab a ab ab a a a ab a a ab a a a ab a ab a a ab a ab a ab a ab ab ab a ab a ab a a a a a ab a a a a ab ab ab ab ab ab a ab a ab ab ab a a a ab a ab ab ab a a a ab ab ab a a a a a a ab a ab ab ab a a a a a a
*HyS0018.1652264 D1.10 ab ab a a a a ab a a ab ab ab a ab ab a ab ab ab a ab a ab ab a ab a ab a ab a a a ab a ab a ab ab ab ab ab a ab ab ab ab a a a a a a ab a ab a a a ab ab ab a ab a a a ab ab ab a a a ab ab ab ab ab ab a ab a a a ab ab ab ab ab ab
*HyS0018.1657607 D1.10 a a ab ab ab ab a ab ab a a a ab a a ab a a a ab a ab a a ab a ab a ab a ab ab ab a ab a ab a a a a a ab a a a a ab ab ab ab ab ab a ab a ab ab ab a a a ab a ab ab ab a a a ab ab ab a a a a a a ab a ab ab ab a a a a a a
*HyS0018.1662765 D1.10 a a ab ab ab ab a ab ab a a a ab a a ab a a a ab a ab a a ab a ab a ab a ab ab ab a ab a ab a a a a a ab a a a a ab ab ab ab ab ab a ab a ab ab ab a a a ab a ab ab ab a a a ab ab ab a a a a a a ab a ab ab ab a a a a a a
*HyS0018.1668459 D1.10 a a ab ab ab ab a ab ab a a a ab a a ab a a a ab a ab a a ab a ab a ab a ab ab ab a ab a ab a a a a a ab a a a a ab ab ab ab ab ab a ab a ab ab ab a a a ab a ab ab ab a a a ab ab ab a a a a a a ab a ab ab ab a a a a a a
*HyS0018.1673912 D1.10 a a ab ab ab ab a ab ab a a a ab a a ab a a a ab a ab a a ab a ab a ab a ab ab ab a ab a ab a a a a a ab a a a a ab ab ab ab ab ab a ab a ab ab ab a a a ab a ab ab ab a a a ab ab ab a a a a a a ab a ab ab ab a a a a a a
*HyS0018.1686502 D1.10 a a ab ab ab ab a ab ab a a a ab a a ab a a a ab a ab a a ab a ab a ab a ab ab ab a ab a ab a a a a a ab a a a a ab ab ab ab ab ab a ab a ab ab ab a a a ab a ab ab ab a a a ab ab ab a a a a a a ab a ab ab ab a a a a a a
*HyS0018.1691620 D1.10 ab ab a a a a ab a a ab ab ab a ab ab a ab ab ab a ab a ab ab a ab a ab a ab a a a ab a ab a ab ab ab ab ab a ab ab ab ab a a a a a a ab a ab a a a ab ab ab a ab a a a ab ab ab a a a ab ab ab ab ab ab a ab a a a ab ab ab ab ab ab
*HyS0018.1699428 D1.10 a a ab ab ab ab a ab ab a a a ab a a ab a a a ab a ab a a ab a ab a ab a ab ab ab a ab a ab a a a a a ab a a a a ab ab ab ab ab ab a ab a ab ab ab a a a ab a ab ab ab a a a ab ab ab a a a a a a ab a ab ab ab a a a a a a
*HyS0018.1704575 D1.10 ab ab a a a a ab a a ab ab ab a ab ab a ab ab ab a ab a ab ab a ab a ab a ab a a a ab a ab a ab ab ab ab ab a ab ab ab ab a a a a a a ab a ab a a a ab ab ab a ab a a a ab ab ab a a a ab ab ab ab ab ab a ab a a a ab ab ab ab ab ab
*HyS0018.1709638 D1.10 a a ab ab ab ab a ab ab a a a ab a a ab a a a ab a ab a a ab a ab a ab a ab ab ab a ab a ab a a a a a ab a a a a ab ab ab ab ab ab a ab a ab ab ab a a a ab a ab ab ab a a a ab ab ab a a a a a a ab a ab ab ab a a a a a a
*HyS0018.1716465 D1.10 ab ab a a a a ab a a ab ab ab a ab ab a ab ab ab a ab a ab ab a ab a ab a ab a a a ab a ab a ab ab ab ab ab a ab ab ab ab a a a a a a ab a ab a a a ab ab ab a ab a a a ab ab ab a a a ab ab ab ab ab ab a ab a a a ab ab ab ab ab ab
*HyS0018.1725626 D1.10 a a ab ab ab ab a ab ab a a a ab a a ab a a a ab a ab a a ab a ab a ab a ab ab ab a ab a ab a a a a a ab a a a a ab ab ab ab ab ab a ab a ab ab ab a a a ab a ab ab ab a a a ab ab ab a a a a a a ab a ab ab ab a a a a a a
*HyS0018.1730973 D1.10 a a ab ab ab ab a ab ab a a a ab a a ab a a a ab a ab a a ab a ab a ab a ab ab ab a ab a ab a a a a a ab a a a a ab ab ab ab ab ab a ab a ab ab ab a a a ab a ab ab ab a a a ab ab ab a a a a a a ab a ab ab ab a a a a a a
*HyS0018.1736939 D1.10 a a ab ab ab ab a ab ab a a a ab a a ab a a a ab a ab a a ab a ab a ab a ab ab ab a ab a ab a a a a a ab a a a a ab ab ab ab ab ab a ab a ab ab ab a a a ab a ab ab ab a a a ab ab ab a a a a a a ab a ab ab ab a a a a a a
*HyS0018.1743310 D1.10 ab ab a a a a ab a a ab ab ab a ab ab a ab ab ab a ab a ab ab a ab a ab a ab a a a ab a ab a ab ab ab ab ab a ab ab ab ab a a a a a a ab a ab a a a ab ab ab a ab a a a ab ab ab a a a ab ab ab ab ab ab a ab a a a ab ab ab ab ab ab
*HyS0018.1748651 D1.10 a a ab ab ab ab a ab ab a a a ab a a ab a a a ab a ab a a ab a ab a ab a ab ab ab a ab a ab a a a a a ab a a a a ab ab ab ab ab ab a ab a ab ab ab a a a ab a ab ab ab a a a ab ab ab a a a a a a ab a ab ab ab a a a a a a
*HyS0018.1759890 D1.10 a a ab ab ab ab a ab ab a a a ab a a ab a a a ab a ab a a ab a ab a ab a ab ab ab a ab a ab a a a a a ab a a a a ab ab ab ab ab ab a ab a ab ab ab a a a ab a ab ab ab a a a ab ab ab a a a a a a ab a ab ab ab a a a a a a
*HyS0018.1768554 D1.10 a a ab ab ab ab a ab ab a a a ab a a ab a a a ab a ab a a ab a ab a ab a ab ab ab a ab a ab a a a a a ab a a a a ab ab ab ab ab ab a ab a ab ab ab a a a ab a ab ab ab a a a ab ab ab a a a a a a ab a ab ab ab a a a a a a
*HyS0018.1773597 D1.10 a a ab ab ab ab a ab ab a a a ab a a ab a a a ab a ab a a ab a ab a ab a ab ab ab a ab a ab a a a a a ab a a a a ab ab ab ab ab ab a ab a ab ab ab a a a ab a ab ab ab a a a ab ab ab a a a a a a ab a ab ab ab a a a a a a
*HyS0018.1778710 D1.10 a a ab ab ab ab a ab ab a a a ab a a ab a a a ab a ab a a ab a ab a ab a ab ab ab a ab a ab a a a a a ab a a a a ab ab ab ab ab ab a ab a ab ab ab a a a ab a ab ab ab a a a ab ab ab a a a a a a ab a ab ab ab a a a a a a
*HyS0018.1784506 D1.10 a a ab ab ab ab a ab ab a a a ab a a ab a a a ab a ab a a ab a ab a ab a ab ab ab a ab a ab a a a a a ab a a a a ab ab ab ab ab ab a ab a ab ab ab a a a ab a ab ab ab a a a ab ab ab a a a a a a ab a ab ab ab a a a a a a
*HyS0018.1792785 D1.10 ab ab a a a a ab a a ab ab ab a ab ab a ab ab ab a ab a ab ab a ab a ab a ab a a a ab a ab a ab ab ab ab ab a ab ab ab ab a a a a a a ab a ab a a a ab ab ab a ab a a a ab ab ab a a a ab ab ab ab ab ab a ab a a a ab ab ab ab ab ab
*HyS0018.1797885 D1.10 a a ab ab ab ab a ab ab a a a ab a a ab a a a ab a ab a a ab a ab a ab a ab ab ab a ab a ab a a a a a ab a a a a ab ab ab ab ab ab a ab a ab ab ab a a a ab a ab ab ab a a a ab ab ab a a a a a a ab a ab ab ab a a a a a a
*HyS0018.1804686 D1.10 a a ab ab ab ab a ab ab a a a ab a a ab a a a ab a ab a a ab a ab a ab a ab ab ab a ab a ab a a a a a ab a a a a ab ab ab ab ab ab a ab a ab ab ab a a a ab a ab ab ab a a a ab ab ab a a a a a a ab a ab ab ab a a a a a a
*HyS0018.1810188 D1.10 a a ab ab ab ab a ab ab a a a ab a a ab - a - ab a ab a a ab - ab a ab a ab ab ab a ab a ab a a a a - ab a a a a ab ab ab ab ab ab a ab - ab ab ab a a a ab a ab ab ab a - a ab ab ab a a a a a a ab - ab ab ab a a - a a -
*HyS0018.1816177 D1.10 a a ab ab ab ab a ab ab a a a ab a a ab a a a ab a ab a a ab a ab a ab a ab ab ab a ab a ab a a a a a ab a a a a ab ab ab ab ab ab a ab a ab ab ab a a a ab a ab ab ab a a a ab ab ab a a a a a a ab a ab ab ab a a a a a a
*HyS0018.1821216 D1.10 a a ab ab ab ab a ab ab a a a ab a a ab a a a ab a ab a a ab a ab a ab a ab ab ab a ab a ab a a a a a ab a a a a ab ab ab ab ab ab a ab a ab ab ab a a a ab a ab ab ab a a a ab ab ab a a a a a a ab a ab ab ab a a a a a a
*HyS0018.1826365 D1.10 a a ab ab ab ab a ab ab a a a ab a a ab a a a ab a ab a a ab a ab a ab a ab ab ab a ab a ab a a a a a ab a a a a ab ab ab ab ab ab a ab a ab ab ab a a a ab a ab ab ab a a a ab ab ab a a a a a a ab a ab ab ab a a a a a a
*HyS0018.1833232 D1.10 a a ab ab ab ab a ab ab a a a ab a a ab a a a ab a ab a a ab a ab a ab a ab ab ab a ab a ab a a a a a ab a a a a ab ab ab ab ab ab a ab a ab ab ab a a a ab a ab ab ab a a a ab ab ab a a a a a a ab a ab ab ab a a a a a a
*HyS0018.1839635 D1.10 a a ab ab ab ab a ab ab a a a ab a a ab a a a ab a ab a a ab a ab a ab a ab ab ab a ab a ab a a a a a ab a a a a ab ab ab ab ab ab a ab a ab ab ab a a a ab a ab ab ab a a a ab ab ab a a a a a a ab a ab ab ab a a a a a a
*HyS0018.1847332 D1.10 a a ab ab ab ab a ab ab a a a ab a a ab a a a ab a ab a a ab a ab a ab a ab ab ab a ab a ab a a a a a ab a a a a ab ab ab ab ab ab a ab a ab ab ab a a a ab a ab ab ab a a a ab ab ab a a a a a a ab a ab ab ab a a a a a a
*HyS0018.1852451 D1.10 a a ab ab ab ab a ab ab a a a ab a a ab a a a ab a ab a a ab a ab a ab a ab ab ab a ab a ab a a a a a ab a a a a ab ab ab ab ab ab a ab a ab ab ab a a a ab a ab ab ab a a a ab ab ab a a a a a a ab a ab ab ab a a a a a a
*HyS0018.1858208 D1.10 a a ab ab ab ab a ab ab a a a ab a a ab a a a ab a ab a a ab a ab a ab a ab ab ab a ab a ab a a a a a ab a a a a ab ab ab ab ab ab a ab a ab ab ab a a a ab a ab ab ab a a a ab ab ab a a a a a a ab a ab ab ab a a a a a a
*HyS0018.1863569 D1.10 a a ab ab ab ab a ab ab a a a ab a a ab a a a ab a ab a a ab a ab a ab a ab ab ab a ab a ab a a a a a ab a a a a ab ab ab ab ab ab a ab a ab ab ab a a a ab a ab ab ab a a a ab ab ab a a a a a a ab a ab ab ab a a a a a a
*HyS0018.1868659 D1.10 a a ab ab ab ab a ab ab a a a ab a a ab a a a ab a ab a a ab a ab a ab a ab ab ab a ab a ab a a a a a ab a a a a ab ab ab ab ab ab a ab a ab ab ab a a a ab a ab ab ab a a a ab ab ab a a a a a a ab a ab ab ab a a a a a a
*HyS0018.1873719 D1.10 ab ab a a a a ab a a ab ab ab a ab ab a ab ab ab a ab a ab ab a ab a ab a ab a a a ab a ab a ab ab ab ab ab a ab ab ab ab a a a a a a ab a ab a a a ab ab ab a ab a a a ab ab ab a a a ab ab ab ab ab ab a ab a a a ab ab ab ab ab ab
*HyS0018.1889822 D1.10 a a ab ab ab ab a ab ab a a a ab a a ab a a a ab a ab a a ab a ab a ab a ab ab ab a ab a ab a a a a a ab a a a a ab ab ab ab ab ab a ab a ab ab ab a a a ab a ab ab ab a a a ab ab ab a a a a a a ab a ab ab ab a a a a a a
*HyS0018.1946126 D1.10 a a ab ab ab ab a ab ab a a a ab a a ab a a a ab a ab a a ab a ab a ab a ab a ab a ab a ab a a a a a ab a a a a ab ab ab ab ab ab a ab a ab ab ab a a a ab a ab ab ab a a a ab ab ab a a a a a a ab a ab ab ab a a a a a a
*HyS0018.1951429 D1.10 a a ab ab ab ab a ab ab a a a ab a a ab a a a ab a ab a a ab a ab a ab a ab a ab a ab a ab a a a a a ab a a a a ab ab ab ab ab ab a ab a ab ab ab a a a ab a ab ab ab a a a ab ab ab a a a a a a ab a ab ab ab a a a a a a
*HyS0018.1961475 D1.10 a a ab ab ab ab a ab ab a a a ab a a ab a a a ab a ab a a ab a ab a ab a ab a ab a ab a ab a a a a a ab a a a a ab ab ab ab ab ab a ab a ab ab ab a a a ab a ab ab ab a a a ab ab ab a a a a a a ab a ab ab ab a a a a a a
*HyS0018.1967427 D1.10 a a ab ab ab ab a ab ab a a a ab a a ab a a a ab a ab a a ab a ab a ab a ab a ab a ab a ab a a a a a ab a a a a ab ab ab ab ab ab a ab a ab ab ab a a a ab a ab ab ab a a a ab ab ab a a a a a a ab a ab ab ab a a a a a a
*HyS0018.1976569 D1.10 a a ab ab ab ab a ab ab a a a ab a a ab a a a ab a ab a a ab a ab a ab a ab a ab a ab a ab a a a a a ab a a a a ab ab ab ab ab ab a ab a ab ab ab a a a ab a ab ab ab a a a ab ab ab a a a a a a ab a ab ab ab a a a a a a
*HyS0018.1981991 D1.10 a a ab ab ab ab a ab ab a a a ab a a ab a a a ab a ab a a ab a ab a ab a ab a ab a ab a ab a a a a a ab a a a a ab ab ab ab ab ab a ab a ab ab ab a a a ab a ab ab ab a a a ab ab ab a a a a a a ab a ab ab ab a a a a a a
*HyS0018.1987372 D1.10 ab ab a a a a ab a a ab ab ab a ab ab a ab ab ab a ab a ab ab a ab a ab a ab a ab a ab a ab a ab ab ab ab ab a ab ab ab ab a a a a a a ab a ab a a a ab ab ab a ab a a a ab ab ab a a a ab ab ab ab ab ab a ab a a a ab ab ab ab ab ab
*HyS0018.1993768 D1.10 ab ab a a a a ab a a ab ab ab a ab ab a ab ab ab a ab a ab ab a ab a ab a ab a ab a ab a ab a ab ab ab ab ab a ab ab ab ab a a a a a a ab a ab a a a ab ab ab a ab a a a ab ab ab a a a ab ab ab ab ab ab a ab a a a ab ab ab ab ab ab
*HyS0018.1999237 D1.10 a a ab ab ab ab a ab ab a a a ab a a ab a a a ab a ab a a ab a ab a ab a ab a ab a ab a ab a a a a a ab a a a a ab ab ab ab ab ab a ab a ab ab ab a a a ab a ab ab ab a a a ab ab ab a a a a a a ab a ab ab ab a a a a a a
*HyS0018.2004265 D1.10 ab ab a a a a ab a a ab ab ab a ab ab a ab ab ab a ab a ab ab a ab a ab a ab a ab a ab a ab a ab ab ab ab ab a ab ab ab ab a a a a a a ab a ab a a a ab ab ab a ab a a a ab ab ab a a a ab ab ab ab ab ab a ab a a a ab ab ab ab ab ab
*HyS0018.2009724 D1.10 ab ab a a a a ab a a ab ab ab a ab ab a ab ab ab a ab a ab ab a ab a ab a ab a ab a ab a ab a ab ab ab ab ab a ab ab ab ab a a a a a a ab a ab a a a ab ab ab a ab a a a ab ab ab a a a ab ab ab ab ab ab a ab a a a ab ab ab ab ab ab
*HyS0018.2018696 D1.10 a a ab ab ab ab a ab ab a a a ab a a ab a a a ab a ab a a ab a ab a ab a ab a ab a ab a ab a a a a a ab a a a a ab ab ab ab ab ab a ab a ab ab ab a a a ab a ab ab ab a a a ab ab ab a a a a a a ab a ab ab ab a a a a a a
*HyS0018.2030404 D1.10 ab ab a a a a ab a a ab ab ab a ab ab a ab ab ab a ab a ab ab a ab a ab a ab a ab a ab a ab a ab ab ab ab ab a ab ab ab ab a a a a a a ab a ab a a a ab ab ab a ab a a a ab ab ab a a a ab ab ab ab ab ab a ab a a a ab ab ab ab ab ab
*HyS0018.2039036 D1.10 ab ab a a a a ab a a ab ab ab a ab ab a ab ab ab a ab a ab ab a ab a ab a ab a ab a ab a ab a ab ab ab ab ab a ab ab ab ab a a a a a a ab a ab a a a ab ab ab a ab a a a ab ab ab a a a ab ab ab ab ab ab a ab a a a ab ab ab ab ab ab
*HyS0018.2044176 D1.10 a a ab ab ab ab a ab ab a a a ab a a ab a a a ab a ab a a ab a ab a ab a ab a ab a ab a ab a a a a a ab a a a a ab ab ab ab ab ab a ab a ab ab ab a a a ab a ab ab ab a a a ab ab ab a a a a a a ab a ab ab ab a a a a a a
*HyS0018.2051831 D1.10 ab ab a a a a ab a a ab ab ab a ab ab a ab ab ab a ab a ab ab a ab a ab a ab a ab a ab a ab a ab ab ab ab ab a ab ab ab ab a a a a a a ab a ab a a a ab ab ab a ab a a a ab ab ab a a a ab ab ab ab ab ab a ab a a a ab ab ab ab ab ab
*HyS0018.2057447 D1.10 ab ab a a a a ab a a ab ab ab a ab ab a ab ab ab a ab a ab ab a ab a ab a ab a ab a ab a ab a ab ab ab ab ab a ab ab ab ab a a a a a a ab a ab a a a ab ab ab a ab a a a ab ab ab a a a ab ab ab ab ab ab a ab a a a ab ab ab ab ab ab
*HyS0018.2062599 D1.10 a a ab ab ab ab a ab ab a a a ab a a ab a a a ab a ab a a ab a ab a ab a ab a ab a ab a ab a a a a a ab a a a a ab ab ab ab ab ab a ab a ab ab ab a a a ab a ab ab ab a a a ab ab ab a a a a a a ab a ab ab ab a a a a a a
*HyS0018.2077169 D1.10 a a ab ab ab ab a ab ab a a a ab a a ab a a a ab a ab a a ab a ab a ab a ab a ab a ab a ab a a a a a ab a a a a ab ab ab ab ab ab a ab a ab ab ab a a a ab a ab ab ab a a a ab ab ab a a a a a a ab a ab ab ab a a a a a a
*HyS0018.2102299 D1.10 a a ab ab ab ab a ab ab a a a ab a a ab a a a ab a ab a a ab a ab a ab a ab a ab a ab a ab a a a a a ab a a a a ab ab ab ab ab ab a ab a ab ab ab a a a ab a ab ab ab a a a ab ab ab a a a a a a ab a ab ab ab a a a a a a
*HyS0018.2107654 D1.10 ab ab a a a a ab a a ab ab ab a ab ab a ab ab ab a ab a ab ab a ab a ab a ab a ab a ab a ab a ab ab ab ab ab a ab ab ab ab a a a a a a ab a ab a a a ab ab ab a ab a a a ab ab ab a a a ab ab ab ab ab ab a ab a a a ab ab ab ab ab ab
*HyS0018.2112727 D1.10 ab ab a a a a ab a a ab ab ab a ab ab a ab ab ab a ab a ab ab a ab a ab a ab a ab a ab a ab a ab ab ab ab ab a ab ab ab ab a a a a a a ab a ab a a a ab ab ab a ab a a a ab ab ab a a a ab ab ab ab ab ab a ab a a a ab ab ab ab ab ab
*HyS0018.2118302 D1.10 ab ab a a a a ab a a ab ab ab a ab ab a ab ab ab a ab a ab ab a ab a ab a ab a ab a ab a ab a ab ab ab ab ab a ab ab ab ab a a a a a a ab a ab a a a ab ab ab a ab a a a ab ab ab a a a ab ab ab ab ab ab a ab a a a ab ab ab ab ab ab
*HyS0018.2124604 D1.10 ab ab a a a a ab a a ab ab ab a ab ab a ab ab ab a ab a ab ab a ab a ab a ab a ab a ab a ab a ab ab ab ab ab a ab ab ab ab a a a a a a ab a ab a a a ab ab ab a ab a a a ab ab ab a a a ab ab ab ab ab ab a ab a a a ab ab ab ab ab ab
*HyS0018.2129666 D1.10 a a ab ab ab ab a ab ab a a a ab a a ab a a a ab a ab a a ab a ab a ab a ab a ab a ab a ab a a a a a ab a a a a ab ab ab ab ab ab a ab a ab ab ab a a a ab a ab ab ab a a a ab ab ab a a a a a a ab a ab ab ab a a a a a a
*HyS0018.2134986 D1.10 ab ab a a a a ab a a ab ab ab a ab ab a ab ab ab a ab a ab ab a ab a ab a ab a ab a ab a ab a ab ab ab ab ab a ab ab ab ab a a a a a a ab a ab a a a ab ab ab a ab a a a ab ab ab a a a ab ab ab ab ab ab a ab a a a ab ab ab ab ab ab
*HyS0018.2140125 D1.10 a a ab ab ab ab a ab ab a a a ab a a ab a a a ab a ab a a ab a ab a ab a ab a ab a ab a ab a a a a a ab a a a a ab ab ab ab ab ab a ab a ab ab ab a a a ab a ab ab ab a a a ab ab ab a a a a a a ab a ab ab ab a a a a a a
*HyS0018.2145475 D1.10 a a ab ab ab ab a ab ab a a a ab a a ab a a a ab a ab a a ab a ab a ab a ab a ab a ab a ab a a a a a ab a a a a ab ab ab ab ab ab a ab a ab ab ab a a a ab a ab ab ab a a a ab ab ab a a a a a a ab a ab ab ab a a a a a a
*HyS0018.2151307 D1.10 ab ab a a a a ab a a ab ab ab a ab ab a ab ab ab a ab a ab ab a ab a ab a ab a ab a ab a ab a ab ab ab ab ab a ab ab ab ab a a a a a a ab a ab a a a ab ab ab a ab a a a ab ab ab a a a ab ab ab ab ab ab a ab a a a ab ab ab ab ab ab
*HyS0018.2156836 D1.10 a a ab ab ab ab a ab ab a a a ab a a ab a a a ab a ab a a ab a ab a ab a ab a ab a ab a ab a a a a a ab a a a a ab ab ab ab ab ab a ab a ab ab ab a a a ab a ab ab ab a a a ab ab ab a a a a a a ab a ab ab ab a a a a a a
*HyS0018.2162368 D1.10 ab ab a a a a ab a a ab ab ab a ab ab a ab ab ab a ab a ab ab a ab a ab a ab a ab a ab a ab a ab ab ab ab ab a ab ab ab ab a a a a a a ab a ab a a a ab ab ab a ab a a a ab ab ab a a a ab ab ab ab ab ab a ab a a a ab ab ab ab ab ab
*HyS0018.2169897 D1.10 ab ab a a a a ab a a ab ab ab a ab ab a ab ab ab a ab a ab ab a ab a ab a ab a ab a ab a ab a ab ab ab ab ab a ab ab ab ab a a a a a a ab a ab a a a ab ab ab a ab a a a ab ab ab a a a ab ab ab ab ab ab a ab a a a ab ab ab ab ab ab
*HyS0018.2175213 D1.10 ab ab a a a a ab a a ab ab ab a ab ab a ab ab ab a ab a ab ab a ab a ab a ab a ab a ab a ab a ab ab ab ab ab a ab ab ab ab a a a a a a ab a ab a a a ab ab ab a ab a a a ab ab ab a a a ab ab ab ab ab ab a ab a a a ab ab ab ab ab ab
*HyS0018.2180401 D1.10 ab ab a a a a ab a a ab ab ab a ab ab a ab ab ab a ab a ab ab a ab a ab a ab a ab a ab a ab a ab ab ab ab ab a ab ab ab ab a a a a a a ab a ab a a a ab ab ab a ab a a a ab ab ab a a a ab ab ab ab ab ab a ab a a a ab ab ab ab ab ab
*HyS0018.2186278 D1.10 ab ab a a a a ab a a ab ab ab a ab ab a ab ab ab a ab a ab ab a ab a ab a ab a ab a ab a ab a ab ab ab ab ab a ab ab ab ab a a a a a a ab a ab a a a ab ab ab a ab a a a ab ab ab a a a ab ab ab ab ab ab a ab a a a ab ab ab ab ab ab
*HyS0018.2195509 D1.10 ab ab a a a a ab a a ab ab ab a ab ab a ab ab ab a ab a ab ab a ab a ab a ab a ab a ab a ab a ab ab ab ab ab a ab ab ab ab a a a a a a ab a ab a a a ab ab ab a ab a a a ab ab ab a a a ab ab ab ab ab ab a ab a a a ab ab ab ab ab ab
*HyS0018.2200791 D1.10 ab ab a a a a ab a a ab ab ab a ab ab a ab ab ab a ab a ab ab a ab a ab a ab a ab a ab a ab a ab ab ab ab ab a ab ab ab ab a a a a a a ab a ab a a a ab ab ab a ab a a a ab ab ab a a a ab ab ab ab ab ab a ab a a a ab ab ab ab ab ab
*HyS0018.2205834 D1.10 a a ab ab ab ab a ab ab a a a ab a a ab a a a ab a ab a a ab a ab a ab a ab a ab a ab a ab a a a a a ab a a a a ab ab ab ab ab ab a ab a ab ab ab a a a ab a ab ab ab a a a ab ab ab a a a a a a ab a ab ab ab a a a a a a
*HyS0018.2212393 D1.10 a a ab ab ab ab a ab ab a a a ab a a ab a a a ab a ab a a ab a ab a ab a ab a ab a ab a ab a a a a a ab a a a a ab ab ab ab ab ab a ab a ab ab ab a a a ab a ab ab ab a a a ab ab ab a a a a a a ab a ab ab ab a a a a a a
*HyS0018.2218109 D1.10 a a ab ab ab ab a ab ab a a a ab a a ab a a a ab a ab a a ab a ab a ab a ab a ab a ab a ab a a a a a ab a a a a ab ab ab ab ab ab a ab a ab ab ab a a a ab a ab ab ab a a a ab ab ab a a a a a a ab a ab ab ab a a a a a a
*HyS0018.2223226 D1.10 a a ab ab ab ab a ab ab a a a ab a a ab a a a ab a ab a a ab a ab a ab a ab a ab a ab a ab a a a a a ab a a a a ab ab ab ab ab ab a ab a ab ab ab a a a ab a ab ab ab a a a ab ab ab a a a a a a ab a ab ab ab a a a a a a
*HyS0018.2229289 D1.10 ab ab a a a a ab a a ab ab ab a ab ab a ab ab ab a ab a ab ab a ab a ab a ab a ab a ab a ab a ab ab ab ab ab a ab ab ab ab a a a a a a ab a ab a a a ab ab ab a ab a a a ab ab ab a a a ab ab ab ab ab ab a ab a a a ab ab ab ab ab ab
*HyS0018.2234504 D1.10 ab ab a a a a ab a a ab ab ab a ab ab a ab ab ab a ab a ab ab a ab a ab a ab a ab a ab a ab a ab ab ab ab ab a ab ab ab ab a a a a a a ab a ab a a a ab ab ab a ab a a a ab ab ab a a a ab ab ab ab ab ab a ab a a a ab ab ab ab ab ab
*HyS0018.2239738 D1.10 a a ab ab ab ab a ab ab a a a ab a a ab a a a ab a ab a a ab a ab a ab a ab a ab a ab a ab a a a a a ab a a a a ab ab ab ab ab ab a ab a ab ab ab a a a ab a ab ab ab a a a ab ab ab a a a a a a ab a ab ab ab a a a a a a
*HyS0018.2244868 D1.10 a a ab ab ab ab a ab ab a a a ab a a ab a a a ab a ab a a ab a ab a ab a ab a ab a ab a ab a a a a a ab a a a a ab ab ab ab ab ab a ab a ab ab ab a a a ab a ab ab ab a a a ab ab ab a a a a a a ab a ab ab ab a a a a a a
*HyS0018.2251932 D1.10 a a ab ab ab ab a ab ab a a a ab a a ab a a a ab a ab a a ab a ab a ab a ab a ab a ab a ab a a a a a ab a a a a ab ab ab ab ab ab a ab a ab ab ab a a a ab a ab ab ab a a a ab ab ab a a a a a a ab a ab ab ab a a a a a a
*HyS0018.2256972 D1.10 ab ab a a a a ab a a ab ab ab a ab ab a ab ab ab a ab a ab ab a ab a ab a ab a ab a ab a ab a ab ab ab ab ab a ab ab ab ab a a a a a a ab a ab a a a ab ab ab a ab a a a ab ab ab a a a ab ab ab ab ab ab a ab a a a ab ab ab ab ab ab
*HyS0018.2263093 D1.10 a a ab ab ab ab a ab ab a a a ab a a ab a a a ab a ab a a ab a ab a ab a ab a ab a ab a ab a a a a a ab a a a a ab ab ab ab ab ab a ab a ab ab ab a a a ab a ab ab ab a a a ab ab ab a a a a a a ab a ab ab ab a a a a a a
*HyS0018.2268163 D1.10 a a ab ab ab ab a ab ab a a a ab a a ab a a a ab a ab a a ab a ab a ab a ab a ab a ab a ab a a a a a ab a a a a ab ab ab ab ab ab a ab a ab ab ab a a a ab a ab ab ab a a a ab ab ab a a a a a a ab a ab ab ab a a a a a a
*HyS0018.2273250 D1.10 a a ab ab ab ab a ab ab a a a ab a a ab a a a ab a ab a a ab a ab a ab a ab a ab a ab a ab a a a a a ab a a a a ab ab ab ab ab ab a ab a ab ab ab a a a ab a ab ab ab a a a ab ab ab a a a a a a ab a ab ab ab a a a a a a
*HyS0018.2278907 D1.10 a a ab ab ab ab a ab ab a a a ab a a ab a a a ab a ab a a ab a ab a ab a ab a ab a ab a ab a a a a a ab a a a a ab ab ab ab ab ab a ab a ab ab ab a a a ab a ab ab ab a a a ab ab ab a a a a a a ab a ab ab ab a a a a a a
*HyS0018.2284288 D1.10 ab ab a a a a ab a a ab ab ab a ab ab a ab ab ab a ab a ab ab a ab a ab a ab a ab a ab a ab a ab ab ab ab ab a ab ab ab ab a a a a a a ab a ab a a a ab ab ab a ab a a a ab ab ab a a a ab ab ab ab ab ab a ab a a a ab ab ab ab ab ab
*HyS0018.2290538 D1.10 a a ab ab ab ab a ab ab a a a ab a a ab a a a ab a ab a a ab a ab a ab a ab a ab a ab a ab a a a a a ab a a a a ab ab ab ab ab ab a ab a ab ab ab a a a ab a ab ab ab a a a ab ab ab a a a a a a ab a ab ab ab a a a a a a
*HyS0018.2300022 D1.10 a a ab ab ab ab a ab ab a a a ab a a ab a a a ab a ab a a ab a ab a ab a ab a ab a ab a ab a a a a a ab a a a a ab ab ab ab ab ab a ab a ab ab ab a a a ab a ab ab ab a a a ab ab ab a a a a a a ab a ab ab ab a a a a a a
*HyS0018.2307893 D1.10 ab ab a a a a ab a a ab ab ab a ab ab a ab ab ab a ab a ab ab a ab a ab a ab a ab a ab a ab a ab ab ab ab ab a ab ab ab ab a a a a a a ab a ab a a a ab ab ab a ab a a a ab ab ab a a a ab ab ab ab ab ab a ab a a a ab ab ab ab ab ab
*HyS0018.2316380 D1.10 ab ab a a a a ab a a ab ab ab a ab ab a ab ab ab a ab a ab ab a ab a ab a ab a ab a ab a ab a ab ab ab ab ab a ab ab ab ab a a a a a a ab a ab a a a ab ab ab a ab a a a ab ab ab a a a ab ab ab ab ab ab a ab a a a ab ab ab ab ab ab
*HyS0018.2329594 D1.10 a a ab ab ab ab a ab ab a a a ab a a ab a a a ab a ab a a ab a ab a ab a ab a ab a ab a ab a a a a a ab a a a a ab ab ab ab ab ab a ab a ab ab ab a a a ab a ab ab ab a a a ab ab ab a a a a a a ab a ab ab ab a a a a a a
*HyS0018.2335387 D1.10 ab ab a a a a ab a a ab ab ab a ab ab a ab ab ab a ab a ab ab a ab a ab a ab a ab a ab a ab a ab ab ab ab ab a ab ab ab ab a a a a a a ab a ab a a a ab ab ab a ab a a a ab ab ab a a a ab ab ab ab ab ab a ab a a a ab ab ab ab ab ab
*HyS0018.2344978 D1.10 ab ab a a a a ab a a ab ab ab a ab ab a ab ab ab a ab a ab ab a ab a ab a ab a ab a ab a ab a ab ab ab ab ab a ab ab ab ab a a a a a a ab a ab a a a ab ab ab a ab a a a ab ab ab a a a ab ab ab ab ab ab a ab a a a ab ab ab ab ab ab
*HyS0018.2350541 D1.10 a a ab ab ab ab a ab ab a a a ab a a ab a a a ab a ab a a ab a ab a ab a ab a ab a ab a ab a a a a a ab a a a a ab ab ab ab ab ab a ab a ab ab ab a a a ab a ab ab ab a a a ab ab ab a a a a a a ab a ab ab ab a a a a a a
*HyS0018.2355807 D1.10 a a ab ab ab ab a ab ab a a a ab a a ab a a a ab a ab a a ab a ab a ab a ab a ab a ab a ab a a a a a ab a a a a ab ab ab ab ab ab a ab a ab ab ab a a a ab a ab ab ab a a a ab ab ab a a a a a a ab a ab ab ab a a a a a a
*HyS0018.2360905 D1.10 a a ab ab ab ab a ab ab a a a ab a a ab a a a ab a ab a a ab a ab a ab a ab a ab a ab a ab a a a a a ab a a a a ab ab ab ab ab ab a ab a ab ab ab a a a ab a ab ab ab a a a ab ab ab a a a a a a ab a ab ab ab a a a a a a
*HyS0018.2370608 D1.10 ab ab a a a a ab a a ab ab ab a ab ab a ab ab ab a ab a ab ab a ab a ab a ab a ab a ab a ab a ab ab ab ab ab a ab ab ab ab a a a a a a ab a ab a a a ab ab ab a ab a a a ab ab ab a a a ab ab ab ab ab ab a ab a a a ab ab ab ab ab ab
*HyS0018.2375755 D1.10 a a ab ab ab ab a ab ab a a a ab a a ab a a a ab a ab a a ab a ab a ab a ab a ab a ab a ab a a a a a ab a a a a ab ab ab ab ab ab a ab a ab ab ab a a a ab a ab ab ab a a a ab ab ab a a a a a a ab a ab ab ab a a a a a a
*HyS0018.2394946 D1.10 a a ab ab ab ab a ab ab a a a ab a a ab a a a ab a ab a a ab a ab a ab a ab a ab a ab a ab a a a a a ab a a a a ab ab ab ab ab ab a ab a ab ab ab a a a ab a ab ab ab a a a ab ab ab a a a a a a ab a ab ab ab a a a a a a
*HyS0018.2399970 D1.10 a a ab ab ab ab a ab ab a a a ab a a ab a a a ab a ab a a ab a ab a ab a ab a ab a ab a ab a a a a a ab a a a a ab ab ab ab ab ab a ab a ab ab ab a a a ab a ab ab ab a a a ab ab ab a a a a a a ab a ab ab ab a a a a a a
*HyS0018.2474204 D1.10 a a ab ab a ab a ab ab ab a a ab a a ab a a a ab a ab a ab ab a ab ab ab a ab a ab a ab a ab a a a a a ab a a a a ab ab ab ab ab a a ab a ab ab ab a ab a ab a ab ab ab a a a a ab ab a a a a a a ab a ab ab ab a a a a a ab
*HyS0018.2480227 D1.10 a a ab ab a ab a ab ab ab a a ab a a ab a a a ab a ab a ab ab a ab ab ab a ab a ab a ab a ab a a a a a ab a a a a ab ab ab ab ab a a ab a ab ab ab a ab a ab a ab ab ab a a a a ab ab a a a a a a ab a ab ab ab a a a a a ab
*HyS0018.2485312 D1.10 ab ab a a ab a ab a a a ab ab a ab ab a ab ab ab a ab a ab a a ab a a a ab a ab a ab a ab a ab ab ab ab ab a ab ab ab ab a a a a a ab ab a ab a a a ab a ab a ab a a a ab ab ab ab a a ab ab ab ab ab ab a ab a a a ab ab ab ab ab a
*HyS0018.2492035 D1.10 a a ab ab a ab a ab ab ab a a ab a a ab a a a ab a ab a ab ab a ab ab ab a ab a ab a ab a ab a a a a a ab a a a a ab ab ab ab ab a a ab a ab ab ab a ab a ab a ab ab ab a a a a ab ab a a a a a a ab a ab ab ab a a a a a ab
*HyS0018.2498229 D1.10 ab ab a a ab a ab a a a ab ab a ab ab a ab ab ab a ab a ab a a ab a a a ab a ab a ab a ab a ab ab ab ab ab a ab ab ab ab a a a a a ab ab a ab a a a ab a ab a ab a a a ab ab ab ab a a ab ab ab ab ab ab a ab a a a ab ab ab ab ab a
*HyS0018.2503640 D1.10 ab ab a a ab a ab a a a ab ab a ab ab a ab ab ab a ab a ab a a ab a a a ab a ab a ab a ab a ab ab ab ab ab a ab ab ab ab a a a a a ab ab a ab a a a ab a ab a ab a a a ab ab ab ab a a ab ab ab ab ab ab a ab a a a ab ab ab ab ab a
*HyS0018.2508692 D1.10 ab ab a a ab a ab a a a ab ab a ab ab a ab ab ab a ab a ab a a ab a a a ab a ab a ab a ab a ab ab ab ab ab a ab ab ab ab a a a a a ab ab a ab a a a ab a ab a ab a a a ab ab ab ab a a ab ab ab ab ab ab a ab a a a ab ab ab ab ab a
*HyS0018.2519704 D1.10 a a ab ab a ab a ab ab ab a a ab a a ab a a a ab a ab a ab ab a ab ab ab a ab a ab a ab a ab a a a a a ab a a a a ab ab ab ab ab a a ab a ab ab ab a ab a ab a ab ab ab a a a a ab ab a a a a a a ab a ab ab ab a a a a a ab
*HyS0018.2524704 D1.10 a a ab ab a ab a ab ab ab a a ab a a ab a a a ab a ab a ab ab a ab ab ab a ab a ab a ab a ab a a a a a ab a a a a ab ab ab ab ab a a ab a ab ab ab a ab a ab a ab ab ab a a a a ab ab a a a a a a ab a ab ab ab a a a a a ab
*HyS0018.2538023 D1.10 a a ab ab a ab a ab ab ab a a ab a a ab a a a ab a ab a ab ab a ab ab ab a ab a ab a ab a ab a a a a a ab a a a a ab ab ab ab ab a a ab a ab ab ab a ab a ab a ab ab ab a a a a ab ab a a a a a a ab a ab ab ab a a a a a ab
*HyS0018.2543443 D1.10 a a ab ab a ab a ab ab ab a a ab a a ab a a a ab a ab a ab ab a ab ab ab a ab a ab a ab a ab a a a a a ab a a a a ab ab ab ab ab a a ab a ab ab ab a ab a ab a ab ab ab a a a a ab ab a a a a a a ab a ab ab ab a a a a a ab
*HyS0018.2549917 D1.10 ab ab a a ab a ab a a a ab ab a ab ab a ab ab ab a ab a ab a a ab a a a ab a ab a ab a ab a ab ab ab ab ab a ab ab ab ab a a a a a ab ab a ab a a a ab a ab a ab a a a ab ab ab ab a a ab ab ab ab ab ab a ab a a a ab ab ab ab ab a
*HyS0018.2556566 D1.10 a a ab ab a ab a ab ab ab a a ab a a ab a a a ab a ab a ab ab a ab ab ab a ab a ab a ab a ab a a a a a ab a a a a ab ab ab ab ab a a ab a ab ab ab a ab a ab a ab ab ab a a a a ab ab a a a a a a ab a ab ab ab a a a a a ab
*HyS0018.2588632 D1.10 a a ab ab a ab a ab ab ab a a ab a a ab a a a ab a ab a ab ab a ab ab ab a ab a ab a ab a ab a a a a a ab a a a a ab ab ab ab ab a a ab a ab ab ab a ab a ab a ab ab ab a a a a ab ab a a a a a a ab a ab ab ab a a a a a ab
*HyS0018.2594291 D1.10 a a ab ab a ab a ab ab ab a a ab a a ab a a a ab a ab a ab ab a ab ab ab a ab a ab a ab a ab a a a a a ab a a a a ab ab ab ab ab a a ab a ab ab ab a ab a ab a ab ab ab a a a a ab ab a a a a a a ab a ab ab ab a a a a a ab
*HyS0018.2600352 D1.10 ab ab a a ab a ab a a a ab ab a ab ab a ab ab ab a ab a ab - a ab a - a ab a ab a ab a ab a ab ab ab ab ab a ab ab ab ab a a a a a ab ab a ab a a a ab a ab a ab a a - ab ab ab ab a a ab ab ab ab ab ab a ab a a a ab ab ab ab ab a
*HyS0018.2611590 D1.10 ab ab a a ab a ab a a a ab ab a ab ab a ab ab ab a ab a ab a a ab a a a ab a ab a ab a ab a ab ab ab ab ab a ab ab ab ab a a a a a ab ab a ab a a a ab a ab a ab a a a ab ab ab ab a a ab ab ab ab ab ab a ab a a a ab ab ab ab ab a
*HyS0018.2616861 D1.10 ab ab a a ab a ab a a a ab ab a ab ab a ab ab ab a ab a ab a a ab a a a ab a ab a ab a ab a ab ab ab ab ab a ab ab ab ab a a a a a ab ab a ab a a a ab a ab a ab a a a ab ab ab ab a a ab ab ab ab ab ab a ab a a a ab ab ab ab ab a
*HyS0018.2621935 D1.10 a a ab ab a ab a ab ab ab a a ab a a ab a a a ab a ab a ab ab a ab ab ab a ab a ab a ab a ab a a a a a ab a a a a ab ab ab ab ab a a ab a ab ab ab a ab a ab a ab ab ab a a a a ab ab a a a a a a ab a ab ab ab a a a a a ab
*HyS0018.2627430 D1.10 ab ab a a ab a ab a a a ab ab a ab ab a ab ab ab a ab a ab ab a ab a a a ab a ab a ab a ab a ab ab ab ab ab a ab ab ab ab a a a a a ab ab a ab a a a ab a ab a ab a a a ab ab ab ab a a ab ab ab ab ab ab a ab a a a ab ab ab ab ab a
*HyS0018.2633368 D1.10 ab ab a a ab a ab a a a ab ab a ab ab a ab ab ab a ab a ab ab a ab a a a ab a ab a ab a ab a ab ab ab ab ab a ab ab ab ab a a a a a ab ab a ab a a a ab a ab a ab a a a ab ab ab ab a a ab ab ab ab ab ab a ab a a a ab ab ab ab ab a
*HyS0018.2643480 D1.10 a a ab ab a ab a ab ab ab a a ab a a ab a a a ab a ab a a ab a ab ab ab a ab a ab a ab a ab a a a a a ab a a a a ab ab ab ab ab a a ab a ab ab ab a ab a ab a ab ab ab a a a a ab ab a a a a a a ab a ab ab ab a a a a a ab
*HyS0018.2648697 D1.10 a a ab ab a ab a ab ab ab a a ab a a ab a a a ab a ab a a ab a ab ab ab a ab a ab a ab a ab a a a a a ab a a a a ab ab ab ab ab a a ab a ab ab ab a ab a ab a ab ab ab a a a a ab ab a a a a a a ab a ab ab ab a a a a a ab
*HyS0018.2654844 D1.10 a a ab ab a ab a ab ab ab a a ab a a ab a a a ab a ab a a ab a ab ab ab a ab a ab a ab a ab a a a a a ab a a a a ab ab ab ab ab a a ab a ab ab ab a ab a ab a ab ab ab a a a a ab ab a a a a a a ab a ab ab ab a a a a a ab
*HyS0018.2663105 D1.10 a a ab ab a ab a ab ab ab a a ab a a ab a a a ab a ab a a ab a ab ab ab a ab a ab a ab a ab a a a a a ab a a a a ab ab ab ab ab a a ab a ab ab ab a ab a ab a ab ab ab a a a a ab ab a a a a a a ab a ab ab ab a a a a a ab
*HyS0018.2669076 D1.10 ab ab a a ab a ab a a a ab ab a ab ab a ab ab ab a ab a ab ab a ab a a a ab a ab a ab a ab a ab ab ab ab ab a ab ab ab ab a a a a a ab ab a ab a a a ab a ab a ab a a a ab ab ab ab a a ab ab ab ab ab ab a ab a a a ab ab ab ab ab a
*HyS0018.2674431 D1.10 a a ab ab a ab a ab ab ab a a ab a a ab a a a ab a ab a a ab a ab ab ab a ab a ab a ab a ab a a a a a ab a a a a ab ab ab ab ab a a ab a ab ab ab a ab a ab a ab ab ab a a a a ab ab a a a a a a ab a ab ab ab a a a a a ab
*HyS0018.2679431 D1.10 a a ab ab a ab a ab ab ab a a ab a a ab a a a ab a ab a a ab a ab ab ab a ab a ab a ab a ab a a a a a ab a a a a ab ab ab ab ab a a ab a ab ab ab a ab a ab a ab ab ab a a a a ab ab a a a a a a ab a ab ab ab a a a a a ab
*HyS0018.2684466 D1.10 ab ab a a ab a ab a a a ab ab a ab ab a ab ab ab a ab a ab ab a ab a a a ab a ab a ab a ab a ab ab ab ab ab a ab ab ab ab a a a a a ab ab a ab a a a ab a ab a ab a a a ab ab ab ab a a ab ab ab ab ab ab a ab a a a ab ab ab ab ab a
*HyS0018.2689553 D1.10 a a ab ab a ab a ab ab ab a a ab a a ab a a a ab a ab a a ab a ab ab ab a ab a ab a ab a ab a a a a a ab a a a a ab ab ab ab ab a a ab a ab ab ab a ab a ab a ab ab ab a a a a ab ab a a a a a a ab a ab ab ab a a a a a ab
*HyS0018.2696371 D1.10 a a ab ab a ab a ab ab ab a a ab a a ab a a a ab a ab a a ab a ab ab ab a ab a ab a ab a ab a a a a a ab a a a a ab ab ab ab ab a a ab a ab ab ab a ab a ab a ab ab ab a a a a ab ab a a a a a a ab a ab ab ab a a a a a ab
*HyS0018.2701460 D1.10 a a ab ab a ab a ab ab ab a a ab a a ab a a a ab a ab a a ab a ab ab ab a ab a ab a ab a ab a a a a a ab a a a a ab ab ab ab ab a a ab a ab ab ab a ab a ab a ab ab ab a a a a ab ab a a a a a a ab a ab ab ab a a a a a ab
*HyS0018.2706499 D1.10 a a ab ab a ab a ab ab ab a a ab a a ab a a a ab a ab a a ab a ab ab ab a ab a ab a ab a ab a a a a a ab a a a a ab ab ab ab ab a a ab a ab ab ab a ab a ab a ab ab ab a a a a ab ab a a a a a a ab a ab ab ab a a a a a ab
*HyS0018.2712236 D1.10 ab ab a a ab a ab a a a ab ab a ab ab a ab ab ab a ab a ab ab a ab a a a ab a ab a ab a ab a ab ab ab ab ab a ab ab ab ab a a a a a ab ab a ab a a a ab a ab a ab a a a ab ab ab ab a a ab ab ab ab ab ab a ab a a a ab ab ab ab ab a
*HyS0018.2718386 D1.10 ab ab a a ab a ab a a a ab ab a ab ab a ab ab ab a ab a ab ab a ab a a a ab a ab a ab a ab a ab ab ab ab ab a ab ab ab ab a a a a a ab ab a ab a a a ab a ab a ab a a a ab ab ab ab a a ab ab ab ab ab ab a ab a a a ab ab ab ab ab a
*HyS0018.2723415 D1.10 a a ab ab a ab a ab ab ab a a ab a a ab a a a ab a ab a a ab a ab ab ab a ab a ab a ab a ab a a a a a ab a a a a ab ab ab ab ab a a ab a ab ab ab a ab a ab a ab ab ab - a a a ab ab a a a a a a ab a ab ab ab a a a a a ab
*HyS0018.2728566 D1.10 ab ab a a ab a ab a a a ab ab a ab ab a ab ab ab a ab a ab ab a ab a a a ab a ab a ab a ab a ab ab ab ab ab a ab ab ab ab a a a a a ab ab a ab a a a ab a ab a ab a a a ab ab ab ab a a ab ab ab ab ab ab a ab a a a ab ab ab ab ab a
*HyS0018.2734835 D1.10 a a ab ab a ab a ab ab ab a a ab a a ab a a a ab a ab a a ab a ab ab ab a ab a ab a ab a ab a a a a a ab a a a a ab ab ab ab ab a a ab a ab ab ab a ab a ab a ab ab ab a a a a ab ab a a a a a a ab a ab ab ab a a a a a ab
*HyS0018.2745699 D1.10 a a ab ab a ab a ab ab ab a a ab a a ab a a a ab a ab a a ab a ab ab ab a ab a ab a ab a ab a a a a a ab a a a a ab ab ab ab ab a a ab a ab ab ab a ab a ab a ab ab ab a a a a ab ab a a a a a a ab a ab ab ab a a a a a ab
*HyS0018.2757755 D1.10 a a ab ab a ab a ab ab ab a a ab a a ab a a a ab a ab a a ab a ab ab ab a ab a ab a ab a ab a a a a a ab a a a a ab ab ab ab ab a a ab a ab ab ab a ab a ab a ab ab ab a a a a ab ab a a a a a a ab a ab ab ab a a a a a ab
*HyS0018.2766368 D1.10 a a ab ab a ab a ab ab ab a a ab a a ab a a a ab a ab a a ab a ab ab ab a ab a ab a ab a ab a a a a a ab a a a a ab ab ab ab ab a a ab a ab ab ab a ab a ab a ab ab ab a a a a ab ab a a a a a a ab a ab ab ab a a a a a ab
*HyS0018.2772056 D1.10 a a ab ab a ab a ab ab ab a a ab a a ab a a a ab a ab a a ab a ab ab ab a ab a ab a ab a ab a a a a a ab a a a a ab ab ab ab ab a a ab a ab ab ab a ab a ab a ab ab ab a a a a ab ab a a a a a a ab a ab ab ab a a a a a ab
*HyS0018.2780373 D1.10 ab ab a a ab a ab a a a ab ab a ab ab a ab ab ab a ab a ab ab a ab a a a ab a ab a ab a ab a ab ab ab ab ab a ab ab ab ab a a a a a ab ab a ab a a a ab a ab a ab a a a ab ab ab ab a a ab ab ab ab ab ab a ab a a a ab ab ab ab ab a
*HyS0018.2791171 D1.10 ab ab a a ab a ab a a a ab ab a ab ab a ab ab ab a ab a ab ab a ab a a a ab a ab a ab a ab a ab ab ab ab ab a ab ab ab ab a a a a a ab ab a ab a a a ab a ab a ab a a a ab ab ab ab a a ab ab ab ab ab ab a ab a a a ab ab ab ab ab a
*HyS0018.2797076 D1.10 ab ab a a ab a ab a a a ab ab a ab ab a ab ab ab a ab a ab ab a ab a a a ab a ab a ab a ab a ab ab ab ab ab a ab ab ab ab a a a a a ab ab a ab a a a ab a ab a ab a a a ab ab ab ab a a ab ab ab ab ab ab a ab a a a ab ab ab ab ab a
*HyS0018.2803689 D1.10 ab ab a a ab a ab a a a ab ab a ab ab a ab ab ab a ab a ab ab a ab a a a ab a ab a ab a ab a ab ab ab ab ab a ab ab ab ab a a a a a ab ab a ab a a a ab a ab a ab a a a ab ab ab ab a a ab ab ab ab ab ab a ab a a a ab ab ab ab ab a
*HyS0018.2808967 D1.10 ab ab a a ab a ab a a a ab ab a ab ab a ab ab ab a ab a ab ab a ab a a a ab a ab a ab a ab a ab ab ab ab ab a ab ab ab ab a a a a a ab ab a ab a a a ab a ab a ab a a a ab ab ab ab a a ab ab ab ab ab ab a ab a a a ab ab ab ab ab a
*HyS0018.2813975 D1.10 ab ab a a ab a ab a a a ab ab a ab ab a ab ab ab a ab a ab ab a ab a a a ab a ab a ab a ab a ab ab ab ab ab a ab ab ab ab a a a a a ab ab a ab a a a ab a ab a ab a a a ab ab ab ab a a ab ab ab ab ab ab a ab a a a ab ab ab ab ab a
*HyS0018.2819247 D1.10 ab ab a a ab a ab a a a ab ab a ab ab a ab ab ab a ab a ab ab a ab a a a ab a ab a ab a ab a ab ab ab ab ab a ab ab ab ab a a a a a ab ab a ab a a a ab a ab a ab a a a ab ab ab ab a a ab ab ab ab ab ab a ab a a a ab ab ab ab ab a
*HyS0018.2824278 D1.10 a a ab ab a ab a ab ab ab a a ab a a ab a a a ab a ab a a ab a ab ab ab a ab a ab a ab a ab a a a a a ab a a a a ab ab ab ab ab a a ab a ab ab ab a ab a ab a ab ab ab a a a a ab ab a a a a a a ab a ab ab ab a a a a a ab
*HyS0018.2832033 D1.10 a a ab ab a ab a ab ab ab a a ab a a ab a a a ab a ab a a ab a ab ab ab a ab a ab a ab a ab a a a a a ab a a a a ab ab ab ab ab a a ab a ab ab ab a ab a ab a ab ab ab a a a a ab ab a a a a a a ab a ab ab ab a a a a a ab
*HyS0018.2844887 D1.10 a a ab ab a ab a ab ab ab a a ab a a ab a a a ab a ab a a ab a ab ab ab a ab a ab a ab a ab a a a a a ab a a a a ab ab ab ab ab a a ab a ab ab ab a ab a ab a ab ab ab a a a a ab ab a a a a a a ab a ab ab ab a a a a a ab
*HyS0018.2849918 D1.10 ab ab a a ab a ab a a a ab ab a ab ab a ab ab ab a ab a ab ab a ab a a a ab a ab a ab a ab a ab ab ab ab ab a ab ab ab ab a a a a a ab ab a ab a a a ab a ab a ab a a a ab ab ab ab a a ab ab ab ab ab ab a ab a a a ab ab ab ab ab a
*HyS0018.2855821 D1.10 a a ab ab a ab a ab ab ab a a ab a a ab a a a ab a ab a a ab a ab ab ab a ab a ab a ab a ab a a a a a ab a a a a ab ab ab ab ab a a ab a ab ab ab a ab a ab a ab ab ab a a a a ab ab a a a a a a ab a ab ab ab a a a a a ab
*HyS0018.2861928 D1.10 ab ab a a ab a ab a a a ab ab a ab ab a ab ab ab a ab a ab ab a ab a a a ab a ab a ab a ab a ab ab ab ab ab a ab ab ab ab a a a a a ab ab a ab a a a ab a ab a ab a a a ab ab ab ab a a ab ab ab ab ab ab a ab a a a ab ab ab ab ab a
*HyS0018.2911521 D1.10 ab ab a a ab a ab a a a ab ab a ab ab a ab ab ab a ab a ab ab a ab a a a ab a ab a ab a ab a ab ab ab ab ab a ab ab ab ab a a a a a ab ab a ab a a a ab a ab a ab a a a ab ab ab ab a a ab ab ab ab ab ab a ab a a a ab ab ab ab ab a
*HyS0018.2916614 D1.10 ab ab a a ab a ab a a a ab ab a ab ab a ab ab ab a ab a ab ab a ab a a a ab a ab a ab a ab a ab ab ab ab ab a ab ab ab ab a a a a a ab ab a ab a a a ab a ab a ab a a a ab ab ab ab a a ab ab ab ab ab ab a ab a a a ab ab ab ab ab a
*HyS0018.2927466 D1.10 a a ab ab a ab a ab ab ab a a ab a a ab a a a ab a ab a a ab a ab ab ab a ab a ab a ab a ab a a a a a ab a a a a ab ab ab ab ab a a ab a ab ab ab a ab a ab a ab ab ab a a a a ab ab a a a a a a ab a ab ab ab a a a a a ab
*HyS0018.2933389 D1.10 a a ab ab a ab a ab ab ab a a ab a a ab a a a ab a ab a a ab a ab ab ab a ab a ab a ab a ab a a a a a ab a a a a ab ab ab ab ab a a ab a ab ab ab a ab a ab a ab ab ab a a a a ab ab a a a a a a ab a ab ab ab a a a a a ab
*HyS0018.2938481 D1.10 a a ab ab a ab a ab ab ab a a ab a a ab a a a ab a ab a a ab a ab ab ab a ab a ab a ab a ab a a a a a ab a a a a ab ab ab ab ab a a ab a ab ab ab a ab a ab a ab ab ab a a a a ab ab a a a a a a ab a ab ab ab a a a a a ab
*HyS0018.2943966 D1.10 a a ab ab a ab a ab ab ab a a ab a a ab a a a ab a ab a a ab a ab ab ab a ab a ab a ab a ab a a a a a ab a a a a ab ab ab ab ab a a ab a ab ab ab a ab a ab a ab ab ab a a a a ab ab a a a a a a ab a ab ab ab a a a a a ab
*HyS0018.2949488 D1.10 a a ab ab a ab a ab ab ab a a ab a a ab a a a ab a ab a a ab a ab ab ab a ab a ab a ab a ab a a a a a ab a a a a ab ab ab ab ab a a ab a ab ab ab a ab a ab a ab ab ab a a a a ab ab a a a a a a ab a ab ab ab a a a a a ab
*HyS0018.2960312 D1.10 ab ab a a ab a ab a a a ab ab a ab ab a ab ab ab a ab a ab ab a ab a a a ab a ab a ab a ab a ab ab ab ab ab a ab ab ab ab a a a a a ab ab a ab a a a ab a ab a ab a a a ab ab ab ab a a ab ab ab ab ab ab a ab a a a ab ab ab ab ab a
*HyS0018.2974363 D1.10 a a ab ab a ab a ab ab ab a a ab a a ab a a a ab a ab a a ab a ab ab ab a ab a ab a ab a ab a a a a a ab a a a a ab ab ab ab ab a a ab a ab ab ab a ab a ab a ab ab ab a a a a ab ab a a a a a a ab a ab ab ab a a a a a ab
*HyS0018.2979466 D1.10 a a ab ab a ab a ab ab ab a a ab a a ab a a a ab a ab a a ab a ab ab ab a ab a ab a ab a ab a a a a a ab a a a a ab ab ab ab ab a a ab a ab ab ab a ab a ab a ab ab ab a a a a ab ab a a a a a a ab a ab ab ab a a a a a ab
*HyS0018.2986281 D1.10 ab ab a a ab a ab a a a ab ab a ab ab a ab ab ab a ab a ab ab a ab a a a ab a ab a ab a ab a ab ab ab ab ab a ab ab ab ab a a a a a ab ab a ab a a a ab a ab a ab a a a ab ab ab ab a a ab ab ab ab ab ab a ab a a a ab ab ab ab ab a
*HyS0018.2991409 D1.10 a a ab ab a ab a ab ab ab a a ab a a ab a a a ab a ab a a ab a ab ab ab a ab a ab a ab a ab a a a a a ab a a a a ab ab ab ab ab a a ab a ab ab ab a ab a ab a ab ab ab a a a a ab ab a a a a a a ab a ab ab ab a a a a a ab
*HyS0018.2996552 D1.10 a a ab ab a ab a ab ab ab a a ab a a ab a a a ab a ab a a ab a ab ab ab a ab a ab a ab a ab a a a a a ab a a a a ab ab ab ab ab a a ab a ab ab ab a ab a ab a ab ab ab a a a a ab ab a a a a a a ab a ab ab ab a a a a a ab
*HyS0018.3001677 D1.10 a a ab ab a ab a ab ab ab a a ab a a ab a a a ab a ab a a ab a ab ab ab a ab a ab a ab a ab a a a a a ab a a a a ab ab ab ab ab a a ab a ab ab ab a ab a ab a ab ab ab a a a a ab ab a a a a a a ab a ab ab ab a a a a a ab
*HyS0018.3006776 D1.10 a a ab ab a ab a ab ab ab a a ab a a ab a a a ab a ab a a ab a ab ab ab a ab a ab a ab a ab a a a a a ab a a a a ab ab ab ab ab a a ab a ab ab ab a ab a ab a ab ab ab a a a a ab ab a a a a a a ab a ab ab ab a a a a a ab
*HyS0018.3014598 D1.10 ab ab a a ab a ab a a a ab ab a ab ab a ab ab ab a ab a ab ab a ab a a a ab a ab a ab a ab a ab ab ab ab ab a ab ab ab ab a a a a a ab ab a ab a a a ab a ab a ab a a a ab ab ab ab a a ab ab ab ab ab ab a ab a a a ab ab ab ab ab a
*HyS0018.3026283 D1.10 a a ab ab a ab a ab ab ab a a ab a a ab a a a ab a ab a a ab a ab ab ab a ab a ab a ab a ab a a a a a ab a a a a ab ab ab ab ab a a ab a ab ab ab a ab a ab a ab ab ab a a a a ab ab a a a a a a ab a ab ab ab a a a a a ab
*HyS0018.3032982 D1.10 a a ab ab a ab a ab ab ab a a ab a a ab a a a ab a ab a a ab a ab ab ab a ab a ab a ab a ab a a a a a ab a a a a ab ab ab ab ab a a ab a ab ab ab a ab a ab a ab ab ab a a a a ab ab a a a a a a ab a ab ab ab a a a a a ab
*HyS0018.3146579 D1.10 a a ab ab a ab a ab ab ab a a ab a a ab a a a ab a ab a a ab a ab ab ab a ab a ab a ab a ab a a a a a ab a a a a ab ab ab ab ab a a ab a ab ab ab a ab a ab a ab ab ab a a a a ab ab a a a a a a ab a ab ab ab a a a a a ab
*HyS0018.3151857 D1.10 ab ab a a ab a ab a a a ab ab a ab ab a ab ab ab a ab a ab ab a ab a a a ab a ab a ab a ab a ab ab ab ab ab a ab ab ab ab a a a a a ab ab a ab a a a ab a ab a ab a a a ab ab ab ab a a ab ab ab ab ab ab a ab a a a ab ab ab ab ab a
*HyS0018.3156900 D1.10 ab ab a a ab a ab a a a ab ab a ab ab a ab ab ab a ab a ab ab a ab a a a ab a ab a ab a ab a ab ab ab ab ab a ab ab ab ab a a a a a ab ab a ab a a a ab a ab a ab a a a ab ab ab ab a a ab ab ab ab ab ab a ab a a a ab ab ab ab ab a
*HyS0018.3165197 D1.10 ab ab a a ab a ab a a a ab ab a ab ab a ab ab ab a ab a ab ab a ab a a a ab a ab a ab a ab a ab ab ab ab ab a ab ab ab ab a a a a a ab ab a ab a a a ab a ab a ab a a a ab ab ab ab a a ab ab ab ab ab ab a ab a a a ab ab ab ab ab a
*HyS0018.3170535 D1.10 ab ab a a ab a ab a a a ab ab a ab ab a ab ab ab a ab a ab ab a ab a a a ab a ab a ab a ab a ab ab ab ab ab a ab ab ab ab a a a a a ab ab a ab a a a ab a ab a ab a a a ab ab ab ab a a ab ab ab ab ab ab a ab a a a ab ab ab ab ab a
*HyS0018.3175640 D1.10 ab ab a a ab a ab a a a ab ab a ab ab a ab ab ab a ab a ab ab a ab a a a ab a ab a ab a ab a ab ab ab ab ab a ab ab ab ab a a a a a ab ab a ab a a a ab a ab a ab a a a ab ab ab ab a a ab ab ab ab ab ab a ab a a a ab ab ab ab ab a
*HyS0018.3181191 D1.10 a a ab ab a ab a ab ab ab a a ab a a ab a a a ab a ab a a ab a ab ab ab a ab a ab a ab a ab a a a a a ab a a a a ab ab ab ab ab a a ab a ab ab ab a ab a ab a ab ab ab a a a a ab ab a a a a a a ab a ab ab ab a a a a a ab
*HyS0018.3186247 D1.10 ab ab a a ab a ab a a a ab ab a ab ab a ab ab ab a ab a ab ab a ab a a a ab a ab a ab a ab a ab ab ab ab ab a ab ab ab ab a a a a a ab ab a ab a a a ab a ab a ab a a a ab ab ab ab a a ab ab ab ab ab ab a ab a a a ab ab ab ab ab a
*HyS0018.3191982 D1.10 a a ab ab a ab a ab ab ab a a ab a a ab a a a ab a ab a a ab a ab ab ab a ab a ab a ab a ab a a a a a ab a a a a ab ab ab ab ab a a ab a ab ab ab a ab a ab a ab ab ab a a a a ab ab a a a a a a ab a ab ab ab a a a a a ab
*HyS0018.3205639 D1.10 ab ab a a ab a ab a a a ab ab a ab ab a ab ab ab a ab a ab ab a ab a a a ab a ab a ab a ab a ab ab ab ab ab a ab ab ab ab a a a a a ab ab a ab a a a ab a ab a ab a a a ab ab ab ab a a ab ab ab ab ab ab a ab a a a ab ab ab ab ab a
*HyS0018.3222426 D1.10 ab ab a a ab a ab a a a ab ab a ab ab a ab ab ab a ab a ab ab a ab a a a ab a ab a ab a ab a ab ab ab ab ab a ab ab ab ab a a a a a ab ab a ab a a a ab a ab a ab a a a ab ab ab ab a a ab ab ab ab ab ab a ab a a a ab ab ab ab ab a
*HyS0018.3241231 D1.10 a a ab ab a ab a ab ab ab a a ab a a ab a a a ab a ab a a ab a ab ab ab a ab a ab a ab a ab a a a a a ab a a a a ab ab ab ab ab a a ab a ab ab ab a ab a ab a ab ab ab a a a a ab ab a a a a a a ab a ab ab ab a a a a a ab
*HyS0018.3258235 D1.10 ab ab a a ab a ab a a a ab ab a ab ab a ab ab ab a ab a ab ab a ab a a a ab a ab a ab a ab a ab ab ab ab ab a ab ab ab ab a a a a a ab ab a ab a a a ab a ab a ab a a a ab ab ab ab a a ab ab ab ab ab ab a ab a a a ab ab ab ab ab a
*HyS0018.3267688 D1.10 ab ab a a ab a ab a a a ab ab a ab ab a ab ab ab a ab a ab ab a ab a a a ab a ab a ab a ab a ab ab ab ab ab a ab ab ab ab a a a a a ab ab a ab a a a ab a ab a ab a a a ab ab ab ab a a ab ab ab ab ab ab a ab a a a ab ab ab ab ab a
*HyS0018.3272783 D1.10 ab ab a a ab a ab a a a ab ab a ab ab a ab ab ab a ab a ab ab a ab a a a ab a ab a ab a ab a ab ab ab ab ab a ab ab ab ab a a a a a ab ab a ab a a a ab a ab a ab a a a ab ab ab ab a a ab ab ab ab ab ab a ab a a a ab ab ab ab ab a
*HyS0018.3279864 D1.10 a a ab ab a ab a ab ab ab a a ab a a ab a a a ab a ab a a ab a ab ab ab a ab a ab a ab a ab a a a a a ab a a a a ab ab ab ab ab a a ab a ab ab ab a ab a ab a ab ab ab a a a a ab ab a a a a a a ab a ab ab ab a a a a a ab
*HyS0018.3285304 D1.10 ab ab a a ab a ab a a a ab ab a ab ab a ab ab ab a ab a ab ab a ab a a a ab a ab a ab a ab a ab ab ab ab ab a ab ab ab ab a a a a a ab ab a ab a a a ab a ab a ab a a a ab ab ab ab a a ab ab ab ab ab ab a ab a a a ab ab ab ab ab a
*HyS0018.3292948 D1.10 ab ab a a ab a ab a a a ab ab a ab ab a ab ab ab a ab a ab ab a ab a a a ab a ab a ab a ab a ab ab ab ab ab a ab ab ab ab a a a a a ab ab a ab a a a ab a ab a ab a a a ab ab ab ab a a ab ab ab ab ab ab a ab a a a ab ab ab ab ab a
*HyS0018.3298566 D1.10 a a ab ab a ab a ab ab ab a a ab a a ab a a a ab a ab a a ab a ab ab ab a ab a ab a ab a ab a a a a a ab a a a a ab ab ab ab ab a a ab a ab ab ab a ab a ab a ab ab ab a a a a ab ab a a a a a a ab a ab ab ab a a a a a ab
*HyS0018.3303813 D1.10 ab ab a a ab a ab a a a ab ab a ab ab a ab ab ab a ab a ab ab a ab a a a ab a ab a ab a ab a ab ab ab ab ab a ab ab ab ab a a a a a ab ab a ab a a a ab a ab a ab a a a ab ab ab ab a a ab ab ab ab ab ab a ab a a a ab ab ab ab ab a
*HyS0018.3357284 D1.10 a a ab ab a ab a ab ab ab a a ab a a ab a a a ab a ab a a ab a ab ab ab a ab a ab a ab a ab a a a a a ab a a a a ab ab ab ab ab a a ab a ab ab ab a ab a ab a ab ab ab a a a a ab ab a a a a a a ab a ab ab ab a a a a a ab
*HyS0018.3374285 D1.10 ab ab a a ab a ab a a a ab ab a ab ab a ab ab ab a ab a ab ab a ab a a a ab a ab a ab a ab a ab ab ab ab ab a ab ab ab ab a a a a a ab ab a ab a a a ab a ab a ab a a a ab ab ab ab a a ab ab ab ab ab ab a ab a a a ab ab ab ab ab a
*HyS0018.3409538 D1.10 ab ab a a ab a ab a a a ab ab a ab ab a ab ab ab a ab a ab ab a ab a a a ab a ab a ab a ab a ab ab ab ab ab a ab ab ab ab a a a a a ab ab a ab a a a ab a ab a ab a a a ab ab ab ab a a ab ab ab ab ab ab a ab a a a ab ab ab ab ab a
*HyS0018.3414740 D1.10 ab ab a a ab a ab a a a ab ab a ab ab a ab ab ab a ab a ab ab a ab a a a ab a ab a ab a ab a ab ab ab ab ab a ab ab ab ab a a a a a ab ab a ab a a a ab a ab a ab a a a ab ab ab ab a a ab ab ab ab ab ab a ab a a a ab ab ab ab ab a
*HyS0018.3430807 D1.10 a a ab ab a ab a ab ab ab a a ab a a ab a a a ab a ab a a ab a ab ab ab a ab a ab a ab a ab a a a a a ab a a a a ab ab ab ab ab a a ab a ab ab ab a ab a ab a ab ab ab a a a a ab ab a a a a a a ab a ab ab ab a a a a a ab
*HyS0018.3439635 D1.10 ab ab a a ab a ab a a a ab ab a ab ab a ab ab ab a ab a ab ab a ab a a a ab a ab a ab a ab a ab ab ab ab ab a ab ab ab ab a a a a a ab ab a ab a a a ab a ab a ab a a a ab ab ab ab a a ab ab ab ab ab ab a ab a a a ab ab ab ab ab a
*HyS0018.3444733 D1.10 ab ab a a ab a ab a a a ab ab a ab ab a ab ab ab a ab a ab ab a ab a a a ab a ab a ab a ab a ab ab ab ab ab a ab ab ab ab a a a a a ab ab a ab a a a ab a ab a ab a a a ab ab ab ab a a ab ab ab ab ab ab a ab a a a ab ab ab ab ab a
*HyS0018.3449958 D1.10 ab ab a a ab a ab a a a ab ab a ab ab a ab ab ab a ab a ab ab a ab a a a ab a ab a ab a ab a ab ab ab ab ab a ab ab ab ab a a a a a ab ab a ab a a a ab a ab a ab a a a ab ab ab ab a a ab ab ab ab ab ab a ab a a a ab ab ab ab ab a
*HyS0018.3455571 D1.10 a a ab ab a ab a ab ab ab a a ab a a ab a a a ab a ab a a ab a ab ab ab a ab a ab a ab a ab a a a a a ab a a a a ab ab ab ab ab a a ab a ab ab ab a ab a ab a ab ab ab a a a a ab ab a a a a a a ab a ab ab ab a a a a a ab
*HyS0018.3462947 D1.10 ab ab a a ab a ab a a a ab ab a ab ab a ab ab ab a ab a ab ab a ab a a a ab a ab a ab a ab a ab ab ab ab ab a ab ab ab ab a a a a a ab ab a ab a a a ab a ab a ab a a a ab ab ab ab a a ab ab ab ab ab ab a ab a a a ab ab ab ab ab a
*HyS0018.3468028 D1.10 ab ab a a ab a ab a a a ab ab a ab ab a ab ab ab a ab a ab ab a ab a a a ab a ab a ab a ab a ab ab ab ab ab a ab ab ab ab a a a a a ab ab a ab a a a ab a ab a ab a a a ab ab ab ab a a ab ab ab ab ab ab a ab a a a ab ab ab ab ab a
*HyS0018.3473042 D1.10 ab ab a a ab a ab a a a ab ab a ab ab a ab ab ab a ab a ab ab a ab a a a ab a ab a ab a ab a ab ab ab ab ab a ab ab ab ab a a a a a ab ab a ab a a a ab a ab a ab a a a ab ab ab ab a a ab ab ab ab ab ab a ab a a a ab ab ab ab ab a
*HyS0018.3478723 D1.10 a a ab ab a ab a ab ab ab a a ab a a ab a a a ab a ab a a ab a ab ab ab a ab a ab a ab a ab a a a a a ab a a a a ab ab ab ab ab a a ab a ab ab ab a ab a ab a ab ab ab a a a a ab ab a a a a a a ab a ab ab ab a a a a a ab
*HyS0018.3496960 D1.10 ab ab a a ab a ab a a a ab ab a ab ab a ab ab ab a ab a ab ab a ab a a a ab a ab a ab a ab a ab ab ab ab ab a ab ab ab ab a a a a a ab ab a ab a a a ab a ab a ab a a a ab ab ab ab a a ab ab ab ab ab ab a ab a a a ab ab ab ab ab a
*HyS0018.3502166 D1.10 ab ab a a ab a ab a a a ab ab a ab ab a ab ab ab a ab a ab ab a ab a a a ab a ab a ab a ab a ab ab ab ab ab a ab ab ab ab a a a a a ab ab a ab a a a ab a ab a ab a a a ab ab ab ab a a ab ab ab ab ab ab a ab a a a ab ab ab ab ab a
*HyS0018.3507290 D1.10 ab ab a a ab a ab a a a ab ab a ab ab a ab ab ab a ab a ab ab a ab a a a ab a ab a ab a ab a ab ab ab ab ab a ab ab ab ab a a a a a ab ab a ab a a a ab a ab a ab a a a ab ab ab ab a a ab ab ab ab ab ab a ab a a a ab ab ab ab ab a
*HyS0018.3512535 D1.10 ab ab a a ab a ab a a a ab ab a ab ab a ab ab ab a ab a ab ab a ab a a a ab a ab a ab a ab a ab ab ab ab ab a ab ab ab ab a a a a a ab ab a ab a a a ab a ab a ab a a a ab ab ab ab a a ab ab ab ab ab ab a ab a a a ab ab ab ab ab a
*HyS0018.3534494 D1.10 a a ab ab a ab a ab ab a a a ab a a ab a a a ab a ab a a ab a ab ab ab a ab a ab a ab a ab a a a a a ab a a a a ab ab ab ab ab a a ab a ab ab ab a ab a ab a ab ab ab a a a ab ab ab a a a a a a ab a ab ab ab a a a a a ab
*HyS0018.3547036 D1.10 ab ab a a ab a ab a a ab ab ab a ab ab a ab ab ab a ab a ab ab a ab a a a ab a ab a ab a ab a ab ab ab ab ab a ab ab ab ab a a a a a ab ab a ab a a a ab a ab a ab a a a ab ab ab a a a ab ab ab ab ab ab a ab a a a ab ab ab ab ab a
*HyS0018.3559446 D1.10 a a ab ab a ab a ab ab a a a ab a a ab a a a ab a ab a a ab a ab ab ab a ab a ab a ab a ab a a a a a ab a a a a ab ab ab ab ab a a ab a ab ab ab a ab a ab a ab ab ab a a a ab ab ab a a a a a a ab a ab ab ab a a a a a ab
*HyS0018.3591520 D1.10 a a ab ab a ab a ab ab a a a ab a a ab a a a ab a ab a a ab a ab ab ab a ab a ab a ab a ab a a a a a ab a a a a ab ab ab ab ab a a ab a ab ab ab a ab a ab a ab ab ab a a a ab ab ab a a a a a a ab a ab ab ab a a a a a ab
*HyS0018.3596648 D1.10 a a ab ab a ab a ab ab a a a ab a a ab a a a ab a ab a a ab a ab ab ab a ab a ab a ab a ab a a a a a ab a a a a ab ab ab ab ab a a ab a ab ab ab a ab a ab a ab ab ab a a a ab ab ab a a a a a a ab a ab ab ab a a a a a ab
*HyS0018.3601741 D1.10 a a ab ab a ab a ab ab a a a ab a a ab a a a ab a ab a a ab a ab ab ab a ab a ab a ab a ab a a a a a ab a a a a ab ab ab ab ab a a ab a ab ab ab a ab a ab a ab ab ab a a a ab ab ab a a a a a a ab a ab ab ab a a a a a ab
*HyS0018.3606963 D1.10 a a ab ab a ab a ab ab a a a ab a a ab a a a ab a ab a a ab a ab ab ab a ab a ab a ab a ab a a a a a ab a a a a ab ab ab ab ab a a ab a ab ab ab a ab a ab a ab ab ab a a a ab ab ab a a a a a a ab a ab ab ab a a a a a ab
*HyS0018.3715932 D1.10 a a ab ab a ab a ab ab a a a ab a a ab a a a ab a ab a a ab a ab ab ab a ab a ab a ab a ab a a a a a ab a a a a ab ab ab ab ab a a ab a ab ab ab a ab a ab a ab ab ab a a a ab ab ab a a a a a a ab a ab ab ab a a a a a ab
*HyS0018.3720994 D1.10 ab ab a a ab a ab a a ab ab ab a ab ab a ab ab ab a ab a ab ab a ab a a a ab a ab a ab a ab a ab ab ab ab ab a ab ab ab ab a a a a a ab ab a ab a a a ab a ab a ab a a a ab ab ab a a a ab ab ab ab ab ab a ab a a a ab ab ab ab ab a
*HyS0018.3727108 D1.10 ab ab a a ab a ab a a ab ab ab a ab ab a ab ab ab a ab a ab ab a ab a a a ab a ab a ab a ab a ab ab ab ab ab a ab ab ab ab a a a a a ab ab a ab a a a ab a ab a ab a a a ab ab ab a a a ab ab ab ab ab ab a ab a a a ab ab ab ab ab a
*HyS0018.3732574 D1.10 ab ab a a ab a ab a a ab ab ab a ab ab a ab ab ab a ab a ab ab a ab a a a ab a ab a ab a ab a ab ab ab ab ab a ab ab ab ab a a a a a ab ab a ab a a a ab a ab a ab a a a ab ab ab a a a ab ab ab ab ab ab a ab a a a ab ab ab ab ab a
*HyS0018.3737612 D1.10 a a ab ab a ab a ab ab a a a ab a a ab a a a ab a ab a a ab a ab ab ab a ab a ab a ab a ab a a a a a ab a a a a ab ab ab ab ab a a ab a ab ab ab a ab a ab a ab ab ab a a a ab ab ab a a a a a a ab a ab ab ab a a a a a ab
*HyS0018.3743179 D1.10 a a ab ab a ab a ab ab a a a ab a a ab a a a ab a ab a a ab a ab ab ab a ab a ab a ab a ab a a a a a ab a a a a ab ab ab ab ab a a ab a ab ab ab a ab a ab a ab ab ab a a a ab ab ab a a a a a a ab a ab ab ab a a a a a ab
*HyS0018.3749414 D1.10 a a ab ab a ab a ab ab a a a ab a a ab a a a ab a ab a a ab a ab ab ab a ab a ab a ab a ab a a a a a ab a a a a ab ab ab ab ab a a ab a ab ab ab a ab a ab a ab ab ab a a a ab ab ab a a a a a a ab a ab ab ab a a a a a ab
*HyS0018.3755807 D1.10 a a ab ab a ab a ab ab a a a ab a a ab a a a ab a ab a a ab a ab ab ab a ab a ab a ab a ab a a a a a ab a a a a ab ab ab ab ab a a ab a ab ab ab a ab a ab a ab ab ab a a a ab ab ab a a a a a a ab a ab ab ab a a a a a ab
*HyS0018.3760847 D1.10 a a ab ab a ab a ab ab a a a ab a a ab a a a ab a ab a a ab a ab ab ab a ab a ab a ab a ab a a a a a ab a a a a ab ab ab ab ab a a ab a ab ab ab a ab a ab a ab ab ab a a a ab ab ab a a a a a a ab a ab ab ab a a a a a ab
*HyS0018.3783989 D1.10 ab ab a a ab a ab a a ab ab ab a ab ab a ab ab ab a ab a ab ab a ab a a a ab a ab a ab a ab a ab ab ab ab ab a ab ab ab ab a a a a a ab ab a ab a a a ab a ab a ab a a a ab ab ab a a a ab ab ab ab ab ab a ab a a a ab ab ab ab ab a
*HyS0018.3793052 D1.10 a a ab ab a ab a ab ab a a a ab a a ab a a a ab a ab a a ab a ab ab ab a ab a ab a ab a ab a a a a a ab a a a a ab ab ab ab ab a a ab a ab ab ab a ab a ab a ab ab ab a a a ab ab ab a a a a a a ab a ab ab ab a a a a a ab
*HyS0018.3798192 D1.10 a a ab ab a ab a ab ab a a a ab a a ab a a a ab a ab a a ab a ab ab ab a ab a ab a ab a ab a a a a a ab a a a a ab ab ab ab ab a a ab a ab ab ab a ab a ab a ab ab ab a a a ab ab ab a a a a a a ab a ab ab ab a a a a a ab
*HyS0018.3803402 D1.10 a a ab ab a ab a ab ab a a a ab a a ab a a a ab a ab a a ab a ab ab ab a ab a ab a ab a ab a a a a a ab a a a a ab ab ab ab ab a a ab a ab ab ab a ab a ab a ab ab ab a a a ab ab ab a a a a a a ab a ab ab ab a a a a a ab
*HyS0018.3814592 D1.10 a a ab ab a ab a ab ab a a a ab a a ab a a a ab a ab a a ab a ab ab ab a ab a ab a ab a ab a a a a a ab a a a a ab ab ab ab ab a a ab a ab ab ab a ab a ab a ab ab ab a a a ab ab ab a a a a a a ab a ab ab ab a a a a a ab
*HyS0018.3819832 D1.10 a a ab ab a ab a ab ab a a a ab a a ab a a a ab a ab a a ab a ab ab ab a ab a ab a ab a ab a a a a a ab a a a a ab ab ab ab ab a a ab a ab ab ab a ab a ab a ab ab ab a a a ab ab ab a a a a a a ab a ab ab ab a a a a a ab
*HyS0018.3824860 D1.10 a a ab ab a ab a ab ab a a a ab a a ab a a a ab a ab a a ab a ab ab ab a ab a ab a ab a ab a a a a a ab a a a a ab ab ab ab ab a a ab a ab ab ab a ab a ab a ab ab ab a a a ab ab ab a a a a a a ab a ab ab ab a a a a a ab
*HyS0018.3830340 D1.10 a a ab ab a ab a ab ab a a a ab a a ab a a a ab a ab a a ab a ab ab ab a ab a ab a ab a ab a a a a a ab a a a a ab ab ab ab ab a a ab a ab ab ab a ab a ab a ab ab ab a a a ab ab ab a a a a a a ab a ab ab ab a a a a a ab
*HyS0018.3835408 D1.10 a a ab ab a ab a ab ab a a a ab a a ab a a a ab a ab a a ab a ab ab ab a ab a ab a ab a ab a a a a a ab a a a a ab ab ab ab ab a a ab a ab ab ab a ab a ab a ab ab ab a a a ab ab ab a a a a a a ab a ab ab ab a a a a a ab
*HyS0018.3843187 D1.10 a a ab ab a ab a ab ab a a a ab a a ab a a a ab a ab a a ab a ab ab ab a ab a ab a ab a ab a a a a a ab a a a a ab ab ab ab ab a a ab a ab ab ab a ab a ab a ab ab ab a a a ab ab ab a a a a a a ab a ab ab ab a a a a a ab
*HyS0018.3850162 D1.10 ab ab a a ab a ab a a ab ab ab a ab ab a ab ab ab a ab a ab ab a ab a a a ab a ab a ab a ab a ab ab ab ab ab a ab ab ab ab a a a a a ab ab a ab a a a ab a ab a ab a a a ab ab ab a a a ab ab ab ab ab ab a ab a a a ab ab ab ab ab a
*HyS0018.3856733 D1.10 ab ab a a ab a ab a a ab ab ab a ab ab a ab ab ab a ab a ab ab a ab a a a ab a ab a ab a ab a ab ab ab ab ab a ab ab ab ab a a a a a ab ab a ab a a a ab a ab a ab a a a ab ab ab a a a ab ab ab ab ab ab a ab a a a ab ab ab ab ab a
*HyS0018.3862775 D1.10 a a ab ab a ab a ab ab a a a ab a a ab a a a ab a ab a a ab a ab ab ab a ab a ab a ab a ab a a a a a ab a a a a ab ab ab ab ab a a ab a ab ab ab a ab a ab a ab ab ab a a a ab ab ab a a a a a a ab a ab ab ab a a a a a ab
*HyS0018.3869297 D1.10 a a ab ab a ab a ab ab a a a ab a a ab a a a ab a ab a a ab a ab ab ab a ab a ab a ab a ab a a a a a ab a a a a ab ab ab ab ab a a ab a ab ab ab a ab a ab a ab ab ab a a a ab ab ab a a a a a a ab a ab ab ab a a a a a ab
*HyS0018.3877349 D1.10 ab ab a a ab a ab a a ab ab ab a ab ab a ab ab ab a ab a ab ab a ab a a a ab a ab a ab a ab a ab ab ab ab ab a ab ab ab ab a a a a a ab ab a ab a a a ab a ab a ab a a a ab ab ab a a a ab ab ab ab ab ab a ab a a a ab ab ab ab ab a
*HyS0018.3883293 D1.10 ab ab a a ab a ab a a ab ab ab a ab ab a ab ab ab a ab a ab ab a ab a a a ab a ab a ab a ab a ab ab ab ab ab a ab ab ab ab a a a a a ab ab a ab a a a ab a ab a ab a a a ab ab ab a a a ab ab ab ab ab ab a ab a a a ab ab ab ab ab a
*HyS0018.3891218 D1.10 ab ab a a ab a ab a a ab ab ab a ab ab a ab ab ab a ab a ab ab a ab a a a ab a ab a ab a ab a ab ab ab ab ab a ab ab ab ab a a a a a ab ab a ab a a a ab a ab a ab a a a ab ab ab a a a ab ab ab ab ab ab a ab a a a ab ab ab ab ab a
*HyS0018.3896309 D1.10 a a ab ab a ab a ab ab a a a ab a a ab a a a ab a ab a a ab a ab ab ab a ab a ab a ab a ab a a a a a ab a a a a ab ab ab ab ab a a ab a ab ab ab a ab a ab a ab ab ab a a a ab ab ab a a a a a a ab a ab ab ab a a a a a ab
*HyS0018.3901349 D1.10 ab ab a a ab a ab a a ab ab ab a ab ab a ab ab ab a ab a ab ab a ab a a a ab a ab a ab a ab a ab ab ab ab ab a ab ab ab ab a a a a a ab ab a ab a a a ab a ab a ab a a a ab ab ab a a a ab ab ab ab ab ab a ab a a a ab ab ab ab ab a
*HyS0018.3906413 D1.10 ab ab a a ab a ab a a ab ab ab a ab ab a ab ab ab a ab a ab ab a ab a a a ab a ab a ab a ab a ab ab ab ab ab a ab ab ab ab a a a a a ab ab a ab a a a ab a ab a ab a a a ab ab ab a a a ab ab ab ab ab ab a ab a a a ab ab ab ab ab a
*HyS0018.3912618 D1.10 ab ab a a ab a ab a a ab ab ab a ab ab a ab ab ab a ab a ab ab a ab a a a ab a ab a ab a ab a ab ab ab ab ab a ab ab ab ab a a a a a ab ab a ab a a a ab a ab a ab a a a ab ab ab a a a ab ab ab ab ab ab a ab a a a ab ab ab ab ab a
*HyS0018.3919427 D1.10 ab ab a a ab a ab a a ab ab ab a ab ab a ab ab ab a ab a ab ab a ab a a a ab a ab a ab a ab a ab ab ab ab ab a ab ab ab ab a a a a a ab ab a ab a a a ab a ab a ab a a a ab ab ab a a a ab ab ab ab ab ab a ab a a a ab ab ab ab ab a
*HyS0018.3924949 D1.10 a a ab ab a ab a ab ab a a a ab a a ab a a a ab a ab a a ab a ab ab ab a ab a ab a ab a ab a a a a a ab a a a a ab ab ab ab ab a a ab a ab ab ab a ab a ab a ab ab ab a a a ab ab ab a a a a a a ab a ab ab ab a a a a a ab
*HyS0018.3930394 D1.10 ab ab a a ab a ab a a ab ab ab a ab ab a ab ab ab a ab a ab ab a ab a a a ab a ab a ab a ab a ab ab ab ab ab a ab ab ab ab a a a a a ab ab a ab a a a ab a ab a ab a a a ab ab ab a a a ab ab ab ab ab ab a ab a a a ab ab ab ab ab a
*HyS0018.3937782 D1.10 a a ab ab a ab a ab ab a a a ab a a ab a a a ab a ab a a ab a ab ab ab a ab a ab a ab a ab a a a a a ab a a a a ab ab ab ab ab a a ab a ab ab ab a ab a ab a ab ab ab a a a ab ab ab a a a a a a ab a ab ab ab a a a a a ab
*HyS0018.3944751 D1.10 ab ab a a ab a ab a a ab ab ab a ab ab a ab ab ab a ab a ab ab a ab a a a ab a ab a ab a ab a ab ab ab ab ab a ab ab ab ab a a a a a ab ab a ab a a a ab a ab a ab a a a ab ab ab a a a ab ab ab ab ab ab a ab a a a ab ab ab ab ab a
*HyS0018.3950210 D1.10 a a ab ab a ab a ab ab a a a ab a a ab a a a ab a ab a a ab a ab ab ab a ab a ab a ab a ab a a a a a ab a a a a ab ab ab ab ab a a ab a ab ab ab a ab a ab a ab ab ab a a a ab ab ab a a a a a a ab a ab ab ab a a a a a ab
*HyS0018.3955429 D1.10 a a ab ab a ab a ab ab a a a ab a a ab a a a ab a ab a a ab a ab ab ab a ab a ab a ab a ab a a a a a ab a a a a ab ab ab ab ab a a ab a ab ab ab a ab a ab a ab ab ab a a a ab ab ab a a a a a a ab a ab ab ab a a a a a ab
*HyS0018.3966204 D1.10 a a ab ab a ab a ab ab a a a ab a a ab a a a ab a ab a a ab a ab ab ab a ab a ab a ab a ab a a a a a ab a a a a ab ab ab ab ab a a ab a ab ab ab a ab a ab a ab ab ab a a a ab ab ab a a a a a a ab a ab ab ab a a a a a ab
*HyS0018.3971936 D1.10 a a ab ab a ab a ab ab a a a ab a a ab a a a ab a ab a a ab a ab ab ab a ab a ab a ab a ab a a a a a ab a a a a ab ab ab ab ab a a ab a ab ab ab a ab a ab a ab ab ab a a a ab ab ab a a a a a a ab a ab ab ab a a a a a ab
*HyS0018.3977539 D1.10 ab ab a a ab a ab a a ab ab ab a ab ab a ab ab ab a ab a ab ab a ab a a a ab a ab a ab a ab a ab ab ab ab ab a ab ab ab ab a a a a a ab ab a ab a a a ab a ab a ab a a a ab ab ab a a a ab ab ab ab ab ab a ab a a a ab ab ab ab ab a
*HyS0018.3983875 D1.10 ab ab a a ab a ab a a ab ab ab a ab ab a ab ab ab a ab a ab ab a ab a a a ab a ab a ab a ab a ab ab ab ab ab a ab ab ab ab a a a a a ab ab a ab a a a ab a ab a ab a a a ab ab ab a a a ab ab ab ab ab ab a ab a a a ab ab ab ab ab a
*HyS0018.3988876 D1.10 ab ab a a ab a ab a a ab ab ab a ab ab a ab ab ab a ab a ab ab a ab a a a ab a ab a ab a ab a ab ab ab ab ab a ab ab ab ab a a a a a ab ab a ab a a a ab a ab a ab a a a ab ab ab a a a ab ab ab ab ab ab a ab a a a ab ab ab ab ab a
*HyS0018.3994738 D1.10 ab ab a a ab a ab a a ab ab ab a ab ab a ab ab ab a ab a ab ab a ab a a a ab a ab a ab a ab a ab ab ab ab ab a ab ab ab ab a a a a a ab ab a ab a a a ab a ab a ab a a a ab ab ab a a a ab ab ab ab ab ab a ab a a a ab ab ab ab ab a
*HyS0018.4000368 D1.10 a a ab ab a ab a ab ab a a a ab a a ab a a a ab a ab a a ab a ab ab ab a ab a ab a ab a ab a a a a a ab a a a a ab ab ab ab ab a a ab a ab ab ab a ab a ab a ab ab ab a a a ab ab ab a a a a a a ab a ab ab ab a a a a a ab
*HyS0018.4005672 D1.10 a a ab ab a ab a ab ab a a a ab a a ab a a a ab a ab a a ab a ab ab ab a ab a ab a ab a ab a a a a a ab a a a a ab ab ab ab ab a a ab a ab ab ab a ab a ab a ab ab ab a a a ab ab ab a a a a a a ab a ab ab ab a a a a a ab
*HyS0018.4010976 D1.10 a a ab ab a ab a ab ab a a a ab a a ab a a a ab a ab a a ab a ab ab ab a ab a ab a ab a ab a a a a a ab a a a a ab ab ab ab ab a a ab a ab ab ab a ab a ab a ab ab ab a a a ab ab ab a a a a a a ab a ab ab ab a a a a a ab
*HyS0018.4016564 D1.10 a a ab ab a ab a ab ab a a a ab a a ab a a a ab a ab a a ab a ab ab ab a ab a ab a ab a ab a a a a a ab a a a a ab ab ab ab ab a a ab a ab ab ab a ab a ab a ab ab ab a a a ab ab ab a a a a a a ab a ab ab ab a a a a a ab
*HyS0018.4030705 D1.10 a a ab ab a ab a ab ab a a a ab a a ab a a a ab a ab a a ab a ab ab ab a ab a ab a ab a ab a a a a a ab a a a a ab ab ab ab ab a a ab a ab ab ab a ab a ab a ab ab ab a a a ab ab ab a a a a a a ab a ab ab ab a a a a a ab
*HyS0018.4038413 D1.10 a a ab ab a ab a ab ab a a a ab a a ab a a a ab a ab a a ab a ab ab ab a ab a ab a ab a ab a a a a a ab a a a a ab ab ab ab ab a a ab a ab ab ab a ab a ab a ab ab ab a a a ab ab ab a a a a a a ab a ab ab ab a a a a a ab
*HyS0018.4043954 D1.10 a a ab ab a ab a ab ab a a a ab a a ab a a a ab a ab a a ab a ab ab ab a ab a ab a ab a ab a a a a a ab a a a a ab ab ab ab ab a a ab a ab ab ab a ab a ab a ab ab ab a a a ab ab ab a a a a a a ab a ab ab ab a a a a a ab
*HyS0018.4049640 D1.10 a a ab ab a ab a ab ab a a a ab a a ab a a a ab a ab a a ab a ab ab ab a ab a ab a ab a ab a a a a a ab a a a a ab ab ab ab ab a a ab a ab ab ab a ab a ab a ab ab ab a a a ab ab ab a a a a a a ab a ab ab ab a a a a a ab
*HyS0018.4054809 D1.10 ab ab a a ab a ab a a ab ab ab a ab ab a ab ab ab a ab a ab ab a ab a a a ab a ab a ab a ab a ab ab ab ab ab a ab ab ab ab a a a a a ab ab a ab a a a ab a ab a ab a a a ab ab ab a a a ab ab ab ab ab ab a ab a a a ab ab ab ab ab a
*HyS0018.4061217 D1.10 ab ab a a ab a ab a a ab ab ab a ab ab a ab ab ab a ab a ab ab a ab a a a ab a ab a ab a ab a ab ab ab ab ab a ab ab ab ab a a a a a ab ab a ab a a a ab a ab a ab a a a ab ab ab a a a ab ab ab ab ab ab a ab a a a ab ab ab ab ab a
*HyS0018.4071690 D1.10 ab ab a a ab a ab a a ab ab ab a ab ab a ab ab ab a ab a ab ab a ab a a a ab a ab a ab a ab a ab ab ab ab ab a ab ab ab ab a a a a a ab ab a ab a a a ab a ab a ab a a a ab ab ab a a a ab ab ab ab ab ab a ab a a a ab ab ab ab ab a
*HyS0018.4077130 D1.10 ab ab a a ab a ab a a ab ab ab a ab ab a ab ab ab a ab a ab ab a ab a a a ab a ab a ab a ab a ab ab ab ab ab a ab ab ab ab a a a a a ab ab a ab a a a ab a ab a ab a a a ab ab ab a a a ab ab ab ab ab ab a ab a a a ab ab ab ab ab a
*HyS0018.4086749 D1.10 ab ab a a ab a ab a a ab ab ab a ab ab a ab ab ab a ab a ab ab a ab a a a ab a ab a ab a ab a ab ab ab ab ab a ab ab ab ab a a a a a ab ab a ab a a a ab a ab a ab a a a ab ab ab a a a ab ab ab ab ab ab a ab a a a ab ab ab ab ab a
*HyS0018.4094219 D1.10 a a ab ab a ab a ab ab a a a ab a a ab a a a ab a ab a a ab a ab ab ab a ab a ab a ab a ab a a a a a ab a a a a ab ab ab ab ab a a ab a ab ab ab a ab a ab a ab ab ab a a a ab ab ab a a a a a a ab a ab ab ab a a a a a ab
*HyS0018.4101001 D1.10 ab ab a a ab a ab a a ab ab ab a ab ab a ab ab ab a ab a ab ab a ab a a a ab a ab a ab a ab a ab ab ab ab ab a ab ab ab ab a a a a a ab ab a ab a a a ab a ab a ab a a a ab ab ab a a a ab ab ab ab ab ab a ab a a a ab ab ab ab ab a
*HyS0018.4107019 D1.10 a a ab ab a ab a ab ab a a a ab a a ab a a a ab a ab a a ab a ab ab ab a ab a ab a ab a ab a a a a a ab a a a a ab ab ab ab ab a a ab a ab ab ab a ab a ab a ab ab ab a a a ab ab ab a a a a a a ab a ab ab ab a a a a a ab
*HyS0018.4114816 D1.10 ab ab a a ab a ab a a ab ab ab a ab ab a ab ab ab a ab a ab ab a ab a a a ab a ab a ab a ab a ab ab ab ab ab a ab ab ab ab a a a a a ab ab a ab a a a ab a ab a ab a a a ab ab ab a a a ab ab ab ab ab ab a ab a a a ab ab ab ab ab a
*HyS0018.4124933 D1.10 a a ab ab a ab a ab ab a a a ab a a ab a a a ab a ab a a ab a ab ab ab a ab a ab a ab a ab a a a a a ab a a a a ab ab ab ab ab a a ab a ab ab ab a ab a ab a ab ab ab a a a ab ab ab a a a a a a ab a ab ab ab a a a a a ab
*HyS0018.4144199 D1.10 ab ab a a ab a ab a a ab ab ab a ab ab a ab ab ab a ab a ab ab a ab a a a ab a ab a ab a ab a ab ab ab ab ab a ab ab ab ab a a a a a ab ab a ab a a a ab a ab a ab a a a ab ab ab a a a ab ab ab ab ab ab a ab a a a ab ab ab ab ab a
*HyS0018.4155051 D1.10 ab ab a a ab a ab a a ab ab ab a ab ab a ab ab ab a ab a ab ab a ab a a a ab a ab a ab a ab a ab ab ab ab ab a ab ab ab ab a a a a a ab ab a ab a a a ab a ab a ab a a a ab ab ab a a a ab ab ab ab ab ab a ab a a a ab ab ab ab ab a
*HyS0018.4160249 D1.10 a a ab ab a ab a ab ab a a a ab a a ab a a a ab a ab a a ab a ab ab ab a ab a ab a ab a ab a a a a a ab a a a a ab ab ab ab ab a a ab a ab ab ab a ab a ab a ab ab ab a a a ab ab ab a a a a a a ab a ab ab ab a a a a a ab
*HyS0018.4167432 D1.10 ab ab a a ab a ab a a ab ab ab a ab ab a ab ab ab a ab a ab ab a ab a a a ab a ab a ab a ab a ab ab ab ab ab a ab ab ab ab a a a a a ab ab a ab a a a ab a ab a ab a a a ab ab ab a a a ab ab ab ab ab ab a ab a a a ab ab ab ab ab a
*HyS0018.4181378 D1.10 a a ab ab a ab a ab ab a a a ab a a ab a a a ab a ab a a ab a ab ab ab a ab a ab a ab a ab a a a a a ab a a a a ab ab ab ab ab a a ab a ab ab ab a ab a ab a ab ab ab a a a ab ab ab a a a a a a ab a ab ab ab a a a a a ab
*HyS0018.4187229 D1.10 a a ab ab a ab a ab ab a a a ab a a ab a a a ab a ab a a ab a ab ab ab a ab a ab a ab a ab a a a a a ab a a a a ab ab ab ab ab a a ab a ab ab ab a ab a ab a ab ab ab a a a ab ab ab a a a a a a ab a ab ab ab a a a a a ab
*HyS0018.4192254 D1.10 ab ab a a a a ab a a ab ab ab a ab ab a ab ab ab a ab a ab ab a ab a a a ab a ab a ab a ab a ab ab ab ab ab a ab ab ab ab a a a a a ab ab a ab a a a ab a ab a ab a a a ab ab ab a a a ab ab ab ab ab ab a ab a a a ab ab ab ab ab a
*HyS0018.4197665 D1.10 a a ab ab ab ab a ab ab a a a ab a a ab a a a ab a ab a a ab a ab ab ab a ab a ab a ab a ab a a a a a ab a a a a ab ab ab ab ab a a ab a ab ab ab a ab a ab a ab ab ab a a a ab ab ab a a a a a a ab a ab ab ab a a a a a ab
*HyS0018.4203207 D1.10 ab ab a a a a ab a a ab ab ab a ab ab a ab ab ab a ab a ab ab a ab a a a ab a ab a ab a ab a ab ab ab ab ab a ab ab ab ab a a a a a ab ab a ab a a a ab a ab a ab a a a ab ab ab a a a ab ab ab ab ab ab a ab a a a ab ab ab ab ab a
*HyS0018.4208214 D1.10 ab ab a a a a ab a a ab ab ab a ab ab a ab ab ab a ab a ab ab a ab a a a ab a ab a ab a ab a ab ab ab ab ab a ab ab ab ab a a a a a ab ab a ab a a a ab a ab a ab a a a ab ab ab a a a ab ab ab ab ab ab a ab a a a ab ab ab ab ab a
*HyS0018.4213856 D1.10 ab ab a a a a ab a a ab ab ab a ab ab a ab ab ab a ab a ab ab a ab a a a ab a ab a ab a ab a ab ab ab ab ab a ab ab ab ab a a a a a ab ab a ab a a a ab a ab a ab a a a ab ab ab a a a ab ab ab ab ab ab a ab a a a ab ab ab ab ab a
*HyS0018.4218989 D1.10 ab ab a a a a ab a a ab ab ab a ab ab a ab ab ab a ab a ab ab a ab a a a ab a ab a ab a ab a ab ab ab ab ab a ab ab ab ab a a a a a ab ab a ab a a a ab a ab a ab a a a ab ab ab a a a ab ab ab ab ab ab a ab a a a ab ab ab ab ab a
*HyS0018.4224032 D1.10 ab ab a a a a ab a a ab ab ab a ab ab a ab ab ab a ab a ab ab a ab a a a ab a ab a ab a ab a ab ab ab ab ab a ab ab ab ab a a a a a ab ab a ab a a a ab a ab a ab a a a ab ab ab a a a ab ab ab ab ab ab a ab a a a ab ab ab ab ab a
*HyS0018.4231133 D1.10 a a ab ab ab ab a ab ab a a a ab a a ab a a a ab a ab a a ab a ab ab ab a ab a ab a ab a ab a a a a a ab a a a a ab ab ab ab ab a a ab a ab ab ab a ab a ab a ab ab ab a a a ab ab ab a a a a a a ab a ab ab ab a a a a a ab
*HyS0018.4236159 D1.10 ab ab a a a a ab a a ab ab ab a ab ab a ab ab ab a ab a ab ab a ab a a a ab a ab a ab a ab a ab ab ab ab ab a ab ab ab ab a a a a a ab ab a ab a a a ab a ab a ab a a a ab ab ab a a a ab ab ab ab ab ab a ab a a a ab ab ab ab ab a
*HyS0018.4241317 D1.10 ab ab a a a a ab a a ab ab ab a ab ab a ab ab ab a ab a ab ab a ab a a a ab a ab a ab a ab a ab ab ab ab ab a ab ab ab ab a a a a a ab ab a ab a a a ab a ab a ab a a a ab ab ab a a a ab ab ab ab ab ab a ab a a a ab ab ab ab ab a
*HyS0018.4252654 D1.10 ab ab a a a a ab a a ab ab ab a ab ab a ab ab ab a ab a ab ab a ab a a a ab a ab a ab a ab a ab ab ab ab ab a ab ab ab ab a a a a a ab ab a ab a a a ab a ab a ab a a a ab ab ab a a a ab ab ab ab ab ab a ab a a a ab ab ab ab ab a
*HyS0018.4258628 D1.10 ab ab a a a a ab a a ab ab ab a ab ab a ab ab ab a ab a ab ab a ab a a a ab a ab a ab a ab a ab ab ab ab ab a ab ab ab ab a a a a a ab ab a ab a a a ab a ab a ab a a a ab ab ab a a a ab ab ab ab ab ab a ab a a a ab ab ab ab ab a
*HyS0018.4263882 D1.10 ab ab a a a a ab a a ab ab ab a ab ab a ab ab ab a ab a ab ab a ab a a a ab a ab a ab a ab a ab ab ab ab ab a ab ab ab ab a a a a a ab ab a ab a a a ab a ab a ab a a a ab ab ab a a a ab ab ab ab ab ab a ab a a a ab ab ab ab ab a
*HyS0018.4269045 D1.10 a a ab ab ab ab a ab ab a a a ab a a ab a a a ab a ab a a ab a ab ab ab a ab a ab a ab a ab a a a a a ab a a a a ab ab ab ab ab a a ab a ab ab ab a ab a ab a ab ab ab a a a ab ab ab a a a a a a ab a ab ab ab a a a a a ab
*HyS0018.4275207 D1.10 ab ab a a a a ab a a ab ab ab a ab ab a ab ab ab a ab a ab ab a ab a a a ab a ab a ab a ab a ab ab ab ab ab a ab ab ab ab a a a a a ab ab a ab a a a ab a ab a ab a a a ab ab ab a a a ab ab ab ab ab ab a ab a a a ab ab ab ab ab a
*HyS0018.4281129 D1.10 a a ab ab ab ab a ab ab a a a ab a a ab a a a ab a ab a a ab a ab ab ab a ab a ab a ab a ab a a a a a ab a a a a ab ab ab ab ab a a ab a ab ab ab a ab a ab a ab ab ab a a a ab ab ab a a a a a a ab a ab ab ab a a a a a ab
*HyS0018.4286663 D1.10 ab ab a a a a ab a a ab ab ab a ab ab a ab ab ab a ab a ab ab a ab a a a ab a ab a ab a ab a ab ab ab ab ab a ab ab ab ab a a a a a ab ab a ab a a a ab a ab a ab a a a ab ab ab a a a ab ab ab ab ab ab a ab a a a ab ab ab ab ab a
*HyS0018.4291693 D1.10 a a ab ab ab ab a ab ab a a a ab a a ab a a a ab a ab a a ab a ab ab ab a ab a ab a ab a ab a a a a a ab a a a a ab ab ab ab ab a a ab a ab ab ab a ab a ab a ab ab ab a a a ab ab ab a a a a a a ab a ab ab ab a a a a a ab
*HyS0018.4297107 D1.10 a a ab ab ab ab a ab ab a a a ab a a ab a a a ab a ab a a ab a ab ab ab a ab a ab a ab a ab a a a a a ab a a a a ab ab ab ab ab a a ab a ab ab ab a ab a ab a ab ab ab a a a ab ab ab a a a a a a ab a ab ab ab a a a a a ab
*HyS0018.4302141 D1.10 ab ab a a a a ab a a ab ab ab a ab ab a ab ab ab a ab a ab ab a ab a a a ab a ab a ab a ab a ab ab ab ab ab a ab ab ab ab a a a a a ab ab a ab a a a ab a ab a ab a a a ab ab ab a a a ab ab ab ab ab ab a ab a a a ab ab ab ab ab a
*HyS0018.4307225 D1.10 a a ab ab ab ab a ab ab a a a ab a a ab a a a ab a ab a a ab a ab ab ab a ab a ab a ab a ab a a a a a ab a a a a ab ab ab ab ab a a ab a ab ab ab a ab a ab a ab ab ab a a a ab ab ab a a a a a a ab a ab ab ab a a a a a ab
*HyS0018.4312268 D1.10 a a ab ab ab ab a ab ab a a a ab a a ab a a a ab a ab a a ab a ab ab ab a ab a ab a ab a ab a a a a a ab a a a a ab ab ab ab ab a a ab a ab ab ab a ab a ab a ab ab ab a a a ab ab ab a a a a a a ab a ab ab ab a a a a a ab
*HyS0018.4317349 D1.10 a a ab ab ab ab a ab ab a a a ab a a ab a a a ab a ab a a ab a ab a ab a ab a ab a ab a ab a a a a a ab a a a a ab ab ab ab ab a a ab a ab ab ab a ab a ab a ab a ab a a a ab ab ab a a a a a a ab a ab ab ab a a a a a a
*HyS0018.4323562 D1.10 a a ab ab ab ab a ab ab a a a ab a a ab a a a ab a ab a a ab a ab a ab a ab a ab a ab a ab a a a a a ab a a a a ab ab ab ab ab ab a ab a ab ab ab a a a ab a ab ab ab a a a ab ab ab a a a a a a ab a ab ab ab a a a a a a
*HyS0018.4328564 D1.10 a a ab ab ab ab a ab ab a a a ab a a ab a a a ab a ab a a ab a ab a ab a ab a ab a ab a ab a a a a a ab a a a a ab ab ab ab ab ab a ab a ab ab ab a a a ab a ab ab ab a a a ab ab ab a a a a a a ab a ab ab ab a a a a a a
*HyS0018.4334172 D1.10 ab ab a a a a ab a a ab ab ab a ab ab a ab ab ab a ab a ab ab a ab a ab a ab a ab a ab a ab a ab ab ab ab ab a ab ab ab ab a a a a a a ab a ab a a a ab ab ab a ab a a a ab ab ab a a a ab ab ab ab ab ab a ab a a a ab ab ab ab ab ab
*HyS0018.4340887 D1.10 a a ab ab ab ab a ab ab a a a ab a a ab a a a ab a ab a a ab a ab a ab a ab a ab a ab a ab a a a a a ab a a a a ab ab ab ab ab ab a ab a ab ab ab a a a ab a ab ab ab a a a ab ab ab a a a a a a ab a ab ab ab a a a a a a
*HyS0018.4347493 D1.10 ab ab a a a a ab a a ab ab ab a ab ab a ab ab ab a ab a ab ab a ab a ab a ab a ab a ab a ab a ab ab ab ab ab a ab ab ab ab a a a a a a ab a ab a a a ab ab ab a ab a a a ab ab ab a a a ab ab ab ab ab ab a ab a a a ab ab ab ab ab ab
*HyS0018.4352564 D1.10 ab ab a a a a ab a a ab ab ab a ab ab a ab ab ab a ab a ab ab a ab a ab a ab a ab a ab a ab a ab ab ab ab ab a ab ab ab ab a a a a a a ab a ab a a a ab ab ab a ab a a a ab ab ab a a a ab ab ab ab ab ab a ab a a a ab ab ab ab ab ab
*HyS0018.4358235 D1.10 a a ab ab ab ab a ab ab a a a ab a a ab a a a ab a ab a a ab a ab a ab a ab a ab a ab a ab a a a a a ab a a a a ab ab ab ab ab ab a ab a ab ab ab a a a ab a ab ab ab a a a ab ab ab a a a a a a ab a ab ab ab a a a a a a
*HyS0018.4363594 D1.10 ab ab a a a a ab a a ab ab ab a ab ab a ab ab ab a ab a ab ab a ab a ab a ab a ab a ab a ab a ab ab ab ab ab a ab ab ab ab a a a a a a ab a ab a a a ab ab ab a ab a a a ab ab ab a a a ab ab ab ab ab ab a ab a a a ab ab ab ab ab ab
*HyS0018.4368786 D1.10 a a ab ab ab ab a ab ab a a a ab a a ab a a a ab a ab a a ab a ab a ab a ab a ab a ab a ab a a a a a ab a a a a ab ab ab ab ab ab a ab a ab ab ab a a a ab a ab ab ab a a a ab ab ab a a a a a a ab a ab ab ab a a a a a a
*HyS0018.4373837 D1.10 a a ab ab ab ab a ab ab a a a ab a a ab a a a ab a ab a a ab a ab a ab a ab a ab a ab a ab a a a a a ab a a a a ab ab ab ab ab ab a ab a ab ab ab a a a ab a ab ab ab a a a ab ab ab a a a a a a ab a ab ab ab a a a a a a
*HyS0018.4379011 D1.10 a a ab ab ab ab a ab ab a a a ab a a ab a a a ab a ab a a ab a ab a ab a ab a ab a ab a ab a a a a a ab a a a a ab ab ab ab ab ab a ab a ab ab ab a a a ab a ab ab ab a a a ab ab ab a a a a a a ab a ab ab ab a a a a a a
*HyS0018.4384762 D1.10 ab ab a a a a ab a a ab ab ab a ab ab a ab ab ab a ab a ab ab a ab a ab a ab a ab a ab a ab a ab ab ab ab ab a ab ab ab ab a a a a a a ab a ab a a a ab ab ab a ab a a a ab ab ab a a a ab ab ab ab ab ab a ab a a a ab ab ab ab ab ab
*HyS0018.4392495 D1.10 ab ab a a a a ab a a ab ab ab a ab ab a ab ab ab a ab a ab ab a ab a ab a ab a ab a ab a ab a ab ab ab ab ab a ab ab ab ab a a a a a a ab a ab a a a ab ab ab a ab a a a ab ab ab a a a ab ab ab ab ab ab a ab a a a ab ab ab ab ab ab
*HyS0018.4397788 D1.10 ab ab a a a a ab a a ab ab ab a ab ab a ab ab ab a ab a ab ab a ab a ab a ab a ab a ab a ab a ab ab ab ab ab a ab ab ab ab a a a a a a ab a ab a a a ab ab ab a ab a a a ab ab ab a a a ab ab ab ab ab ab a ab a a a ab ab ab ab ab ab
*HyS0018.4404993 D1.10 ab ab a a a a ab a a ab ab ab a ab ab a ab ab ab a ab a ab ab a ab a ab a ab a ab a ab a ab a ab ab ab ab ab a ab ab ab ab a a a a a a ab a ab a a a ab ab ab a ab a a a ab ab ab a a a ab ab ab ab ab ab a ab a a a ab ab ab ab ab ab
*HyS0018.4414313 D1.10 ab ab a a a a ab a a ab ab ab a ab ab a ab ab ab a ab a ab ab a ab a ab a ab a ab a ab a ab a ab ab ab ab ab a ab ab ab ab a a a a a a ab a ab a a a ab ab ab a ab a a a ab ab ab a a a ab ab ab ab ab ab a ab a a a ab ab ab ab ab ab
*HyS0018.4420712 D1.10 ab ab a a a a ab a a ab ab ab a ab ab a ab ab ab a ab a ab ab a ab a ab a ab a ab a ab a ab a ab ab ab ab ab a ab ab ab ab a a a a a a ab a ab a a a ab ab ab a ab a a a ab ab ab a a a ab ab ab ab ab ab a ab a a a ab ab ab ab ab ab
*HyS0018.4425790 D1.10 ab ab a a a a ab a a ab ab ab a ab ab a ab ab ab a ab a ab ab a ab a ab a ab a ab a ab a ab a ab ab ab ab ab a ab ab ab ab a a a a a a ab a ab a a a ab ab ab a ab a a a ab ab ab a a a ab ab ab ab ab ab a ab a a a ab ab ab ab ab ab
*HyS0018.4433083 D1.10 ab ab a a a a ab a a ab ab ab a ab ab a ab ab ab a ab a ab ab a ab a ab a ab a ab a ab a ab a ab ab ab ab ab a ab ab ab ab a a a a a a ab a ab a a a ab ab ab a ab a a a ab ab ab a a a ab ab ab ab ab ab a ab a a a ab ab ab ab ab ab
*HyS0018.4438385 D1.10 a a ab ab ab ab a ab ab a a a ab a a ab a a a ab a ab a a ab a ab a ab a ab a ab a ab a ab a a a a a ab a a a a ab ab ab ab ab ab a ab a ab ab ab a a a ab a ab ab ab a a a ab ab ab a a a a a a ab a ab ab ab a a a a a a
*HyS0018.4457519 D1.10 a a ab ab ab ab a ab ab a a a ab a a ab a a a ab a ab a a ab a ab a ab a ab a ab a ab a ab a a a a a ab a a a a ab ab ab ab ab ab a ab a ab ab ab a a a ab a ab ab ab a a a ab ab ab a a a a a a ab a ab ab ab a a a a a a
*HyS0018.4462527 D1.10 a a ab ab ab ab a ab ab a a a ab a a ab a a a ab a ab a a ab a ab a ab a ab a ab a ab a ab a a a a a ab a a a a ab ab ab ab ab ab a ab a ab ab ab a a a ab a ab ab ab a a a ab ab ab a a a a a a ab a ab ab ab a a a a a a
*HyS0018.4467615 D1.10 a a ab ab ab ab a ab ab a a a ab a a ab a a a ab a ab a a ab a ab a ab a ab a ab a ab a ab a a a a a ab a a a a ab ab ab ab ab ab a ab a ab ab ab a a a ab a ab ab ab a a a ab ab ab a a a a a a ab a ab ab ab a a a a a a
*HyS0018.4473139 D1.10 a a ab ab ab ab a ab ab a a a ab a a ab a a a ab a ab a a ab a ab a ab a ab a ab a ab a ab a a a a a ab a a a a ab ab ab ab ab ab a ab a ab ab ab a a a ab a ab ab ab a a a ab ab ab a a a a a a ab a ab ab ab a a a a a a
*HyS0018.4478697 D1.10 ab ab a a a a ab a a ab ab ab a ab ab a ab ab ab a ab a ab ab a ab a ab a ab a ab a ab a ab a ab ab ab ab ab a ab ab ab ab a a a a a a ab a ab a a a ab ab ab a ab a a a ab ab ab a a a ab ab ab ab ab ab a ab a a a ab ab ab ab ab ab
*HyS0018.4484765 D1.10 ab ab a a a a ab a a ab ab ab a ab ab a ab ab ab a ab a ab ab a ab a ab a ab a ab a ab a ab a ab ab ab ab ab a ab ab ab ab a a a a a a ab a ab a a a ab ab ab a ab a a a ab ab ab a a a ab ab ab ab ab ab a ab a a a ab ab ab ab ab ab
*HyS0018.4489802 D1.10 ab ab a a a a ab a a ab ab ab a ab ab a ab ab ab a ab a ab ab a ab a ab a ab a ab a ab a ab a ab ab ab ab ab a ab ab ab ab a a a a a a ab a ab a a a ab ab ab a ab a a a ab ab ab a a a ab ab ab ab ab ab a ab a a a ab ab ab ab ab ab
*HyS0018.4495234 D1.10 ab ab a a a a ab a a ab ab ab a ab ab a ab ab ab a ab a ab ab a ab a ab a ab a ab a ab a ab a ab ab ab ab ab a ab ab ab ab a a a a a a ab a ab a a a ab ab ab a ab a a a ab ab ab a a a ab ab ab ab ab ab a ab a a a ab ab ab ab ab ab
*HyS0018.4504866 D1.10 ab ab a a a a ab a a ab ab ab a ab ab a ab ab ab a ab a ab ab a ab a ab a ab a ab a ab a ab a ab ab ab ab ab a ab ab ab ab a a a a a a ab a ab a a a ab ab ab a ab a a a ab ab ab a a a ab ab ab ab ab ab a ab a a a ab ab ab ab ab ab
*HyS0018.4510043 D1.10 a a ab ab ab ab a ab ab a a a ab a a ab a a a ab a ab a a ab a ab a ab a ab a ab a ab a ab a a a a a ab a a a a ab ab ab ab ab ab a ab a ab ab ab a a a ab a ab ab ab a a a ab ab ab a a a a a a ab a ab ab ab a a a a a a
*HyS0018.4515239 D1.10 a a ab ab ab ab a ab ab a a a ab a a ab a a a ab a ab a a ab a ab a ab a ab a ab a ab a ab a a a a a ab a a a a ab ab ab ab ab ab a ab a ab ab ab a a a ab a ab ab ab a a a ab ab ab a a a a a a ab a ab ab ab a a a a a a
*HyS0018.4525244 D1.10 a a ab ab ab ab a ab ab a a a ab a a ab a a a ab a ab a a ab a ab a ab a ab a ab a ab a ab a a a a a ab a a a a ab ab ab ab ab ab a ab a ab ab ab a a a ab a ab ab ab a a a ab ab ab a a a a a a ab a ab ab ab a a a a a a
*HyS0019.101375 D1.10 a a a a ab a ab ab a a a a a a a a a a a a ab ab ab a ab a ab ab a a ab a ab a ab a a a ab a a a a ab a ab ab a a ab a a ab a ab a ab ab a ab a a ab a a a ab ab ab ab ab ab ab ab ab ab ab a a a ab a a ab a ab a a a a
*HyS0019.165262 D1.10 a a a a ab a ab ab a a a a a a a a a a a a ab ab ab a ab a ab ab a a ab a ab a ab a a a ab a a a a ab a ab ab a a ab a a ab a ab a ab ab a ab a a ab a a a ab ab ab ab ab ab ab ab ab ab ab a a a ab a a ab a ab a a a a
*HyS0019.183981 D1.10 a a a a ab a ab ab a a a a a a a a a a a a ab ab ab a ab a ab ab a a ab a ab a ab a a a ab a a a a ab a ab ab a a ab a a ab a ab a ab ab a ab a a ab a a a ab ab ab ab ab ab ab ab ab ab ab a a a ab a a ab a ab a a a a
*HyS0019.206505 D1.10 a a a a ab a ab ab a a a a a a a a a a a a ab ab ab a ab a ab ab a a ab a ab a ab a a a ab a a a a ab a ab ab a a ab a a ab a ab a ab ab a ab a a ab a a a ab ab ab ab ab ab ab ab ab ab ab a a a ab a a ab a ab a a a a
*HyS0019.223924 D1.10 a a a a ab a ab ab a a a a a a a a a a a a ab ab ab a ab a ab ab a a ab a ab a ab a a a ab a a a a ab a ab ab a a ab a a ab a ab a ab ab a ab a a ab a a a ab ab ab ab ab ab ab ab ab ab ab a a a ab a a ab a ab a a a a
*HyS0019.237150 D1.10 a a a a ab a ab ab a a a a a a a a a a a a ab ab ab a ab a ab ab a a ab a ab a ab a a a ab a a a a ab a ab ab a a ab a a ab a ab a ab ab a ab a a ab a a a ab ab ab ab ab ab ab ab ab ab ab a a a ab a a ab a ab a a a a
*HyS0019.244763 D1.10 a a a a ab a ab ab a a a a a a a a a a a a ab ab ab a ab a ab ab a a ab a ab a ab a a a ab a a a a ab a ab ab a a ab a a ab a ab a ab ab a ab a a ab a a a ab ab ab ab ab ab ab ab ab ab ab a a a ab a a ab a ab a a a a
*HyS0019.294559 D1.10 a a a a ab a ab ab a a a a a a a a a a a a ab ab ab a ab a ab ab a a ab a ab a ab a a a ab a a a a ab a ab ab a a ab a a ab a ab a ab ab a ab a a ab a a a ab ab ab ab ab ab ab ab ab ab ab a a a ab a a ab a ab a a a a
*HyS0019.316709 D1.10 a a a a ab a ab ab a a a a a a a a a a a a ab ab ab a ab a ab ab a a ab a ab a ab a a a ab a a a a ab a ab ab a a ab a a ab a ab a ab ab a ab a a ab a a a ab ab ab ab ab ab ab ab ab ab ab a a a ab a a ab a ab a a a a
*HyS0019.330281 D1.10 a a a a ab a ab ab a a a a a a a a a a a a ab ab ab a ab a ab ab a a ab a ab a ab a a a ab a a a a ab a ab ab a a ab a a ab a ab a ab ab a ab a a ab a a a ab ab ab ab ab ab ab ab ab ab ab a a a ab a a ab a ab a a a a
*HyS0019.415599 D1.10 a a a a ab a ab ab a a a a a a a a a a a a ab ab ab a ab a ab ab a a ab a ab a ab a a a ab a a a a ab a ab ab a a ab a a ab a ab a ab ab a ab a a ab a a a ab ab ab ab ab ab ab ab ab ab ab a a a ab a a ab a ab a a a a
*HyS0019.425550 D1.10 a a a a ab a ab ab a a a a a a a a a a a a ab ab ab a ab a ab ab a a ab a ab a ab a a a ab a a a a ab a ab ab a a ab a a ab a ab a ab ab a ab a a ab a a a ab ab ab ab ab ab ab ab ab ab ab a a a ab a a ab a ab a a a a
*HyS0019.433503 D1.10 a a a a ab a ab ab a a a a a a a a a a a a ab ab ab a ab a ab ab a a ab a ab a ab a a a ab a a a a ab a ab ab a a ab a a ab a ab a ab ab a ab a a ab a a a ab ab ab ab ab ab ab ab ab ab ab a a a ab a a ab a ab a a a a
*HyS0019.439428 D1.10 a a a a ab a ab ab a a a a a a a a a a a a ab ab ab a ab a ab ab a a ab a ab a ab a a a ab a a a a ab a ab ab a a ab a a ab a ab a ab ab a ab a a ab a a a ab ab ab ab ab ab ab ab ab ab ab a a a ab a a ab a ab a a a a
*HyS0019.453915 D1.10 a a a a ab a ab ab a a a a a a a a a a a a ab ab ab a ab a ab ab a a ab a ab a ab a a a ab a a a a ab a ab ab a a ab a a ab a ab a ab ab a ab a a ab a a a ab ab ab ab ab ab ab ab ab ab ab a a a ab a a ab a ab a a a a
*HyS0019.470035 D1.10 a a a a ab a ab ab a a a a a a a a a a a a ab ab ab a ab a ab ab a a ab a ab a ab a a a ab a a a a ab a ab ab a a ab a a ab a ab a ab ab a ab a a ab a a a ab ab ab ab ab ab ab ab ab ab ab a a a ab a a ab a ab a a a a
*HyS0019.501578 D1.10 a a a a ab a ab ab a a a a a a a a a a a a ab ab ab a ab a ab ab a a ab a ab a ab a a a ab a a a a ab a ab ab a a ab a a ab a ab a ab ab a ab a a ab a a a ab ab ab ab ab ab ab ab ab ab ab a a a ab a a ab a ab a a a a
*HyS0019.524959 D1.10 a a a a ab a ab ab a a a a a a a a a a a a ab ab ab a ab a ab ab a a ab a ab a ab a a a ab a a a a ab a ab ab a a ab a a ab a ab a ab ab a ab a a ab a a a ab ab ab ab ab ab ab ab ab ab ab a a a ab a a ab a ab a a a a
*HyS0019.532660 D1.10 a a a a ab a ab ab a a a a a a a a a a a a ab ab ab a ab a ab ab a a ab a ab a ab a a a ab a a a a ab a ab ab a a ab a a ab a ab a ab ab a ab a a ab a a a ab ab ab ab ab ab ab ab ab ab ab a a a ab a a ab a ab a a a a
*HyS0019.564170 D1.10 a a a a ab a ab ab a a a a a a a a a a a a ab ab ab a ab a ab ab a a ab a ab a ab a a a ab a a a a ab a ab ab a a ab a a ab a ab a ab ab a ab a a ab a a a ab ab ab ab ab ab ab ab ab ab ab a a a ab a a ab a ab a a a a
*HyS0019.576184 D1.10 a a a a ab a ab ab a a a a a a a a a a a a ab ab ab a ab a ab ab a a ab a ab a ab a a a ab a a a a ab a ab ab a a ab a a ab a ab a ab ab a ab a a ab a a a ab ab ab ab ab ab ab ab ab ab ab a a a ab a a ab a ab a a a a
*HyS0019.590730 D1.10 a a a a ab a ab ab a a a a a a a a a a a a ab ab ab a ab a ab ab a a ab a ab a ab a a a ab a a a a ab a ab ab a a ab a a ab a ab a ab ab a ab a a ab a a a ab ab ab ab ab ab ab ab ab ab ab a a a ab a a ab a ab a a a a
*HyS0019.627655 D1.10 a a a a ab a ab ab a a a a a a a a a a a a ab ab ab a ab a ab ab a a ab a ab a ab a a a ab a a a a ab a ab ab a a ab a a ab a ab a ab ab a ab a a ab a a a ab ab ab ab ab ab ab ab ab ab ab a a a ab a a ab a ab a a a a
*HyS0019.658915 D1.10 a a a a ab a ab ab a a a a a a a a a a a a ab ab ab a ab a ab ab a a ab a ab a ab a a a ab a a a a ab a ab ab a a ab a a ab a ab a ab ab a ab a a ab a a a ab ab ab ab ab ab ab ab ab ab ab a a a ab a a ab a ab a a a a
*HyS0019.669987 D1.10 a a a a ab a ab ab a a a a a a a a a a a a ab ab ab a ab a ab ab a a ab a ab a ab a a a ab a a a a ab a ab ab a a ab a a ab a ab a ab ab a ab a a ab a a a ab ab ab ab ab ab ab ab ab ab ab a a a ab a a ab a ab a a a a
*HyS0019.681270 D1.10 a a a a ab a ab ab a a a a a a a a a a a a ab ab ab a ab a ab ab a a ab a ab a ab a a a ab a a a a ab a ab ab a a ab a a ab a ab a ab ab a ab a a ab a a a ab ab ab ab ab ab ab ab ab ab ab a a a ab a a ab a ab a a a a
*HyS0019.691447 D1.10 a a a a ab a ab ab a a a a a a a a a a a a ab ab ab a ab a ab ab a a ab a ab a ab a a a ab a a a a ab a ab ab a a ab a a ab a ab a ab ab a ab a a ab a a a ab ab ab ab ab ab ab ab ab ab ab a a a ab a a ab a ab a a a a
*HyS0019.702367 D1.10 a a a a ab a ab ab a a a a a a a a a a a a ab ab ab a ab a ab ab a a ab a ab a ab a a a ab a a a a ab a ab ab a a ab a a ab a ab a ab ab a ab a a ab a a a ab ab ab ab ab ab ab ab ab ab ab a a a ab a a ab a ab a a a a
*HyS0019.748351 D1.10 a a a a ab a ab ab a a a a a a a a a a a a ab ab ab a ab a ab ab a a ab a ab a ab a a a ab a a a a ab a ab ab a a ab a a ab a ab a ab ab a ab a a ab a a a ab ab ab ab ab ab ab ab ab ab ab a a a ab a a ab a ab a a a a
*HyS0019.757863 D1.10 a a a a ab a ab ab a a a a a a a a a a a a ab ab ab a ab a ab ab a a ab a ab a ab a a a ab a a a a ab a ab ab a a ab a a ab a ab a ab ab a ab a a ab a a a ab ab ab ab ab ab ab ab ab ab ab a a a ab a a ab a ab a a a a
*HyS0019.766456 D1.10 a a a a ab a ab ab a a a a a a a a a a a a ab ab ab a ab a ab ab a a ab a ab a ab a a a ab a a a a ab a ab ab a a ab a a ab a ab a ab ab a ab a a ab a a a ab ab ab ab ab ab ab ab ab ab ab a a a ab a a ab a ab a a a a
*HyS0019.821410 D1.10 a a a a ab a ab ab a a a a a a a a a a a a ab ab ab a ab a ab ab a a ab a ab a ab a a a ab a a a a ab a ab ab a a ab a a ab a ab a ab ab a ab a a ab a a a ab ab ab ab ab ab ab ab ab ab ab a a a ab a a ab a ab a a a a
*HyS0019.829025 D1.10 a a a a ab a ab ab a a a a a a a a a a a a ab ab ab a ab a ab ab a a ab a ab a ab a a a ab a a a a ab a ab ab a a ab a a ab a ab a ab ab a ab a a ab a a a ab ab ab ab ab ab ab ab ab ab ab a a a ab a a ab a ab a a a a
*HyS0019.903738 D1.10 a a a a ab a ab ab a a a a a a a a a a a a ab ab ab a ab a ab ab a a ab a ab a ab a a a ab a a a a ab a ab ab a a ab a a ab a ab a ab ab a ab a a ab a a a ab ab ab ab ab ab ab ab ab ab ab a a a ab a a ab a ab a a a a
*HyS0019.910960 D1.10 a a a a ab a ab ab a a a a a a a a a a a a ab ab ab a ab a ab ab a a ab a ab a ab a a a ab a a a a ab a ab ab a a ab a a ab a ab a ab ab a ab a a ab a a a ab ab ab ab ab ab ab ab ab ab ab a a a ab a a ab a ab a a a a
*HyS0019.926264 D1.10 a a a a ab a ab ab a a a a a a a a a a a a ab ab ab a ab a ab ab a a ab a ab a ab a a a ab a a a a ab a ab ab a a ab a a ab a ab a ab ab a ab a a ab a a a ab ab ab ab ab ab ab ab ab ab ab a a a ab a a ab a ab a a a a
*HyS0019.1016369 D1.10 a a a a ab a ab ab a a a a a a a a a a a a ab ab ab a ab a ab ab a a ab a ab a ab a a a ab a a a a ab a ab ab a a ab a a ab a ab a ab ab a ab a a ab a a a ab ab ab ab ab ab ab ab ab ab ab a a a ab a a ab a ab a a a a
*HyS0019.1043993 D1.10 a a a a ab a ab ab a a a a a a a a a a a a ab ab ab a ab a ab ab a a ab a ab a ab a a a ab a a a a ab a ab ab a a ab a a ab a ab a ab ab a ab a a ab a a a ab ab ab ab ab ab ab ab ab ab ab a a a ab a a ab a ab a a a a
*HyS0019.1050177 D1.10 a a a a ab a ab ab a a a a a a a a a a a a ab ab ab a ab a ab ab a a ab a ab a ab a a a ab a a a a ab a ab ab a a ab a a ab a ab a ab ab a ab a a ab a a a ab ab ab ab ab ab ab ab ab ab ab a a a ab a a ab a ab a a a a
*HyS0019.1062451 D1.10 a a a a ab a ab ab a a a a a a a a a a a a ab ab ab a ab a ab ab a a ab a ab a ab a a a ab a a a a ab a ab ab a a ab a a ab a ab a ab ab a ab a a ab a a a ab ab ab ab ab ab ab ab ab ab ab a a a ab a a ab a ab a a a a
*HyS0019.1103416 D1.10 a a a a ab a ab ab a a a a a a a a a a a a ab ab ab a ab a ab ab a a ab a ab a ab a a a ab a a a a ab a ab ab a a ab a a ab a ab a ab ab a ab a a ab a a a ab ab ab ab ab ab ab ab ab ab ab a a a ab a a ab a ab a a a a
*HyS0019.1110686 D1.10 a a a a ab a ab ab a a a a a a a a a a a a ab ab ab a ab a ab ab a a ab a ab a ab a a a ab a a a a ab a ab ab a a ab a a ab a ab a ab ab a ab a a ab a a a ab ab ab ab ab ab ab ab ab ab ab a a a ab a a ab a ab a a a a
*HyS0019.1116172 D1.10 a a a a ab a ab ab a a a a a a a a a a a a ab ab ab a ab a ab ab a a ab a ab a ab a a a ab a a a a ab a ab ab a a ab a a ab a ab a ab ab a ab a a ab a a a ab ab ab ab ab ab ab ab ab ab ab a a a ab a a ab a ab a a a a
*HyS0019.1122416 D1.10 a a a a ab a ab ab a a a a a a a a a a a a ab ab ab a ab a ab ab a a ab a ab a ab a a a ab a a a a ab a ab ab a a ab a a ab a ab a ab ab a ab a a ab a a a ab ab ab ab ab ab ab ab ab ab ab a a a ab a a ab a ab a a a a
*HyS0019.1136987 D1.10 a a a a ab a ab ab a a a a a a a a a a a a ab ab ab a ab a ab ab a a ab a ab a ab a a a ab a a a a ab a ab ab a a ab a a ab a ab a ab ab a ab a a ab a a a ab ab ab ab ab ab ab ab ab ab ab a a a ab a a ab a ab a a a a
*HyS0019.1149697 D1.10 a a a a ab a ab ab a a a a a a a a a a a a ab ab ab a ab a ab ab a a ab a ab a ab a a a ab a a a a ab a ab ab a a ab a a ab a ab a ab ab a ab a a ab a a a ab ab ab ab ab ab ab ab ab ab ab a a a ab a a ab a ab a a a a
*HyS0019.1179513 D1.10 a a a a ab a ab ab a a a a a a a a a a a a ab ab ab a ab a ab ab a a ab a ab a ab a a a ab a a a a ab a ab ab a a ab a a ab a ab a ab ab a ab a a ab a a a ab ab ab ab ab ab ab ab ab ab ab a a a ab a a ab a ab a a a a
*HyS0019.1206710 D1.10 a a a a ab a ab ab a a a a a a a a a a a a ab ab ab a ab a ab ab a a ab a ab a ab a a a ab a a a a ab a ab ab a a ab a a ab a ab a ab ab a ab a a ab a a a ab ab ab ab ab ab ab ab ab ab ab a a a ab a a ab a ab a a a a
*HyS0019.1245962 D1.10 a a a a ab a ab ab a a a a a a a a a a a a ab ab ab a ab a ab ab a a ab a ab a ab a a a ab a a a a ab a ab ab a a ab a a ab a ab a ab ab a ab a a ab a a a ab ab ab ab ab ab ab ab ab ab ab a a a ab a a ab a ab a a a a
*HyS0019.1252154 D1.10 a a a a ab a ab ab a a a a a a a a a a a a ab ab ab a ab a ab ab a a ab a ab a ab a a a ab a a a a ab a ab ab a a ab a a ab a ab a ab ab a ab a a ab a a a ab ab ab ab ab ab ab ab ab ab ab a a a ab a a ab a ab a a a a
*HyS0019.1257448 D1.10 a a a a ab a ab ab a a a a a a a a a a a a ab ab ab a ab a ab ab a a ab a ab a ab a a a ab a a a a ab a ab ab a a ab a a ab a ab a ab ab a ab a a ab a a a ab ab ab ab ab ab ab ab ab ab ab a a a ab a a ab a ab a a a a
*HyS0019.1262815 D1.10 a a a a ab a ab ab a a a a a a a a a a a a ab ab ab a ab a ab ab a a ab a ab a ab a a a ab a a a a ab a ab ab a a ab a a ab a ab a ab ab a ab a a ab a a a ab ab ab ab ab ab ab ab ab ab ab a a a ab a a ab a ab a a a a
*HyS0019.1268163 D1.10 a a a a ab a ab ab a a a a a a a a a a a a ab ab ab a ab a ab ab a a ab a ab a ab a a a ab a a a a ab a ab ab a a ab a a ab a ab a ab ab a ab a a ab a a a ab ab ab ab ab ab ab ab ab ab ab a a a ab a a ab a ab a a a a
*HyS0019.1274200 D1.10 a a a a ab a ab ab a a a a a a a a a a a a ab ab ab a ab a ab ab a a ab a ab a ab a a a ab a a a a ab a ab ab a a ab a a ab a ab a ab ab a ab a a ab a a a ab ab ab ab ab ab ab ab ab ab ab a a a ab a a ab a ab a a a a
*HyS0019.1284990 D1.10 a a a a ab a ab ab a a a a a a a a a a a a ab ab ab a ab a ab ab a a ab a ab a ab a a a ab a a a a ab a ab ab a a ab a a ab a ab a ab ab a ab a a ab a a a ab ab ab ab ab ab ab ab ab ab ab a a a ab a a ab a ab a a a a
*HyS0019.1291062 D1.10 a a a a ab a ab ab a a a a a a a a a a a a ab ab ab a ab a ab ab a a ab a ab a ab a a a ab a a a a ab a ab ab a a ab a a ab a ab a ab ab a ab a a ab a a a ab ab ab ab ab ab ab ab ab ab ab a a a ab a a ab a ab a a a a
*HyS0019.1297111 D1.10 a a a a ab a ab ab a a a a a a a a a a a a ab ab ab a ab a ab ab a a ab a ab a ab a a a ab a a a a ab a ab ab a a ab a a ab a ab a ab ab a ab a a ab a a a ab ab ab ab ab ab ab ab ab ab ab a a a ab a a ab a ab a a a a
*HyS0019.1302170 D1.10 a a a a ab a ab ab a a a a a a a a a a a a ab ab ab a ab a ab ab a a ab a ab a ab a a a ab a a a a ab a ab ab a a ab a a ab a ab a ab ab a ab a a ab a a a ab ab ab ab ab ab ab ab ab ab ab a a a ab a a ab a ab a a a a
*HyS0019.1317921 D1.10 a a a a ab a ab ab a a a a a a a a a a a a ab ab ab a ab a ab ab a a ab a ab a ab a a a ab a a a a ab a ab ab a a ab a a ab a ab a ab ab a ab a a ab a a a ab ab ab ab ab ab ab ab ab ab ab a a a ab a a ab a ab a a a a
*HyS0019.1326698 D1.10 a a a a ab a ab ab a a a a a a a a a a a a ab ab ab a ab a ab ab a a ab a ab a ab a a a ab a a a a ab a ab ab a a ab a a ab a ab a ab ab a ab a a ab a a a ab ab ab ab ab ab ab ab ab ab ab a a a ab a a ab a ab a a a a
*HyS0019.1335130 D1.10 a a a a ab a ab ab a a a a a a a a a a a a ab ab ab a ab a ab ab a a ab a ab a ab a a a ab a a a a ab a ab ab a a ab a a ab a ab a ab ab a ab a a ab a a a ab ab ab ab ab ab ab ab ab ab ab a a a ab a a ab a ab a a a a
*HyS0019.1340922 D1.10 a a a a ab a ab ab a a a a a a a a a a a a ab ab ab a ab a ab ab a a ab a ab a ab a a a ab a a a a ab a ab ab a a ab a a ab a ab a ab ab a ab a a ab a a a ab ab ab ab ab ab ab ab ab ab ab a a a ab a a ab a ab a a a a
*HyS0019.1346476 D1.10 a a a a ab a ab ab a a a a a a a a a a a a ab ab ab a ab a ab ab a a ab a ab a ab a a a ab a a a a ab a ab ab a a ab a a ab a ab a ab ab a ab a a ab a a a ab ab ab ab ab ab ab ab ab ab ab a a a ab a a ab a ab a a a a
*HyS0019.1354027 D1.10 a a a a ab a ab ab a a a a a a a a a a a a ab ab ab a ab a ab ab a a ab a ab a ab a a a ab a a a a ab a ab ab a a ab a a ab a ab a ab ab a ab a a ab a a a ab ab ab ab ab ab ab ab ab ab ab a a a ab a a ab a ab a a a a
*HyS0019.1402343 D1.10 a a a a ab a ab ab a a a a a a a a a a a a ab ab ab a ab a ab ab a a ab a ab a ab a a a ab a a a a ab a ab ab a a ab a a ab a ab a ab ab a ab a a ab a a a ab ab ab ab ab ab ab ab ab ab ab a a a ab a a ab a ab a a a a
*HyS0019.1409493 D1.10 a a a a ab a ab ab a a a a a a a a a a a a ab ab ab a ab a ab ab a a ab a ab a ab a a a ab a a a a ab a ab ab a a ab a a ab a ab a ab ab a ab a a ab a a a ab ab ab ab ab ab ab ab ab ab ab a a a ab a a ab a ab a a a a
*HyS0019.1418284 D1.10 a a a a ab a ab ab a a a a a a a a a a a a ab ab ab a ab a ab ab a a ab a ab a ab a a a ab a a a a ab a ab ab a a ab a a ab a ab a ab ab a ab a a ab a a a ab ab ab ab ab ab ab ab ab ab ab a a a ab a a ab a ab a a a a
*HyS0019.1425460 D1.10 a a a a ab a ab ab a a a a a a a a a a a a ab ab ab a ab a ab ab a a ab a ab a ab a a a ab a a a a ab a ab ab a a ab a a ab a ab a ab ab a ab a a ab a a a ab ab ab ab ab ab ab ab ab ab ab a a a ab a a ab a ab a a a a
*HyS0019.1430614 D1.10 a a a a ab a ab ab a a a a a a a a a a a a ab ab ab a ab a ab ab a a ab a ab a ab a a a ab a a a a ab a ab ab a a ab a a ab a ab a ab ab a ab a a ab a a a ab ab ab ab ab ab ab ab ab ab ab a a a ab a a ab a ab a a a a
*HyS0019.1441946 D1.10 a a a a ab a ab ab a a a a a a a a a a a a ab ab ab a ab a ab ab a a ab a ab a ab a a a ab a a a a ab a ab ab a a ab a a ab a ab a ab ab a ab a a ab a a a ab ab ab ab ab ab ab ab ab ab ab a a a ab a a ab a ab a a a a
*HyS0019.1467734 D1.10 a a a a ab a ab ab a a a a a a a a a a a a ab ab ab a ab a ab ab a a ab a ab a ab a a a ab a a a a ab a ab ab a a ab a a ab a ab a ab ab a ab a a ab a a a ab ab ab ab ab ab ab ab ab ab ab a a a ab a a ab a ab a a a a
*HyS0019.1473610 D1.10 a a a a ab a ab ab a a a a a a a a a a a a ab ab ab a ab a ab ab a a ab a ab a ab a a a ab a a a a ab a ab ab a a ab a a ab a ab a ab ab a ab a a ab a a a ab ab ab ab ab ab ab ab ab ab ab a a a ab a a ab a ab a a a a
*HyS0019.1482470 D1.10 a a a a ab a ab ab a a a a a a a a a a a a ab ab ab a ab a ab ab a a ab a ab a ab a a a ab a a a a ab a ab ab a a ab a a ab a ab a ab ab a ab a a ab a a a ab ab ab ab ab ab ab ab ab ab ab a a a ab a a ab a ab a a a a
*HyS0019.1487651 D1.10 a a a a ab a ab ab a a a a a a a a a a a a ab ab ab a ab a ab ab a a ab a ab a ab a a a ab a a a a ab a ab ab a a ab a a ab a ab a ab ab a ab a a ab a a a ab ab ab ab ab ab ab ab ab ab ab a a a ab a a ab a ab a a a a
*HyS0019.1496326 D1.10 a a a a ab a ab ab a a a a a a a a a a a a ab ab ab a ab a ab ab a a ab a ab a ab a a a ab a a a a ab a ab ab a a ab a a ab a ab a ab ab a ab a a ab a a a ab ab ab ab ab ab ab ab ab ab ab a a a ab a a ab a ab a a a a
*HyS0019.1501433 D1.10 a a a a ab a ab ab a a a a a a a a a a a a ab ab ab a ab a ab ab a a ab a ab a ab a a a ab a a a a ab a ab ab a a ab a a ab a ab a ab ab a ab a a ab a a a ab ab ab ab ab ab ab ab ab ab ab a a a ab a a ab a ab a a a a
*HyS0019.1507695 D1.10 a a a a ab a ab ab a a a a a a a a a a a a ab ab ab a ab a ab ab a a ab a ab a ab a a a ab a a a a ab a ab ab a a ab a a ab a ab a ab ab a ab a a ab a a a ab ab ab ab ab ab ab ab ab ab ab a a a ab a a ab a ab a a a a
*HyS0019.1512709 D1.10 a a a a ab a ab ab a a a a a a a a a a a a ab ab ab a ab a ab ab a a ab a ab a ab a a a ab a a a a ab a ab ab a a ab a a ab a ab a ab ab a ab a a ab a a a ab ab ab ab ab ab ab ab ab ab ab a a a ab a a ab a ab a a a a
*HyS0019.1517915 D1.10 a a a a ab a ab ab a a a a a a a a a a a a ab ab ab a ab a ab ab a a ab a ab a ab a a a ab a a a a ab a ab ab a a ab a a ab a ab a ab ab a ab a a ab a a a ab ab ab ab ab ab ab ab ab ab ab a a a ab a a ab a ab a a a a
*HyS0019.1522967 D1.10 a a a a ab a ab ab a a a a a a a a a a a a ab ab ab a ab a ab ab a a ab a ab a ab a a a ab a a a a ab a ab ab a a ab a a ab a ab a ab ab a ab a a ab a a a ab ab ab ab ab ab ab ab ab ab ab a a a ab a a ab a ab a a a a
*HyS0019.1528248 D1.10 a a a a ab a ab ab a a a a a a a a a a a a ab ab ab a ab a ab ab a a ab a ab a ab a a a ab a a a a ab a ab ab a a ab a a ab a ab a ab ab a ab a a ab a a a ab ab ab ab ab ab ab ab ab ab ab a a a ab a a ab a ab a a a a
*HyS0019.1536444 D1.10 a a a a ab a ab ab a a a a a a a a a a a a ab ab ab a ab a ab ab a a ab a ab a ab a a a ab a a a a ab a ab ab a a ab a a ab a ab a ab ab a ab a a ab a a a ab ab ab ab ab ab ab ab ab ab ab a a a ab a a ab a ab a a a a
*HyS0019.1541510 D1.10 a a a a ab a ab ab a a a a a a a a a a a a ab ab ab a ab a ab ab a a ab a ab a ab a a a ab a a a a ab a ab ab a a ab a a ab a ab a ab ab a ab a a ab a a a ab ab ab ab ab ab ab ab ab ab ab a a a ab a a ab a ab a a a a
*HyS0019.1546535 D1.10 a a a a ab a ab ab a a a a a a a a a a a a ab ab ab a ab a ab ab a a ab a ab a ab a a a ab a a a a ab a ab ab a a ab a a ab a ab a ab ab a ab a a ab a a a ab ab ab ab ab ab ab ab ab ab ab a a a ab a a ab a ab a a a a
*HyS0019.1561788 D1.10 a a a a ab a ab ab a a a a a a a a a a a a ab ab ab a ab a ab ab a a ab a ab a ab a a a ab a a a a ab a ab ab a a ab a a ab a ab a ab ab a ab a a ab a a a ab ab ab ab ab ab ab ab ab ab ab a a a ab a a ab a ab a a a a
*HyS0019.1567720 D1.10 a a a a ab a ab ab a a a a a a a a a a a a ab ab ab a ab a ab ab a a ab a ab a ab a a a ab a a a a ab a ab ab a a ab a a ab a ab a ab ab a ab a a ab a a a ab ab ab ab ab ab ab ab ab ab ab a a a ab a a ab a ab a a a a
*HyS0019.1579657 D1.10 a a a a ab a ab ab a a a a a a a a a a a a ab ab ab a ab a ab ab a a ab a ab a ab a a a ab a a a a ab a ab ab a a ab a a ab a ab a ab ab a ab a a ab a a a ab ab ab ab ab ab ab ab ab ab ab a a a ab a a ab a ab a a a a
*HyS0019.1585157 D1.10 a a a a ab a ab ab a a a a a a a a a a a a ab ab ab a ab a ab ab a a ab a ab a ab a a a ab a a a a ab a ab ab a a ab a a ab a ab a ab ab a ab a a ab a a a ab ab ab ab ab ab ab ab ab ab ab a a a ab a a ab a ab a a a a
*HyS0019.1591830 D1.10 a a a a ab a ab ab a a a a a a a a a a a a ab ab ab a ab a ab ab a a ab a ab a ab a a a ab a a a a ab a ab ab a a ab a a ab a ab a ab ab a ab a a ab a a a ab ab ab ab ab ab ab ab ab ab ab a a a ab a a ab a ab a a a a
*HyS0019.1598644 D1.10 a a a a ab a ab ab a a a a a a a a a a a a ab ab ab a ab a ab ab a a ab a ab a ab a a a ab a a a a ab a ab ab a a ab a a ab a ab a ab ab a ab a a ab a a a ab ab ab ab ab ab ab ab ab ab ab a a a ab a a ab a ab a a a a
*HyS0019.1608978 D1.10 a a a a ab a ab ab a a a a a a a a a a a a ab ab ab a ab a ab ab a a ab a ab a ab a a a ab a a a a ab a ab ab a a ab a a ab a ab a ab ab a ab a a ab a a a ab ab ab ab ab ab ab ab ab ab ab a a a ab a a ab a ab a a a a
*HyS0019.1615997 D1.10 a a a a ab a ab ab a a a a a a a a a a a a ab ab ab a ab a ab ab a a ab a ab a ab a a a ab a a a a ab a ab ab a a ab a a ab a ab a ab ab a ab a a ab a a a ab ab ab ab ab ab ab ab ab ab ab a a a ab a a ab a ab a a a a
*HyS0019.1621202 D1.10 a a a a ab a ab ab a a a a a a a a a a a a ab ab ab a ab a ab ab a a ab a ab a ab a a a ab a a a a ab a ab ab a a ab a a ab a ab a ab ab a ab a a ab a a a ab ab ab ab ab ab ab ab ab ab ab a a a ab a a ab a ab a a a a
*HyS0019.1630886 D1.10 a a a a ab a ab ab a a a a a a a a a a a a ab ab ab a ab a ab ab a a ab a ab a ab a a a ab a a a a ab a ab ab a a ab a a ab a ab a ab ab a ab a a ab a a a ab ab ab ab ab ab ab ab ab ab ab a a a ab a a ab a ab a a a a
*HyS0019.1636542 D1.10 a a a a ab a ab ab a a a a a a a a a a a a ab ab ab a ab a ab ab a a ab a ab a ab a a a ab a a a a ab a ab ab a a ab a a ab a ab a ab ab a ab a a ab a a a ab ab ab ab ab ab ab ab ab ab ab a a a ab a a ab a ab a a a a
*HyS0019.1642987 D1.10 a a a a ab a ab ab a a a a a a a a a a a a ab ab ab a ab a ab ab a a ab a ab a ab a a a ab a a a a ab a ab ab a a ab a a ab a ab a ab ab a ab a a ab a a a ab ab ab ab ab ab ab ab ab ab ab a a a ab a a ab a ab a a a a
*HyS0019.1653153 D1.10 a a a a ab a ab ab a a a a a a a a a a a a ab ab ab a ab a ab ab a a ab a ab a ab a a a ab a a a a ab a ab ab a a ab a a ab a ab a ab ab a ab a a ab a a a ab ab ab ab ab ab ab ab ab ab ab a a a ab a a ab a ab a a a a
*HyS0019.1658160 D1.10 a a a a ab a ab ab a a a a a a a a a a a a ab ab ab a ab a ab ab a a ab a ab a ab a a a ab a a a a ab a ab ab a a ab a a ab a ab a ab ab a ab a a ab a a a ab ab ab ab ab ab ab ab ab ab ab a a a ab a a ab a ab a a a a
*HyS0019.1663190 D1.10 a a a a ab a ab ab a a a a a a a a a a a a ab ab ab a ab a ab ab a a ab a ab a ab a a a ab a a a a ab a ab ab a a ab a a ab a ab a ab ab a ab a a ab a a a ab ab ab ab ab ab ab ab ab ab ab a a a ab a a ab a ab a a a a
*HyS0019.1668217 D1.10 ab ab ab ab a ab a a ab ab ab ab ab ab ab ab ab ab ab ab a a a ab a ab a a ab ab a ab a ab a ab ab ab a ab ab ab ab a ab a a ab ab a ab ab a ab a ab a a ab a ab ab a ab ab ab a a a a a a a a a a a ab ab ab a ab ab a ab a ab ab ab ab
*HyS0019.1682085 D1.10 a a a a ab a ab ab a a a a a a a a a a a a ab ab ab a ab a ab ab a a ab a ab a ab a a a ab a a a a ab a ab ab a a ab a a ab a ab a ab ab a ab a a ab a a a ab ab ab ab ab ab ab ab ab ab ab a a a ab a a ab a ab a a a a
*HyS0019.1689591 D1.10 a a a a ab a ab ab a a a a a a a a a a a a ab ab ab a ab a ab ab a a ab a ab a ab a a a ab a a a a ab a ab ab a a ab a a ab a ab a ab ab a ab a a ab a a a ab ab ab ab ab ab ab ab ab ab ab a a a ab a a ab a ab a a a a
*HyS0019.1696523 D1.10 ab ab ab ab a ab a a ab ab ab ab ab ab ab ab ab ab ab ab a a a ab a ab a a ab ab a ab a ab a ab ab ab a ab ab ab ab a ab a a ab ab a ab ab a ab a ab a a ab a ab ab a ab ab ab a a a a a a a a a a a ab ab ab a ab ab a ab a ab ab ab ab
*HyS0019.1701841 D1.10 a a a a ab a ab ab a a a a a a a a a a a a ab ab ab a ab a ab ab a a ab a ab a ab a a a ab a a a a ab a ab ab a a ab a a ab a ab a ab ab a ab a a ab a a a ab ab ab ab ab ab ab ab ab ab ab a a a ab a a ab a ab a a a a
*HyS0019.1707345 D1.10 a a a a ab a ab ab a a a a a a a a a a a a ab ab ab a ab a ab ab a a ab a ab a ab a a a ab a a a a ab a ab ab a a ab a a ab a ab a ab ab a ab a a ab a a a ab ab ab ab ab ab ab ab ab ab ab a a a ab a a ab a ab a a a a
*HyS0019.1712589 D1.10 ab ab ab ab a ab a a ab ab ab ab ab ab ab ab ab ab ab ab a a a ab a ab a a ab ab a ab a ab a ab ab ab a ab ab ab ab a ab a a ab ab a ab ab a ab a ab a a ab a ab ab a ab ab ab a a a a a a a a a a a ab ab ab a ab ab a ab a ab ab ab ab
*HyS0019.1718043 D1.10 ab ab ab ab a ab a a ab ab ab ab ab ab ab ab ab ab ab ab a a a ab a ab a a ab ab a ab a ab a ab ab ab a ab ab ab ab a ab a a ab ab a ab ab a ab a ab a a ab a ab ab a ab ab ab a a a a a a a a a a a ab ab ab a ab ab a ab a ab ab ab ab
*HyS0019.1723125 D1.10 a a a a ab a ab ab a a a a a a a a a a a a ab ab ab a ab a ab ab a a ab a ab a ab a a a ab a a a a ab a ab ab a a ab a a ab a ab a ab ab a ab a a ab a a a ab ab ab ab ab ab ab ab ab ab ab a a a ab a a ab a ab a a a a
*HyS0019.1762793 D1.10 a a ab a ab a ab ab a a a a a a a a a a a a ab ab ab a ab a ab ab a a ab a ab a ab a a a ab a a a a ab a ab ab a a ab a a ab a ab a ab ab a ab a a ab a a a ab ab ab ab ab ab ab ab ab ab ab a a a ab a a ab a ab a a a a
*HyS0019.1773316 D1.10 a a ab a ab a ab ab a a a a a a a a a a a a ab ab ab a ab a ab ab a a ab a ab a ab a a a ab a a a a ab a ab ab a a ab a a ab a ab a ab ab a ab a a ab a a a ab ab ab ab ab ab ab ab ab ab ab a a a ab a a ab a ab a a a a
*HyS0019.1780773 D1.10 a a ab a ab a ab ab a a a a a a a a a a a a ab ab ab a ab a ab ab a a ab a ab a ab a a a ab a a a a ab a ab ab a a ab a a ab a ab a ab ab a ab a a ab a a a ab ab ab ab ab ab ab ab ab ab ab a a a ab a a ab a ab a a a a
*HyS0019.1791165 D1.10 ab ab a ab a ab a a ab ab ab ab ab ab ab ab ab ab ab ab a a a ab a ab a a ab ab a ab a ab a ab ab ab a ab ab ab ab a ab a a ab ab a ab ab a ab a ab a a ab a ab ab a ab ab ab a a a a a a a a a a a ab ab ab a ab ab a ab a ab ab ab ab
*HyS0019.1796456 D1.10 ab ab a ab a ab a a ab ab ab ab ab ab ab ab ab ab ab ab a a a ab a ab a a ab ab a ab a ab a ab ab ab a ab ab ab ab a ab a a ab ab a ab ab a ab a ab a a ab a ab ab a ab ab ab a a a a a a a a a a a ab ab ab a ab ab a ab a ab ab ab ab
*HyS0019.1801785 D1.10 ab ab a ab a ab a a ab ab ab ab ab ab ab ab ab ab ab ab a a a ab a ab a a ab ab a ab a ab a ab ab ab a ab ab ab ab a ab a a ab ab a ab ab a ab a ab a a ab a ab ab a ab ab ab a a a a a a a a a a a ab ab ab a ab ab a ab a ab ab ab ab
*HyS0019.1806787 D1.10 ab ab a ab a ab a a ab ab ab ab ab ab ab ab ab ab ab ab a a a ab a ab a a ab ab a ab a ab a ab ab ab a ab ab ab ab a ab a a ab ab a ab ab a ab a ab a a ab a ab ab a ab ab ab a a a a a a a a a a a ab ab ab a ab ab a ab a ab ab ab ab
*HyS0019.1811933 D1.10 ab ab a ab a ab a a ab ab ab ab ab ab ab ab ab ab ab ab a a a ab a ab a a ab ab a ab a ab a ab ab ab a ab ab ab ab a ab a a ab ab a ab ab a ab a ab a a ab a ab ab a ab ab ab a a a a a a a a a a a ab ab ab a ab ab a ab a ab ab ab ab
*HyS0019.1816945 D1.10 ab ab a ab a ab a a ab ab ab ab ab ab ab ab ab ab ab ab a a a ab a ab a a ab ab a ab a ab a ab ab ab ab ab ab ab ab a ab a a ab ab a ab ab a ab a ab a a ab a ab ab a ab ab ab a a a a a a a a a a a ab ab ab a ab ab a ab a ab ab ab ab
*HyS0019.1822119 D1.10 ab ab a ab a ab a a ab ab ab ab ab ab ab ab ab ab ab ab a a a ab a ab a a ab ab a ab a ab a ab ab ab ab ab ab ab ab a ab a a ab ab a ab ab a ab a ab a a ab a ab ab a ab ab ab a a a a a a a a a a a ab ab ab a ab ab a ab a ab ab ab ab
*HyS0019.1828068 D1.10 ab ab a ab a ab a a ab ab ab ab ab ab ab ab ab ab ab ab a a a ab a ab a a ab ab a ab a ab a ab ab ab ab ab ab ab ab a ab a a ab ab a ab ab a ab a ab a a ab a ab ab a ab ab ab a a a a a a a a a a a ab ab ab a ab ab a ab a ab ab ab ab
*HyS0019.1834396 D1.10 ab ab a ab a ab a a ab ab ab ab ab ab ab ab ab ab ab ab a a a ab a ab a a ab ab a ab a ab a ab ab ab ab ab ab ab ab a ab a a ab ab a ab ab a ab a ab a a ab a ab ab a ab ab ab a a a a a a a a a a a ab ab ab a ab ab a ab a ab ab ab ab
*HyS0019.1844589 D1.10 a a ab a ab a ab ab a a a a a a a a a a a a ab ab ab a ab a ab ab a a ab a ab a ab a a a a a a a a ab a ab ab a a ab a a ab a ab a ab ab a ab a a ab a a a ab ab ab ab ab ab ab ab ab ab ab a a a ab a a ab a ab a a a a
*HyS0019.1849962 D1.10 a a ab a ab a ab ab a a a a a a a a a a a a ab ab ab a ab a ab ab a a ab a ab a ab a a a a a a a a ab a ab ab a a ab a a ab a ab a ab ab a ab a a ab a a a ab ab ab ab ab ab ab ab ab ab ab a a a ab a a ab a ab a a a a
*HyS0019.1855083 D1.10 a a ab a ab a ab ab a a a a a a a a a a a a ab ab ab a ab a ab ab a a ab a ab a ab a a a a a a a a ab a ab ab a a ab a a ab a ab a ab ab a ab a a ab a a a ab ab ab ab ab ab ab ab ab ab ab a a a ab a a ab a ab a a a a
*HyS0019.1864294 D1.10 a a ab a ab a ab ab a a a a a a a a a a a a ab ab ab a ab a ab ab a a ab a ab a ab a a a a a a a a ab a ab ab a a ab a a ab a ab a ab ab a ab a a ab a a a ab ab ab ab ab ab ab ab ab ab ab a a a ab a a ab a ab a a a a
*HyS0019.1875132 D1.10 a a ab a ab a ab ab a a a a a a a a a a a a ab ab ab a ab a ab ab a a ab a ab a ab a a a a a a a a ab a ab ab a a ab a a ab a ab a ab ab a ab a a ab a a a ab ab ab ab ab ab ab ab ab ab ab a a a ab a a ab a ab a a a a
*HyS0019.1885582 D1.10 a a ab a ab a ab ab a a a a a a a a a a a a ab ab ab a ab a ab ab a a ab a ab a ab a a a a a a a a ab a ab ab a a ab a a ab a ab a ab ab a ab a a ab a a a ab ab ab ab ab ab ab ab ab ab ab a a a ab a a ab a ab a a a a
*HyS0019.1890827 D1.10 ab ab a ab a ab a a ab ab ab ab ab ab ab ab ab ab ab ab a a a ab a ab a a ab ab a ab a ab a ab ab ab ab ab ab ab ab a ab a a ab ab a ab ab a ab a ab a a ab a ab ab a ab ab ab a a a a a a a a a a a ab ab ab a ab ab a ab a ab ab ab ab
*HyS0019.1899284 D1.10 a a ab a ab a ab ab a a a a a a a a a a a a ab ab ab a ab a ab ab a a ab a ab a ab a a a a a a a a ab a ab ab a a ab a a ab a ab a ab ab a ab a a ab a a a ab ab ab ab ab ab ab ab ab ab ab a a a ab a a ab a ab a a a a
*HyS0019.1908776 D1.10 ab ab a ab a ab a a ab ab ab ab ab ab ab ab ab ab ab ab a a a ab a ab a a ab ab a ab a ab a ab ab ab ab ab ab ab ab a ab a a ab ab a ab ab a ab a ab a a ab a ab ab a ab ab ab a a a a a a a a a a a ab ab ab a ab ab a ab a ab ab ab ab
*HyS0019.1914681 D1.10 ab ab a ab a ab a a ab ab ab ab ab ab ab ab ab ab ab ab a a a ab a ab a a ab ab a ab a ab a ab ab ab ab ab ab ab ab a ab a a ab ab a ab ab a ab a ab a a ab a ab ab a ab ab ab a a a a a a a a a a a ab ab ab a ab ab a ab a ab ab ab ab
*HyS0019.1923487 D1.10 a a ab a ab a ab ab a a a a a a a a a a a a ab ab ab a ab a ab ab a a ab a ab a ab a a a a a a a a ab a ab ab a a ab a a ab a ab a ab ab a ab a a ab a a a ab ab ab ab ab ab ab ab ab ab ab a a a ab a a ab a ab a a a a
*HyS0019.1945510 D1.10 a a ab a ab a ab ab a a a a a a a a a a a a ab ab ab a ab a ab ab a a ab a ab a ab a a a a a a a a ab a ab ab a a ab a a ab a ab a ab ab a ab a a ab a a a ab ab ab ab ab ab ab ab ab ab ab a a a ab a a ab a ab a a a a
*HyS0019.1950916 D1.10 a a ab a ab a ab ab a a a a a a a a a a a a ab ab ab a ab a ab ab a a ab a ab a ab a a a a a a a a ab a ab ab a a ab a a ab a ab a ab ab a ab a a ab a a a ab ab ab ab ab ab ab ab ab ab ab a a a ab a a ab a ab a a a a
*HyS0019.1957216 D1.10 a a ab a ab a ab ab a a a a a a a a a a a a ab ab ab a ab a ab ab a a ab a ab a ab a a a a a a a a ab a ab ab a a ab a a ab a ab a ab ab a ab a a ab a a a ab ab ab ab ab ab ab ab ab ab ab a a a ab a a ab a ab a a a a
*HyS0019.1967029 D1.10 a a ab a ab a ab ab a a a a a a a a a a a a ab ab ab a ab a ab ab a a ab a ab a ab a a a a a a a a ab a ab ab a a ab a a ab a ab a ab ab a ab a a ab a a a ab ab ab ab ab ab ab ab ab ab ab a a a ab a a ab a ab a a a a
*HyS0019.1972500 D1.10 ab ab a ab a ab a a ab ab ab ab ab ab ab ab ab ab ab ab a a a ab a ab a a ab ab a ab a ab a ab ab ab ab ab ab ab ab a ab a a ab ab a ab ab a ab a ab a a ab a ab ab a ab ab ab a a a a a a a a a a a ab ab ab a ab ab a ab a ab ab ab ab
*HyS0019.1979591 D1.10 ab ab a ab a ab a a ab ab ab ab ab ab ab ab ab ab ab ab a a a ab a ab a a ab ab a ab a ab a ab ab ab ab ab ab ab ab a ab a a ab ab a ab ab a ab a ab a a ab a ab ab a ab ab ab a a a a a a a a a a a ab ab ab a ab ab a ab a ab ab ab ab
*HyS0019.1986200 D1.10 a a ab a ab a ab ab a a a a a a a a a a a a ab ab ab a ab a ab ab a a ab a ab a ab a a a a a a a a ab a ab ab a a ab a a ab a ab a ab ab a ab a a ab a a a ab ab ab ab ab ab ab ab ab ab ab a a a ab a a ab a ab a a a a
*HyS0019.1992844 D1.10 a a ab a ab a ab ab a a a a a a a a a a a a ab ab ab a ab a ab ab a a ab a ab a ab a a a a a a a a ab a ab ab a a ab a a ab a ab a ab ab a ab a a ab a a a ab ab ab ab ab ab ab ab ab ab ab a a a ab a a ab a ab a a a a
*HyS0019.1997966 D1.10 ab ab a ab a ab a a ab ab ab ab ab ab ab ab ab ab ab ab a a a ab a ab a a ab ab a ab a ab a ab ab ab ab ab ab ab ab a ab a a ab ab a ab ab a ab a ab a a ab a ab ab a ab ab ab a a a a a a a a a a a ab ab ab a ab ab a ab a ab ab ab ab
*HyS0019.2003051 D1.10 ab ab a ab a ab a a a ab ab ab ab ab ab ab ab ab ab ab a a a ab a ab a a ab ab a ab a ab a ab ab ab ab ab ab ab ab a ab a a ab ab a ab ab a ab a ab a a ab a ab ab a ab ab ab a a a a a a a a a a a ab ab ab a ab ab a ab a ab ab ab ab
*HyS0019.2008255 D1.10 a a ab a ab a ab ab ab a a a a a a a a a a a ab ab ab a ab a ab ab a a ab a ab a ab a a a a a a a a ab a ab ab a a ab a a ab a ab a ab ab a ab a a ab a a a ab ab ab ab ab ab ab ab ab ab ab a a a ab a a ab a ab a a a a
*HyS0019.2013298 D1.10 ab ab a ab a ab a a a ab ab ab ab ab ab ab ab ab ab ab a a a ab a ab a a ab ab a ab a ab a ab ab ab ab ab ab ab ab a ab a a ab ab a ab ab a ab a ab a a ab a ab ab a ab ab ab a a a a a a a a a a a ab ab ab a ab ab a ab a ab ab ab ab
*HyS0019.2019457 D1.10 a a ab a ab a ab ab ab a a a a a a a a a a a ab ab ab a ab a ab ab a a ab a ab a ab a a a a a a a a a a ab ab a a ab a a ab a ab a ab ab a ab a a ab a a a ab ab ab ab ab ab ab ab ab ab ab a a a ab a a ab a ab a a a a
*HyS0019.2025034 D1.10 a a ab a ab a ab ab ab a a a a a a a a a a a ab ab ab a ab a ab ab a a ab a ab a ab a a a a a a a a a a ab ab a a ab a a ab a ab a ab ab a ab a a ab a a a ab ab ab ab ab ab ab ab ab ab ab a a a ab a a ab a ab a a a a
*HyS0019.2030237 D1.10 a a ab a ab a ab ab ab a a a a a a a a a a a ab ab ab a ab a ab ab a a ab a ab a ab a a a a a a a a a a ab ab a a ab a a ab a ab a ab ab a ab a a ab a a a ab ab ab ab ab ab ab ab ab ab ab a a a ab a a ab a ab a a a a
*HyS0019.2035436 D1.10 a a ab a ab a ab ab ab a a a a a a a a a a a ab ab ab a ab a ab ab a a ab a ab a ab a a a a a a a a a a ab ab a a ab a a ab a ab a ab ab a ab a a ab a a a ab ab ab ab ab ab ab ab ab ab ab a a a ab a a ab a ab a a a a
*HyS0019.2040860 D1.10 a a ab a ab a ab ab ab a a a a a a a a a a a ab ab ab a ab a ab ab a a ab a ab a ab a a a a a a a a a a ab ab a a ab a a ab a ab a ab ab a ab a a ab a a a ab ab ab ab ab ab ab ab ab ab ab a a a ab a a ab a ab a a a a
*HyS0019.2046006 D1.10 a a ab a ab a ab ab ab a a a a a a a a a a a ab ab ab a ab a ab ab a a ab a ab a ab a a a a a a a a a a ab ab a a ab a a ab a ab a ab ab a ab a a ab a a a ab ab ab ab ab ab ab ab ab ab ab a a a ab a a ab a ab a a a a
*HyS0019.2051828 D1.10 a a ab a ab a ab ab ab a a a a a a a a a a a ab ab ab a ab a ab ab a a ab a ab a ab a a a a a a a a a a ab ab a a ab a a ab a ab a ab ab a ab a a ab a a a ab ab ab ab ab ab ab ab ab ab ab a a a ab a a ab a ab a a a a
*HyS0019.2057484 D1.10 a a ab a ab a ab ab ab a a a a a a a a a a a ab ab ab a ab a ab ab a a ab a ab a ab a a a a a a a a a a ab ab a a ab a a ab a ab a ab ab a ab a a ab a a a ab ab ab ab ab ab ab ab ab ab ab a a a ab a a ab a ab a a a a
*HyS0019.2068046 D1.10 a a ab a ab a ab ab ab a a a a a a a a a a a ab ab ab a ab a ab ab a a ab a ab a ab a a a a a a a a a a ab ab a a ab a a ab a ab a ab ab a ab a a ab a a a ab ab ab ab ab ab ab ab ab ab ab a a a ab a a ab a ab a a a a
*HyS0019.2073330 D1.10 a a ab a ab a ab ab ab a a a a a a a a a a a ab ab ab a ab a ab ab a a ab a ab a ab a a a a a a a a a a ab ab a a ab a a ab a ab a ab ab a ab a a ab a a a ab ab ab ab ab ab ab ab ab ab ab a a a ab a a ab a ab a a a a
*HyS0019.2079258 D1.10 a a ab a ab a ab ab ab a a a a a a a a a a a ab ab ab a ab a ab ab a a ab a ab a ab a a a a a a a a a a ab ab a a ab a a ab a ab a ab ab a ab a a ab a a a ab ab ab ab ab ab ab ab ab ab ab a a a ab a a ab a ab a a a a
*HyS0019.2084531 D1.10 a a ab a ab a ab ab ab a a a a a a a a a a a ab ab ab a ab a ab ab a a ab a ab a ab a a a a a a a a a a ab ab a a ab a a ab a ab a ab ab a ab a a ab a a a ab ab ab ab ab ab ab ab ab ab ab a a a ab a a ab a ab a a a a
*HyS0019.2090863 D1.10 a a ab a ab a ab ab ab a a a a a a a a a a a ab ab ab a ab a ab ab a a ab a ab a ab a a a a a a a a a a ab ab a a ab a a ab a ab a ab ab a ab a a ab a a a ab ab ab ab ab ab ab ab ab ab ab a a a ab a a ab a ab a a a a
*HyS0019.2095936 D1.10 a a ab a ab a ab ab ab a a a a a a a a a a a ab ab ab a ab a ab ab a a ab a ab a ab a a a a a a a a a a ab ab a a ab a a ab a ab a ab ab a ab a a ab a a a ab ab ab ab ab ab ab ab ab ab ab a a a ab a a ab a ab a a a a
*HyS0019.2101378 D1.10 a a ab a ab a ab ab ab a a a a a a a a a a a ab ab ab a ab a ab ab a a ab a ab a ab a a a a a a a a a a ab ab a a ab a a ab a ab a ab ab a ab a a ab a a a ab ab ab ab ab ab ab ab ab ab ab a a a ab a a ab a ab a a a a
*HyS0019.2128620 D1.10 a a ab a ab a ab ab ab a a a a a a a a a a a ab ab ab a ab a ab ab a a ab a ab a ab a a a a a a a a a a ab ab a a ab a a ab a ab a ab ab a ab a a ab a a a ab ab ab ab ab ab ab ab ab ab ab a a a ab a a ab a ab a a a a
*HyS0019.2134410 D1.10 a a ab a ab a ab ab ab a a a a a a a a a a a ab ab ab a ab a ab ab a a ab a ab a ab a a a a a a a a a a ab ab a a ab a a ab a ab a ab ab a ab a a ab a a a ab ab ab ab ab ab ab ab ab ab ab a a a ab a a ab a ab a a a a
*HyS0019.2139581 D1.10 a a ab a ab a ab ab ab a a a a a a a a a a a ab ab ab a ab a ab ab a a ab a ab a ab a a a a a a a a a a ab ab a a ab a a ab a ab a ab ab a ab a a ab a a a ab ab ab ab ab ab ab ab ab ab ab a a a ab a a ab a ab a a a a
*HyS0019.2145131 D1.10 a a ab a ab a ab ab ab a a a a a a a a a a a ab ab ab a ab a ab ab a a ab a ab a ab a a a a a a a a a a ab ab a a ab a a ab a ab a ab ab a ab a a ab a a a ab ab ab ab ab ab ab ab ab ab ab a a a ab a a ab a ab a a a a
*HyS0019.2152002 D1.10 a a ab a ab a ab ab ab a a a a a a a a a a a ab ab ab a ab a ab ab a a ab a ab a ab a a a a a a a a a a ab ab a a ab a a ab a ab a ab ab a ab a a ab a a a ab ab ab ab ab ab ab ab ab ab ab a a a ab a a ab a ab a a a a
*HyS0019.2157210 D1.10 a a ab a ab a ab ab ab a a a a a a a a a a a ab ab ab a ab a ab ab a a ab a ab a ab a a a a a a a a a a ab ab a a ab a a ab a ab a ab ab a ab a a ab a a a ab ab ab ab ab ab ab ab ab ab ab a a a ab a a ab a ab a a a a
*HyS0019.2166881 D1.10 a a ab a ab a ab ab ab a a a a a a a a a a a ab ab ab a ab a ab ab a a ab a ab a ab a a a a a a a a a a ab ab a a ab a a ab a ab a ab ab a ab a a ab a a a ab ab ab ab ab ab ab ab ab ab ab a a a ab a a ab a ab a a a a
*HyS0019.2172198 D1.10 a a ab a ab a ab ab ab a a a a a a a a a a a ab ab ab a ab a ab ab a a ab a ab a ab a a a a a a a a a a ab ab a a ab a a ab a ab a ab ab a ab a a ab a a a ab ab ab ab ab ab ab ab ab ab ab a a a ab a a ab a ab a a a a
*HyS0019.2177230 D1.10 a a ab a ab a ab ab ab a a a a a a a a a a a ab ab ab a ab a ab ab a a ab a ab a ab a a a a a a a a a a ab ab a a ab a a ab a ab a ab ab a ab a a ab a a a ab ab ab ab ab ab ab ab ab ab ab a a a ab a a ab a ab a a a a
*HyS0019.2182485 D1.10 a a ab a ab a ab ab ab a a a a a a a a a a a ab ab ab a ab a ab ab a a ab a ab a ab a a a a a a a a a a ab ab a a ab a a ab a ab a ab ab a ab a a ab a a a ab ab ab ab ab ab ab ab ab ab ab a a a ab a a ab a ab a a a a
*HyS0019.2187828 D1.10 a a ab a ab a ab ab ab a a a a a a a a a a a ab ab ab a ab a ab ab a a ab a ab a ab a a a a a a a a a a ab ab a a ab a a ab a ab a ab ab a ab a a ab a a a ab ab ab ab ab ab ab ab ab ab ab a a a ab a a ab a ab a a a a
*HyS0019.2192966 D1.10 a a ab a ab a ab ab ab a a a a a a a a a a a ab ab ab a ab a ab ab a a ab a ab a ab a a a a a a a a a a ab ab a a ab a a ab a ab a ab ab a ab a a ab a a a ab ab ab ab ab ab ab ab ab ab ab a a a ab a a ab a ab a a a a
*HyS0019.2198014 D1.10 a a ab a ab a ab ab ab a a a a a a a a a a a ab ab ab a ab a ab ab a a ab a ab a ab a a a a a a a a a a ab ab a a ab a a ab a ab a ab ab a ab a a ab a a a ab ab ab ab ab ab ab ab ab ab ab a a a ab a a ab a ab a a a a
*HyS0019.2204020 D1.10 a a ab a ab a ab ab ab a a a a a a a a a a a ab ab ab a ab a ab ab a a ab a ab a ab a a a a a a a a a a ab ab a a ab a a ab a ab a ab ab a ab a a ab a a a ab ab ab ab ab ab ab ab ab ab ab a a a ab a a ab a ab a a a a
*HyS0019.2210437 D1.10 a a ab a ab a ab ab ab a a a a a a a a a a a ab ab ab a ab a ab ab a a ab a ab a ab a a a a a a a a a a ab ab a a ab a a ab a ab a ab ab a ab a a ab a a a ab ab ab ab ab ab ab ab ab ab ab a a a ab a a ab a ab a a a a
*HyS0019.2215589 D1.10 a a ab a ab a ab ab ab a a a a a a a a a a a ab ab ab a ab a ab ab a a ab a ab a ab a a a a a a a a a a ab ab a a ab a a ab a ab a ab ab a ab a a ab a a a ab ab ab ab ab ab ab ab ab ab ab a a a ab a a ab a ab a a a a
*HyS0019.2258940 D1.10 a a ab a ab a ab ab ab a a a a a a a a a a a ab ab ab a ab a ab ab a a ab a ab a ab a a a a a a a a a a ab ab a a ab a a ab a ab a ab ab a ab a a ab a a a ab ab ab ab ab ab ab ab ab ab ab a a a ab a a ab a ab a a a a
*HyS0019.2267960 D1.10 a a ab a ab a ab ab ab a a a a a a a a a a a ab ab ab a ab a ab ab a a ab a ab a ab a a a a a a a a a a ab ab a a ab a a ab a ab a ab ab a ab a a ab a a a ab ab ab ab ab ab ab ab ab ab ab a a a ab a a ab a ab a a a a
*HyS0019.2273046 D1.10 a a ab a ab a ab ab ab a a a a a a a a a a a ab ab ab a ab a ab ab a a ab a ab a ab a a a a a a a a a a ab ab a a ab a a ab a ab a ab ab a ab a a ab a a a ab ab ab ab ab ab ab ab ab ab ab a a a ab a a ab a ab a a a a
*HyS0019.2278385 D1.10 a a ab a ab a ab ab ab a a a a a a a a a a a ab ab ab a ab a ab ab a a ab a ab a ab a a a a a a a a a a ab ab a a ab a a ab a ab a ab ab a ab a a ab a a a ab ab ab ab ab ab ab ab ab ab ab a a a ab a a ab a ab a a a a
*HyS0019.2283584 D1.10 a a ab a ab a ab ab ab a a a a a a a a a a a ab ab ab a ab a ab ab a a ab a ab a ab a a a a a a a a a a ab ab a a ab a a ab a ab a ab ab a ab a a ab a a a ab ab ab ab ab ab ab ab ab ab ab a a a ab a a ab a ab a a a a
*HyS0019.2288857 D1.10 a a ab a ab a ab ab ab a a a a a a a a a a a ab ab ab a ab a ab ab a a ab a ab a ab a a a a a a a a a a ab ab a a ab a a ab a ab a ab ab a ab a a ab a a a ab ab ab ab ab ab ab ab ab ab ab a a a ab a a ab a ab a a a a
*HyS0019.2295368 D1.10 a a ab a ab a ab ab ab a a a a a a a a a a a ab ab ab a ab a ab ab a a ab a ab a ab a a a a a a a a a a ab ab a a ab a a ab a ab a ab ab a ab a a ab a a a ab ab ab ab ab ab ab ab ab ab ab a a a ab a a ab a ab a a a a
*HyS0019.2300435 D1.10 a a ab a ab a ab ab ab a a a a a a a a a a a ab ab ab a ab a ab ab a a ab a ab a ab a a a a a a a a a a ab ab a a ab a a ab a ab a ab ab a ab a a ab a a a ab ab ab ab ab ab ab ab ab ab ab a a a ab a a ab a ab a a a a
*HyS0019.2312514 D1.10 a ab ab a ab a ab ab ab a a a a ab a a ab a a a ab ab ab a ab a ab ab a a a a ab a ab a a a a a a a a a a ab a a a ab a a ab ab ab a a ab a ab a a ab a a a ab ab ab ab ab ab ab ab ab ab ab a ab a ab a a ab a a ab a a ab
*HyS0019.2334569 D1.10 a ab ab a ab a ab ab ab a a a a ab a a ab a a a ab ab ab a ab a ab ab a a a a ab a ab a a a a a a a a a a ab a a a ab a a ab ab ab a a ab a ab a a ab a a a ab ab ab ab ab ab ab ab ab ab ab a ab a ab a a ab a a ab a a ab
*HyS0019.2339714 D1.10 a ab ab a ab a ab ab ab a a a a ab a a ab a a a ab ab ab a ab a ab ab a a a a ab a ab a a a a a a a a a a ab a a a ab a a ab ab ab a a ab a ab a a ab a a a ab ab ab ab ab ab ab ab ab ab ab a ab a ab a a ab a a ab a a ab
*HyS0019.2344944 D1.10 a ab ab a ab a ab ab ab a a a a ab a a ab a a a ab ab ab a ab a ab ab a a a a ab a ab a a a a a a a a a a ab a a a ab a a ab ab ab a a ab a ab a a ab a a a ab ab ab ab ab ab ab ab ab ab ab a ab a ab a a ab a a ab a a ab
*HyS0019.2350119 D1.10 a ab ab a ab a ab ab ab a a a a ab a a ab a a a ab ab ab a ab a ab ab a a a a ab a ab a a a a a a a a a a ab a a a ab a a ab ab ab a a ab a ab a a ab a a a ab ab ab ab ab ab ab ab ab ab ab a ab a ab a a ab a a ab a a ab
*HyS0019.2364290 D1.10 a ab ab a ab a ab ab ab a a a a ab a a ab a a a ab ab ab a ab a ab ab a a a a ab a ab a a a a a a a a a a ab a a a ab a a ab ab ab a a ab a ab a a ab a a a ab ab ab ab ab ab ab ab ab ab ab a ab a ab a a ab a a ab a a ab
*HyS0019.2370263 D1.10 a ab ab a ab a ab ab ab a a a a ab a a ab a a a ab ab ab a ab a ab ab a a a a ab a ab a a a a a a a a a a ab a a a ab a a ab ab ab a a ab a ab a a ab a a a ab ab ab ab ab ab ab ab ab ab ab a ab a ab a a ab a a ab a a ab
*HyS0019.2377396 D1.10 a ab ab a ab a ab ab ab a a a a ab a a ab a a a ab ab ab a ab a ab ab a a a a ab a ab a a a a a a a a a a ab a a a ab a a ab ab ab a a ab a ab a a ab a a a ab ab ab ab ab ab ab ab ab ab ab a ab a ab a a ab a a ab a a ab
*HyS0019.2383012 D1.10 a ab ab a ab a ab ab ab a a a a ab a a ab a a a ab ab ab a ab a ab ab a a a a ab a ab a a a a a a a a a a ab a a a ab a a ab ab ab a a ab a ab a a ab a a a ab ab ab ab ab ab ab ab ab ab ab a ab a ab a a ab a a ab a a ab
*HyS0019.2388826 D1.10 a ab ab a ab a ab ab ab a a a a ab a a ab a a a ab ab ab a ab a ab ab a a a a ab a ab a a a a a a a a a a ab a a a ab a a ab ab ab a a ab a ab a a ab a a a ab ab ab ab ab ab ab ab ab ab ab a ab a ab a a ab a a ab a a ab
*HyS0019.2398903 D1.10 a ab ab a ab a ab ab ab a a a a ab a a ab a a a ab ab ab a ab a ab ab a a a a ab a ab a a a a a a a a a a ab a a a ab a a ab ab ab a a ab a ab a a ab a a a ab ab ab ab ab ab ab ab ab ab ab a ab a ab a a ab a a ab a a ab
*HyS0019.2404949 D1.10 a ab ab a ab a ab ab ab a a a a ab a a ab a a a ab ab ab a ab a ab ab a a a a ab a ab a a a a a a a a a a ab a a a ab a a ab ab ab a a ab a ab a a ab a a a ab ab ab ab ab ab ab ab ab ab ab a ab a ab a a ab a a ab a a ab
*HyS0019.2409967 D1.10 a ab ab a ab a ab ab ab a a a a ab a a ab a a a ab ab ab a ab a ab ab a a a a ab a ab a a a a a a a a a a ab a a a ab a a ab ab ab a a ab a ab a a ab a a a ab ab ab ab ab ab ab ab ab ab ab a ab a ab a a ab a a ab a a ab
*HyS0019.2415157 D1.10 a ab ab a ab a ab ab ab a a a a ab a a ab a a a ab ab ab a ab a ab ab a a a a ab a ab a a a a a a a a a a ab a a a ab a a ab ab ab a a ab a ab a a ab a a a ab ab ab ab ab ab ab ab ab ab ab a ab a ab a a ab a a ab a a ab
*HyS0019.2420906 D1.10 a ab ab a ab a ab ab ab a a a a ab a a ab a a a ab ab ab a ab a ab ab a a a a ab a ab a a a a a a a a a a ab a a a ab a a ab ab ab a a ab a ab a a ab a a a ab ab ab ab ab ab ab ab ab ab ab a ab a ab a a ab a a ab a a ab
*HyS0019.2444756 D1.10 a ab ab a ab a ab ab ab a a a a ab a a ab a a a ab ab ab a ab a ab ab a a a a ab a ab a a a a a a a a a a ab a a a ab a a ab ab ab a a ab a ab a a ab a a a ab ab ab ab ab ab ab ab ab ab ab a ab a ab a a ab a a ab a a ab
*HyS0019.2454155 D1.10 a ab ab a ab a ab ab ab a a a a ab a a ab a a a ab ab ab a ab a ab ab a a a a ab a ab a a a a a a a a a a ab a a a ab a a ab ab ab a a ab a ab a a ab a a a ab ab ab ab ab ab ab ab ab ab ab a ab a ab a a ab a a ab a a ab
*HyS0019.2459187 D1.10 a ab ab a ab a ab ab ab a a a a ab a a ab a a a ab ab ab a ab a ab ab a a a a ab a ab a a a a a a a a a a ab a a a ab a a ab ab ab a a ab a ab a a ab a a a ab ab ab ab ab ab ab ab ab ab ab a ab a ab a a ab a a ab a a ab
*HyS0019.2465615 D1.10 a ab ab a ab a ab ab ab a a a a ab a a ab a a a ab ab ab a ab a ab ab a a a a ab a ab a a a a a a a a a a ab a a a ab a a ab ab ab a a ab a ab a a ab a a a ab ab ab ab ab ab ab ab ab ab ab a ab a ab a a ab a a ab a a ab
*HyS0019.2471900 D1.10 a ab ab a ab a ab ab ab a a a a ab a a ab a a a ab ab ab a ab a ab ab a a a a ab a ab a a a a a a a a a a ab a a a ab a a ab ab ab a a ab a ab a a ab a a a ab ab ab ab ab ab ab ab ab ab ab a ab a ab a a ab a a ab a a ab
*HyS0019.2482581 D1.10 a ab ab a ab a ab ab ab a a a a ab a a ab a a a ab ab ab a ab a ab ab a a a a ab a ab a a a a a a a a a a ab a a a ab a a ab ab ab a a ab a ab a a ab a a a ab ab ab ab ab ab ab ab ab ab ab a ab a ab a a ab a a ab a a ab
*HyS0019.2488069 D1.10 a ab ab a ab a ab ab ab a a a a ab a a ab a a a ab ab ab a ab a ab ab a a a a ab a ab a a a a a a a a a a ab a a a ab a a ab ab ab a a ab a ab a a ab a a a ab ab ab ab ab ab ab ab ab ab ab a ab a ab a a ab a a ab a a ab
*HyS0019.2498084 D1.10 a ab ab a ab a ab ab ab a a a a ab a a ab a a a ab ab ab a ab a ab ab a a a a ab a ab a a a a a a a a a a ab a a a ab a a ab ab ab a a ab a ab a a ab a a a ab ab ab ab ab ab ab ab ab ab ab a ab a ab a a ab a a ab a a ab
*HyS0019.2505062 D1.10 a ab ab a ab a ab ab ab a a a a ab a a ab a a a ab ab ab a ab a ab ab a a a a ab a ab a a a a a a a a a a ab a a a ab a a ab ab ab a a ab a ab a a ab a a a ab ab ab ab ab ab ab ab ab ab ab a ab a ab a a ab a a ab a a ab
*HyS0019.2510456 D1.10 a ab ab a ab a ab ab ab a a a a ab a a ab a a a ab ab ab a ab a ab ab a a a a ab a ab a a a a a a a a a a ab a a a ab a a ab ab ab a a ab a ab a a ab a a a ab ab ab ab ab ab ab ab ab ab ab a ab a ab a a ab a a ab a a ab
*HyS0019.2515575 D1.10 a ab ab a ab a ab ab ab a a a a ab a a ab a a a ab ab ab a ab a ab ab a a a a ab a ab a a a a a a a a a a ab a a a ab a a ab ab ab a a ab a ab a a ab a a a ab ab ab ab ab ab ab ab ab ab ab a ab a ab a a ab a a ab a a ab
*HyS0019.2521344 D1.10 a ab ab a ab a ab ab ab a a a a ab a a ab a a a ab ab ab a ab a ab ab a a a a ab a ab a a a a a a a a a a ab a a a ab a a ab ab ab a a ab a ab a a ab a a a ab ab ab ab ab ab ab ab ab ab ab a ab a ab a a ab a a ab a a ab
*HyS0019.2581974 D1.10 a ab ab a ab a ab ab ab a a a a ab a a ab a a a ab ab ab a ab a ab ab a a a a ab a ab a a a a a a a a a a ab a a a ab a a ab ab ab a a ab a ab a a ab a a a ab ab ab ab ab ab ab ab ab ab ab a ab a ab a a ab a a ab a a ab
*HyS0019.2587452 D1.10 a ab ab a ab a ab ab ab a a a a ab a a ab a a a ab ab ab a ab a ab ab a a a a ab a ab a a a a a a a a a a ab a a a ab a a ab ab ab a a ab a ab a a ab a a a ab ab ab ab ab ab ab ab ab ab ab a ab a ab a a ab a a ab a a ab
*HyS0019.2595354 D1.10 a ab ab a ab a ab ab ab a a a a ab a a ab a a a ab ab ab a ab a ab ab a a a a ab a ab a a a a a a a a a a ab a a a ab a a ab ab ab a a ab a ab a a ab a a a ab ab ab ab ab ab ab ab ab ab ab a ab a ab a a ab a a ab a a ab
*HyS0019.2600381 D1.10 a ab ab a ab a ab ab ab a a a a ab a a ab a a a ab ab ab a ab a ab ab a a a a ab a ab a a a a a a a a a a ab a a a ab a a ab ab ab a a ab a ab a a ab a a a ab ab ab ab ab ab ab ab ab ab ab a ab a ab a a ab a a ab a a ab
*HyS0019.2606968 D1.10 a ab ab a ab a ab ab ab a a a a ab a a ab a a a ab ab ab a ab a ab ab a a a a ab a ab a a a a a a a a a a ab a a a ab a a ab ab ab a a ab a ab a a ab a a a ab ab ab ab ab ab ab ab ab ab ab a ab a ab a a ab a a ab a a ab
*HyS0019.2614175 D1.10 a ab ab a ab a ab ab ab a a a a ab a a ab a a a ab ab ab a ab a ab ab a a a a ab a ab a a a a a a a a a a ab a a a ab a a ab ab ab a a ab a ab a a ab a a a ab ab ab ab ab ab ab ab ab ab ab a ab a ab a a ab a a ab a a ab
*HyS0019.2624018 D1.10 a ab ab a ab a ab ab ab a a a a ab a a ab a a a ab ab ab a ab a ab ab a a a a ab a ab a a a a a a a a a a ab a a a ab a a ab ab ab a a ab a ab a a ab a a a ab ab ab ab ab ab ab ab ab ab ab a ab a ab a a ab a a ab a a ab
*HyS0019.2630026 D1.10 a ab ab a ab a ab ab ab a a a a ab a a ab a a a ab ab ab a ab a ab ab a a a a ab a ab a a a a a a a a a a ab a a a ab a a ab ab ab a a ab a ab a a ab a a a ab ab ab ab ab ab ab ab ab ab ab a ab a ab a a ab a a ab a a ab
*HyS0019.2663340 D1.10 a ab ab a ab a ab ab ab a a a a ab a a ab a a a ab ab ab a ab a ab ab a a a a ab a ab a a a a a a a a a a ab a a a ab a a ab ab ab a a ab a ab a a ab a a a ab ab ab ab ab ab ab ab ab ab ab a ab a ab a a ab a a ab a a ab
*HyS0019.2673611 D1.10 a ab ab a ab a ab ab ab a a a a ab a a ab a a a ab ab ab a ab a ab ab a a a a ab a ab a a a a a a a a a a ab a a a ab a a ab ab ab a a ab a ab a a ab a a a ab ab ab ab ab ab ab ab ab ab ab a ab a ab a a ab a a ab a a ab
*HyS0019.2684301 D1.10 a ab ab a ab a ab ab ab a a a a ab a a ab a a a ab ab ab a ab a ab ab a a a a ab a ab a a a a a a a a a a ab a a a ab a a ab ab ab a a ab a ab a a ab a a a ab ab ab ab ab ab ab ab ab ab ab a ab a ab a a ab a a ab a a ab
*HyS0019.2689580 D1.10 a ab ab a ab a ab ab ab a a a a ab a a ab a a a ab ab ab a ab a ab ab a a a a ab a ab a a a a a a a a a a ab a a a ab a a ab ab ab a a ab a ab a a ab a a a ab ab ab ab ab ab ab ab ab ab ab a ab a ab a a ab a a ab a a ab
*HyS0019.2694608 D1.10 a ab ab a ab a ab ab ab a a a a ab a a ab a a a ab ab ab a ab a ab ab a a a a ab a ab a a a a a a a a a a ab a a a ab a a ab ab ab a a ab a ab a a ab a a a ab ab ab ab ab ab ab ab ab ab ab a ab a ab a a ab a a ab a a ab
*HyS0019.2700006 D1.10 a ab ab a ab a ab ab ab a a a a ab a a ab a a a ab ab ab a ab a ab ab a a a a ab a ab a a a a a a a a a a ab a a a ab a a ab ab ab a a ab a ab a a ab a a a ab ab ab ab ab ab ab ab ab ab ab a ab a ab a a ab a a ab a a ab
*HyS0019.2711466 D1.10 a ab ab a ab a ab ab ab a a a a ab a a ab a a a ab ab ab a ab a ab ab a a a a ab a ab a a a a a a a a a a ab a a a ab a a ab ab ab a a ab a ab a a ab a a a ab ab ab ab ab ab ab ab ab ab ab a ab a ab a a ab a a ab a a ab
*HyS0019.2731705 D1.10 a ab ab a ab a ab ab ab a a a a ab a a ab a a a ab ab ab a ab a ab ab a a a a ab a ab a a a a a a a a a a ab a a a ab a a ab ab ab a a ab a ab a a ab a a a ab ab ab ab ab ab ab ab ab ab ab a ab a ab a a ab a a ab a a ab
*HyS0019.2739982 D1.10 a ab ab a ab a ab ab ab a a a a ab a a ab a a a ab ab ab a ab a ab ab a a a a ab a ab a a a a a a a a a a ab a a a ab a a ab ab ab a a ab a ab a a ab a a a ab ab ab ab ab ab ab ab ab ab ab a ab a ab a a ab a a ab a a ab
*HyS0019.2746149 D1.10 a ab ab a ab a ab ab ab a a a a ab a a ab a a a ab ab ab a ab a ab ab a a a a ab a ab a a a a a a a a a a ab a a a ab a a ab ab ab a a ab a ab a a ab a a a ab ab ab ab ab ab ab ab ab ab ab a ab a ab a a ab a a ab a a ab
*HyS0019.2755419 D1.10 a ab ab a ab a ab ab ab a a a a ab a a ab a a a ab ab ab a ab a ab ab a a a a ab a ab a a a a a a a a a a ab a a a ab a a ab ab ab a a ab a ab a a ab a a a ab ab ab ab ab ab ab ab ab ab ab a ab a ab a a ab a a ab a a ab
*HyS0019.2760588 D1.10 a ab ab a ab a ab ab ab a a a a ab a a ab a a a ab ab ab a ab a ab ab a a a a ab a ab a a a a a a a a a a ab a a a ab a a ab ab ab a a ab a ab ab a ab a a a ab ab ab ab ab ab ab ab ab ab ab a ab a ab a a ab a a ab a a ab
*HyS0019.2765759 D1.10 a ab ab a ab a ab ab ab a a a a ab a a ab a a a ab ab ab a ab a ab ab a a a a ab a ab a a a a a a a a a a ab a a a ab a a ab ab ab a a ab a ab ab a ab a a a ab ab ab ab ab ab ab ab ab ab ab a ab a ab a a ab a a ab a a ab
*HyS0019.2771099 D1.10 a ab ab a ab a ab ab ab a a a a ab a a ab a a a ab ab ab a ab a ab ab a a a a ab a ab a a a a a a a a a a ab a a a ab a a ab ab ab a a ab a ab ab a ab a a a ab ab ab ab ab ab ab ab ab ab ab a ab a ab a a ab a a ab a a ab
*HyS0019.2776142 D1.10 a ab ab a ab a ab ab ab a a a a ab a a ab a a a ab ab ab a ab a ab ab a a a a ab a ab a a a a a a a a a a ab a a a ab a a ab ab ab a a ab a ab ab a ab a a a ab ab ab ab ab ab ab ab ab ab ab a ab a ab a a ab a a ab a a ab
*HyS0019.2781225 D1.10 a ab ab a ab a ab ab ab a a a a ab a a ab a a a ab ab ab a ab a ab ab a a a a ab a ab a a a a a a a a a a ab a a a ab a a ab ab ab a a ab a ab ab a ab a a a ab ab ab ab ab ab ab ab ab ab ab a ab a ab a a ab a a ab a a ab
*HyS0019.2786243 D1.10 a ab ab a ab a ab ab ab a a a a ab a a ab a a a ab ab ab a ab a ab ab a a a a ab a ab a a a a a a a a a a ab a a a ab a a ab ab ab a a ab a ab ab a ab a a a ab ab ab ab ab ab ab ab ab ab ab a ab a ab a a ab a a ab a a ab
*HyS0019.2793176 D1.10 a ab ab a ab a ab ab ab a a a a ab a a ab a a a ab ab ab a ab a ab ab a a a a ab a ab a a a a a a a a a a ab a a a ab a a ab ab ab a a ab a ab ab a ab a a a ab ab ab ab ab ab ab ab ab ab ab a ab a ab a a ab a a ab a a ab
*HyS0019.2799271 D1.10 a ab ab a ab a ab ab ab a a a a ab a a ab a a a ab ab ab a ab a ab ab a a a a ab a ab a a a a a a a a a a ab a a a ab a a ab ab ab a a ab a ab ab a ab a a a ab ab ab ab ab ab ab ab ab ab ab a ab a ab a a ab a a ab a a ab
*HyS0019.2805779 D1.10 a ab ab a ab a ab ab ab a a a a ab a a ab a a a ab ab ab a ab a ab ab a a a a ab a ab a a a a a a a a a a ab a a a ab a a ab ab ab a a ab a ab ab a ab a a a ab ab ab ab ab ab ab ab ab ab ab a ab a ab a a ab a a ab a a ab
*HyS0019.2814755 D1.10 a ab ab a ab a ab ab ab a a a a ab a a ab a a a ab ab ab a ab a ab ab a a a a ab a ab a a a a a a a a a a ab a a a ab a a ab ab ab a a ab a ab ab a ab a a a ab ab ab ab ab ab ab ab ab ab ab a ab a ab a a ab a a ab a a ab
*HyS0019.2820197 D1.10 a ab ab a ab a ab ab ab a a a a ab a a ab a a a ab ab ab a ab a ab ab a a a a ab a ab a a a a a a a a a a ab a a a ab a a ab ab ab a a ab a ab ab a ab a a a ab ab ab ab ab ab ab ab ab ab ab a ab a ab a a ab a a ab a a ab
*HyS0019.2825622 D1.10 a ab ab a ab a ab ab ab a a a a ab a a ab a a a ab ab ab a ab a ab ab a a a a ab a ab a a a a a a a a a a ab a a a ab a a ab ab ab a a ab a ab ab a ab a a a ab ab ab ab ab ab ab ab ab ab ab a ab a ab a a ab a a ab a a ab
*HyS0019.2851650 D1.10 a ab ab a ab a ab ab ab a a a a ab a a ab a a a ab ab ab a ab a ab ab a a a a ab a ab a a a a a a a a a a ab a a a ab a a ab ab ab a a ab a ab ab a ab a a a ab ab ab ab ab ab ab ab ab ab ab a ab a ab a a ab a a ab a a ab
*HyS0019.2874804 D1.10 a ab ab a ab a ab ab ab a a a a ab a a ab a a a ab ab ab a ab a ab ab a a a a ab a ab a a a a a a a a a a ab a a a ab a a ab ab ab a a ab a ab ab a ab a a a ab ab ab ab ab ab ab ab ab ab ab a ab a ab a a ab a a ab a a ab
*HyS0019.2892904 D1.10 a ab ab a ab a ab ab ab a a a a ab a a ab a a a ab ab ab a ab a ab ab a a a a ab a ab a a a a a a a a a a ab a a a ab a a ab ab ab a a ab a ab ab a ab a a a ab ab ab ab ab ab ab ab ab ab ab a ab a ab a a ab a a ab a a ab
*HyS0019.2902228 D1.10 a ab ab a ab a ab ab ab a a a a ab a a ab a a a ab ab ab a ab a ab ab a a a a ab a ab a a a a a a a a a a ab a a a ab a a ab ab ab a a ab a ab ab a ab a a a ab ab ab ab ab ab ab ab ab ab ab a ab a ab a a ab a a ab a a ab
*HyS0019.2907827 D1.10 a ab ab a ab a ab ab ab a a a a ab a a ab a a a ab ab ab a ab a ab ab a a a a ab a ab a a a a a a a a a a ab a a a ab a a ab ab ab a a ab a ab ab a ab a a a ab ab ab ab ab ab ab ab ab ab ab a ab a ab a a ab a a ab a a ab
*HyS0019.2912903 D1.10 a ab ab a ab a ab ab ab a a a a ab a a ab a a a ab ab ab a ab a ab ab a a a a ab a ab a a a a a a a a a a ab a a a ab a a ab ab ab a a ab a ab ab a ab a a a ab ab ab ab ab ab ab ab ab ab ab a ab a ab a a ab a a ab a a ab
*HyS0019.2918110 D1.10 a ab ab a ab a ab ab ab a a a a ab a a ab a a a ab ab ab a ab a ab ab a a a a ab a ab a a a a a a a a a a ab a a a ab a a ab ab ab a a ab a ab ab a ab a a a ab ab ab ab ab ab ab ab ab ab ab a ab a ab a a ab a a ab a a ab
*HyS0019.2924122 D1.10 a ab ab a ab a ab ab ab a a a a ab a a ab a a a ab ab ab a ab a ab ab a a a a ab a ab a a a a a a a a a a ab a a a ab a a ab ab ab a a ab a ab ab a ab a a a ab ab ab ab ab ab ab ab ab ab ab a ab a ab a a ab a a ab a a ab
*HyS0019.2930519 D1.10 a ab ab a ab a ab ab ab a a a a ab a a ab a a a ab ab ab a ab a ab ab a a a a ab a ab a a a a a a a a a a ab a a a ab a a ab ab ab a a ab a ab ab a ab a a a ab ab ab ab ab ab ab ab ab ab ab a ab a ab a a ab a a ab a a ab
*HyS0019.2938704 D1.10 a ab ab a ab a ab ab ab a a a a ab a a ab a a a ab ab ab a ab a ab ab a a a a ab a ab a a a a a a a a a a ab a a a ab a a ab ab ab a a ab a ab ab a ab a a a ab ab ab ab ab ab ab ab ab ab ab a ab a ab a a ab a a ab a a ab
*HyS0019.2944314 D1.10 a ab ab a ab a ab ab ab a a a a ab a a ab a a a ab ab ab a ab a ab ab a a a a ab a ab a a a a a a a a a a ab a a a ab a a ab ab ab a a ab a ab ab a ab a a a ab ab ab ab ab ab ab ab ab ab ab a ab a ab a a ab a a ab a a ab
*HyS0019.2949342 D1.10 a ab ab a ab a ab ab ab a a a a ab a a ab a a a ab ab ab a ab a ab ab a a a a ab a ab a a a a a a a a a a ab a a a ab a a ab ab ab a a ab a ab ab a ab a a a ab ab ab ab ab ab ab ab ab ab ab a ab a ab a a ab a a ab a a ab
*HyS0019.2956379 D1.10 a ab ab a ab a ab ab ab a a a a ab a a ab a a a ab ab ab a ab a ab ab a a a a ab a ab a a a a a a a a a a ab a a a ab a a ab ab ab a a ab a ab ab a ab a a a ab ab ab ab ab ab ab ab ab ab ab a ab a ab a a ab a a ab a a ab
*HyS0019.2976641 D1.10 a ab ab a ab a ab ab ab a a a a ab a a ab a a a ab ab ab a ab a ab ab a a a a ab a ab a a a a a a a a a a ab a a a ab a a ab ab ab a a ab a ab ab a ab a a a ab ab ab ab ab ab ab ab ab ab ab a ab a ab a a ab a a ab a a ab
*HyS0019.2987667 D1.10 a ab ab a ab a ab ab ab a a a a ab a a ab a a a ab ab ab a ab a ab ab a a a a ab a ab a a a a a a a a a a ab a a a ab a a ab ab ab a a ab a ab ab a ab a a a ab ab ab ab ab ab ab ab ab ab ab a ab a ab a a ab a a ab a a ab
*HyS0019.2998577 D1.10 a ab ab a ab a ab ab ab a a a a ab a a ab a a a ab ab ab a ab a ab ab a a a a ab a ab a a a a a a a a a a ab a a a ab a a ab ab ab a a ab a ab ab a ab a a a ab ab ab ab ab ab ab ab ab ab ab a ab a ab a a ab a a ab a a ab
*HyS0019.3006848 D1.10 a ab ab a ab a ab ab ab a a a a ab a a ab a a a ab ab ab a ab a ab ab a a a a ab a ab a a a a a a a a a a ab a a a ab a a ab ab ab a a ab a ab ab a ab a a a ab ab ab ab ab ab ab ab ab ab ab a ab a ab a a ab a a ab a a ab
*HyS0019.3016716 D1.10 a ab ab a ab a ab ab ab a a a a ab a a ab a a a ab ab ab a ab a ab ab a a a a ab a ab a a a a a a a a a a ab a a a ab a a ab ab ab a a ab a ab ab a ab a a a ab ab ab ab ab ab ab ab ab ab ab a ab a ab a a ab a a ab a a ab
*HyS0019.3024192 D1.10 a ab ab a ab a ab ab ab a a a a ab a a ab a a a ab ab ab a ab a ab ab a a a a ab a ab a a a a a a a a a a ab a a a ab a a ab ab ab a a ab a ab ab a ab a a a ab ab ab ab ab ab ab ab ab ab ab a ab a ab a a ab a a ab a a ab
*HyS0019.3033894 D1.10 a ab ab a ab a ab ab ab a a a a ab a a ab a a a ab ab ab a ab a ab ab a a a a ab a ab a a a a a a a a a a ab a a a ab a a ab ab ab a a ab a ab ab a ab a a a ab ab ab ab ab ab ab ab ab ab ab a ab a ab a a ab a a ab a a ab
*HyS0019.3038923 D1.10 a ab ab a ab a ab ab ab a a a a ab a a ab a a a ab ab ab a ab a ab ab a a a a ab a ab a a a a a a a a a a ab a a a ab a a ab ab ab a a ab a ab ab a ab a a a ab ab ab ab ab ab ab ab ab ab ab a ab a ab a a ab a a ab a a ab
*HyS0019.3044180 D1.10 a ab ab a ab a ab ab ab a a a a ab a a ab a a a ab ab ab a ab a ab ab a a a a ab a ab a a a a a a a a a a ab a a a ab a a ab ab ab a a ab a ab ab a ab a a a ab ab ab ab ab ab ab ab ab ab ab a ab a ab a a ab a a ab a a ab
*HyS0019.3049728 D1.10 a ab ab a ab a ab ab ab a a a a ab a a ab a a a ab ab ab a ab a ab ab a a a a ab a ab a a a a a a a a a a ab a a a ab a a ab ab ab a a ab a ab ab a ab a a a ab ab ab ab ab ab ab ab ab ab ab a ab a ab a a ab a a ab a a ab
*HyS0019.3055560 D1.10 a ab ab a ab a ab ab ab a a a a ab a a ab a a a ab ab ab a ab a ab ab a a a a ab a ab a a a a a a a a a a ab a a a ab a a ab ab ab a a ab a ab ab a ab a a a ab ab ab ab ab ab ab ab ab ab ab a ab a ab a a ab a a ab a a ab
*HyS0019.3064729 D1.10 a ab ab a ab a ab ab ab a a a a ab a a ab a a a ab ab ab a ab a ab ab a a a a ab a ab a a a a a a a a a a ab a a a ab a a ab ab ab a a ab a ab ab a ab a a a ab ab ab ab ab ab ab ab ab ab ab a ab a ab a a ab a a ab a a ab
*HyS0019.3074044 D1.10 a ab ab a ab a ab ab ab a a a a ab a a ab a a a ab ab ab a ab a ab ab a a a a ab a ab a a a a a a a a a a ab a a a ab a a ab ab ab a a ab a ab ab a ab a a a ab ab ab ab ab ab ab ab ab ab ab a ab a ab a a ab a a ab a a ab
*HyS0019.3080998 D1.10 a ab ab a ab a ab ab ab a a a a ab a a ab a a a ab ab ab a ab a ab ab a a a a ab a ab a a a a a a a a a a ab a a a ab a a ab ab ab a a ab a ab ab a ab a a a ab ab ab ab ab ab ab ab ab ab ab a ab a ab a a ab a a ab a a ab
*HyS0019.3093893 D1.10 a ab ab a ab a ab ab ab a a a a ab a a ab a a a ab ab ab a ab a ab ab a a a a ab a ab a a a a a a a a a a ab a a a ab a a ab ab ab a a ab a ab ab a ab a a a ab ab ab ab ab ab ab ab ab ab ab a ab a ab a a ab a a ab a a ab
*HyS0019.3102859 D1.10 a ab ab a ab a ab ab ab a a a a ab a a ab a a a ab ab ab a ab a ab ab a a a a ab a ab a a a a a a a a a a ab a a a ab a a ab ab ab a a ab a ab ab a ab a a a ab ab ab ab ab ab ab ab ab ab ab a ab a ab a a ab a a ab a a ab
*HyS0019.3110821 D1.10 a ab ab a ab a ab ab ab a ab ab a ab a a ab a a a ab ab ab ab ab a ab ab a a a a ab a ab a a a a a a a a a a ab a a a ab a a ab ab ab a a ab a ab ab a ab a a a ab ab ab ab ab ab ab ab ab ab ab a ab a ab a a ab a a ab a a ab
*HyS0019.3117166 D1.10 a ab ab a ab a ab ab ab a ab ab a ab a a ab a a a ab ab ab ab ab a ab ab a a a a ab a ab a a a a a a a a a a ab a a a ab a a ab ab ab a a ab a ab ab a ab a a a ab ab ab ab ab ab ab ab ab ab ab a ab a ab a a ab a a ab a a ab
*HyS0019.3128561 D1.10 a ab ab a ab a ab ab ab a ab ab a ab a a ab a a a ab ab ab ab ab a ab ab a a a a ab a ab a a a a a a a a a a ab a a a ab a a ab ab ab a a ab a ab ab a ab a a a ab ab ab ab ab ab ab ab ab ab ab a ab a ab a a ab a a ab a a ab
*HyS0019.3134650 D1.10 a ab ab a ab a ab ab ab a ab ab a ab a a ab a a a ab ab ab ab ab a ab ab a a a a ab a ab a a a a a a a a a a ab a a a ab a a ab ab ab a a ab a ab ab a ab a a a ab ab ab ab ab ab ab ab ab ab ab a ab a ab a a ab a a ab a a ab
*HyS0019.3140457 D1.10 a ab ab a ab a ab ab ab a ab ab a ab a a ab a a a ab ab ab ab ab a ab ab a a a a ab a ab a a a a a a a a a a ab a a a ab a a ab ab ab a a ab a ab ab a ab a a a ab ab ab ab ab ab ab ab ab ab ab a ab a ab a a ab a a ab a a ab
*HyS0019.3165749 D1.10 a ab ab a ab a ab ab ab a ab ab a ab a a ab a a a ab ab ab ab ab a ab ab a a a a ab a ab a a a a a a a a a a ab a a a ab a a ab ab ab a a ab a ab ab a ab a a a ab ab ab ab ab ab ab ab ab ab ab a ab a ab a a ab a a ab a a ab
*HyS0019.3170949 D1.10 a ab ab a ab a ab ab ab a ab ab a ab a a ab a a a ab ab ab ab ab a ab ab a a a a ab a ab a a a a a a a a a a ab a a a ab a a ab ab ab a a ab a ab ab a ab a a a ab ab ab ab ab ab ab ab ab ab ab a ab a ab a a ab a a ab a a ab
*HyS0019.3176323 D1.10 a ab ab a ab a ab ab ab a ab ab a ab a a ab a a a ab ab ab ab ab a ab ab a a a a ab a ab a a a a a a a a a a ab a a a ab a a ab ab ab a a ab a ab ab a ab a a a ab ab ab ab ab ab ab ab ab ab ab a ab a ab a a ab a a ab a a ab
*HyS0019.3184549 D1.10 a ab ab a ab a ab ab ab a ab ab a ab a a ab a a a ab ab ab ab ab a ab ab a a a a ab a ab a a a a a a a a a a ab a a a ab a a ab ab ab a a ab a ab ab a ab a a a ab ab ab ab ab ab ab ab ab ab ab a ab a ab a a ab a a ab a a ab
*HyS0019.3191661 D1.10 a ab ab a ab a ab ab ab a ab ab a ab a a ab a a a ab ab ab ab ab a ab ab a a a a ab a ab a a a a a a a a a a ab a a a ab a a ab ab ab a a ab a ab ab a ab a a a ab ab ab ab ab ab ab ab ab ab ab a ab a ab a a ab a a ab a a ab
*HyS0019.3201362 D1.10 a ab ab a ab a ab ab ab a ab ab a ab a a ab a a a ab ab ab ab ab a ab ab a a a a ab a ab a a a a a a a a a a ab a a a ab a a ab ab ab a a ab a ab ab a ab a a a ab ab ab ab ab ab ab ab ab ab ab a ab a ab a a ab a a ab a a ab
*HyS0019.3211987 D1.10 a ab ab a ab a ab ab ab a ab ab a ab a a ab a a a ab ab ab ab ab a ab ab a a a a ab a ab a a a a a a a a a a ab a a a ab a a ab ab ab a a ab a ab ab a ab a a a ab ab ab ab ab ab ab ab ab ab ab a ab a ab a a ab a a ab a a ab
*HyS0019.3226808 D1.10 a ab ab a ab a ab ab ab a ab ab a ab a a ab a a a ab ab ab ab ab a ab ab a a a a ab a ab a a a a a a a a a a ab a a a ab a a ab ab ab a a ab a ab ab a ab a a a ab ab ab ab ab ab ab ab ab ab ab a ab a ab a a ab a a ab a a ab
*HyS0019.3260696 D1.10 a ab ab a ab a ab ab ab a ab ab a ab a a ab a a a ab ab ab ab ab a ab ab a a a a ab a ab a a a a a a a a a a ab a a a ab a a ab ab ab a a ab a ab ab a ab a a a ab ab ab ab ab ab ab ab ab ab ab a ab a ab a a ab a a ab a a ab
*HyS0019.3272872 D1.10 a ab ab a ab a ab ab ab a ab ab a ab a a ab a a a ab ab ab ab ab a ab ab a a a a ab a ab a a a a a a a a a a ab a a a ab a a ab ab ab a a ab a ab ab a ab a a a ab ab ab ab ab ab ab ab ab ab ab a ab a ab a a ab a a ab a a ab
*HyS0019.3307293 D1.10 a ab ab a ab a ab ab ab a ab ab a ab a a ab a a a ab ab ab ab ab a ab ab a a a a ab a ab a a a a a a a a a a ab a a a ab a a ab ab ab a a ab a ab ab a ab a a a ab ab ab ab ab ab ab ab ab ab ab a ab a ab a a ab a a ab a a ab
*HyS0019.3317246 D1.10 a ab ab a ab a ab ab ab a ab ab a ab a a ab a a a ab ab ab ab ab a ab ab a a a a ab a ab a a a a a a a a a a ab a a a ab a a ab ab ab a a ab a ab ab a ab a a a ab ab ab ab ab ab ab ab ab ab ab a ab a ab a a ab a a ab a a ab
*HyS0019.3341071 D1.10 a ab ab a ab a ab ab ab a ab ab a ab a a ab a a a ab ab ab ab ab a ab ab a a a a ab a ab a a a a a ab a a a a ab a a a ab a a ab ab ab a a ab a ab ab a ab a a ab ab ab ab ab ab a ab ab ab ab ab a ab a ab a a ab a a ab a a ab
*HyS0019.3346896 D1.10 a ab ab a ab a ab ab ab a ab ab a ab a a ab a a a ab ab ab ab ab a ab ab a a a a ab a ab a a a a a ab a a a a ab a a a ab a a ab ab ab a a ab a ab ab a ab a a ab ab ab ab ab ab a ab ab ab ab ab a ab a ab a a ab a a ab a a ab
*HyS0019.3353830 D1.10 a ab ab a ab a ab ab ab a ab ab a ab a a ab a a a ab ab ab ab ab a ab ab a a a a ab a ab a a a a a ab a a a a ab a a a ab a a ab ab ab a a ab a ab ab a ab a a ab ab ab ab ab ab a ab ab ab ab ab a ab a ab a a ab a a ab a a ab
*HyS0019.3359502 D1.10 a ab ab a ab a ab ab ab a ab ab a ab a a ab a a a ab ab ab ab ab a ab ab a a a a ab a ab a a a a a ab a a a a ab a a a ab a a ab ab ab a a ab a ab ab a ab a a ab ab ab ab ab ab a ab ab ab ab ab a ab a ab a a ab a a ab a a ab
*HyS0019.3365924 D1.10 a ab ab a ab a ab ab ab a ab ab a ab a a ab a a a ab ab ab ab ab a ab ab a a a a ab a ab a a a a a ab a a a a ab a a a ab a a ab ab ab a a ab a ab ab a ab a a ab ab ab ab ab ab a ab ab ab ab ab a ab a ab a a ab a a ab a a ab
*HyS0019.3371619 D1.10 a ab ab a ab a ab ab ab a ab ab a ab a a ab a a a ab ab ab ab ab a ab ab a a a a ab a ab a a a a a ab a a a a ab a a a ab a a ab ab ab a a ab a ab ab a ab a a ab ab ab ab ab ab a ab ab ab ab ab a ab a ab a a ab a a ab a a ab
*HyS0019.3377390 D1.10 a ab ab a ab a ab ab ab a ab ab a ab a a ab a a a ab ab ab ab ab a ab ab a a a a ab a ab a a a a a ab a a a a ab a a a ab a a ab ab ab a a ab a ab ab a ab a a ab ab ab ab ab ab a ab ab ab ab ab a ab a ab a a ab a a ab a a ab
*HyS0019.3382545 D1.10 a ab ab a ab a ab ab ab a ab ab a ab a a ab a a a ab ab ab ab ab a ab ab a a a a ab a ab a a a a a ab a a a a ab a a a ab a a ab ab ab a a ab a ab ab a ab a a ab ab ab ab ab ab a ab ab ab ab ab a ab a ab a a ab a a ab a a ab
*HyS0019.3399552 D1.10 a ab ab a ab a ab ab ab a ab ab a ab a a ab a a a ab ab ab ab ab a ab ab a a a a ab a ab a a a a a ab a a a a ab a a a ab a a ab ab ab a a ab a ab ab a ab a a ab ab ab ab ab ab a ab ab ab ab ab a ab a ab a a ab a a ab a a ab
*HyS0019.3404659 D1.10 a ab ab a ab a ab ab ab a ab ab a ab a a ab a a a ab ab ab ab ab a ab ab a a a a ab a ab a a a a a ab a a a a ab a a a ab a a ab ab ab a a ab a ab ab a ab a a ab ab ab ab ab ab a ab ab ab ab ab a ab a ab a a ab a a ab a a ab
*HyS0019.3410969 D1.10 a ab ab a ab a ab ab ab a ab ab a ab a a ab a a a ab ab ab ab ab a ab ab a a a a ab a ab a a a a a ab a a a a ab a a a ab a a ab ab ab a a ab a ab ab a ab a a ab ab ab ab ab ab a ab ab ab ab ab a ab a ab a a ab a a ab a a ab
*HyS0019.3423034 D1.10 a ab ab a ab a ab ab ab a ab ab a ab a a ab a a a ab ab ab ab ab a ab ab a a a a ab a ab a a a a a ab a a a a ab a a a ab a a ab ab ab a a ab a ab ab a ab a a ab ab ab ab ab ab a ab ab ab ab ab a ab a ab a a ab a a ab a a ab
*HyS0019.3428255 D1.10 a ab ab a ab a ab ab ab a ab ab a ab a a ab a a a ab ab ab ab ab a ab ab a a a a ab a ab a a a a a ab a a a a ab a a a ab a a ab ab ab a a ab a ab ab a ab a a ab ab ab ab ab ab a ab ab ab ab ab a ab a ab a a ab a a ab a a ab
*HyS0019.3434481 D1.10 a ab ab a ab a ab ab ab a ab ab a ab a a ab a a a ab ab ab ab ab a ab ab a a a a ab a ab a a a a a ab a a a a ab a a a ab a a ab ab ab a a ab a ab ab a ab a a ab ab ab ab ab ab a ab ab ab ab ab a ab a ab a a ab a a ab a a ab
*HyS0019.3445260 D1.10 a ab ab a ab a ab ab ab a ab ab a ab a a ab a a a ab ab ab ab ab a ab ab a a a a ab a ab a a a a a ab a a a a ab a a a ab a a ab ab ab a a ab a ab ab a ab a a ab ab ab ab ab ab a ab ab ab ab ab a ab a ab a a ab a a ab a a ab
*HyS0019.3453135 D1.10 a ab ab a ab a ab ab ab a ab ab a ab a a ab a a a ab ab ab ab ab a ab ab a a a a ab a ab a a a a a ab a a a a ab a a a ab a a ab ab ab a a ab a ab ab a ab a a ab ab ab ab ab ab a ab ab ab ab ab a ab a ab a a ab a a ab a a ab
*HyS0019.3460003 D1.10 a ab ab a ab a ab ab ab a ab ab a ab a a ab a a a ab ab ab ab ab a ab ab a a a a ab a ab a a a a a ab a a a a ab a a a ab a a ab ab ab a a ab a ab ab a ab a a ab ab ab ab ab ab a ab ab ab ab ab a ab a ab a a ab a a ab a a ab
*HyS0019.3465251 D1.10 a ab ab a ab a ab ab ab a ab ab a ab a a ab a a a ab ab ab ab ab a ab ab a a a a ab a ab a a a a a ab a a a a ab a a a ab a a ab ab ab a a ab a ab ab a ab a a ab ab ab ab ab ab a ab ab ab ab ab a ab a ab a a ab a a ab a a ab
*HyS0019.3474781 D1.10 a ab ab a ab a ab ab ab a ab ab a ab a a ab a a a ab ab ab ab ab a ab ab a a a a ab a ab a a a a a ab a a a a ab a a a ab a a ab ab ab a a ab a ab ab a ab a a ab ab ab ab ab ab a ab ab ab ab ab a ab a ab a a ab a a ab a a ab
*HyS0019.3480655 D1.10 a ab ab a ab a ab ab ab a ab ab a ab a a ab a a a ab ab ab ab ab a ab ab a a a a ab a ab a a a a a ab a a a a ab a a a ab a a ab ab ab a a ab a ab ab a ab a a ab ab ab ab ab ab a ab ab ab ab ab a ab a ab a a ab a a ab a a ab
*HyS0019.3486757 D1.10 a ab ab a ab a ab ab ab a ab ab a ab a a ab a a a ab ab ab ab ab a ab ab a a a a ab a ab a a a a a ab a a a a ab a a a ab a a ab ab ab a a ab a ab ab a ab a a ab ab ab ab ab ab a ab ab ab ab ab a ab a ab a a ab a a ab a a ab
*HyS0019.3492073 D1.10 a ab ab a ab a ab ab ab a ab ab a ab a a ab a a a ab ab ab ab ab a ab ab a a a a ab a ab a a a a a ab a a a a ab a a a ab a a ab ab ab a a ab a ab ab a ab a a ab ab ab ab ab ab a ab ab ab ab ab a ab a ab a a ab a a ab a a ab
*HyS0019.3516859 D1.10 a ab ab a ab a ab ab ab a ab ab a ab a a ab a a a ab ab ab ab ab a ab ab a a a a ab a ab a a a a a ab a a a a ab a a a ab a a ab ab ab a a ab a ab ab a ab a a ab ab ab ab ab ab a ab ab ab ab ab a ab a ab a a ab a a ab a a ab
*HyS0019.3522297 D1.10 a ab ab a ab a ab ab ab a ab ab a ab a a ab a a a ab ab ab ab ab - ab ab a a a a ab a ab a a a a a ab a a a a ab a a a ab a a ab ab ab a a ab a ab ab a ab a a ab ab ab ab ab ab a ab ab ab ab ab a ab a ab a a ab a a ab a a ab
*HyS0019.3528058 D1.10 a ab ab a ab a ab ab ab a ab ab a ab a a ab a a a ab ab ab ab ab a ab ab a a a a ab a ab a a a a a ab a a a a ab a a a ab a a ab ab ab a a ab a ab ab a ab a a ab ab ab ab ab ab a ab ab ab ab ab a ab a ab a a ab a a ab a a ab
*HyS0019.3533721 D1.10 a ab ab a ab a ab ab ab a ab ab a ab a a ab a a a ab ab ab ab ab a ab ab a a a a ab a ab a a a a a ab a a a a ab a a a ab a a ab ab ab a a ab a ab ab a ab a a ab ab ab ab ab ab a ab ab ab ab ab a ab a ab a a ab a a ab a a ab
*HyS0019.3538765 D1.10 a ab ab a ab a ab ab ab a ab ab a ab a a ab a a a ab ab ab ab ab a ab ab a a a a ab a ab a a a a a ab a a a a ab a a a ab a a ab ab ab a a ab a ab ab a ab a a ab ab ab ab ab ab a ab ab ab ab ab a ab a ab a a ab a a ab a a ab
*HyS0019.3543771 D1.10 a ab ab a ab a ab ab ab a ab ab a ab a a ab a a a ab ab ab ab ab a ab ab a a a a ab a ab a a a a a ab a a a a ab a a a ab a a ab ab ab a a ab a ab ab a ab a a ab ab ab ab ab ab a ab ab ab ab ab a ab a ab a a ab a a ab a a ab
*HyS0019.3552831 D1.10 a ab ab a ab a ab ab ab a ab ab a ab a a ab a a a ab ab ab ab ab a ab ab a a a a ab a ab a a a a a ab a a a a ab a a a ab a a ab ab ab a a ab a ab ab a ab a a ab ab ab ab ab ab a ab ab ab ab ab a ab a ab a a ab a a ab a a ab
*HyS0019.3558060 D1.10 a ab ab a ab a ab ab ab a ab ab a ab a a ab a a a ab ab ab ab ab a ab ab a a a a ab a ab a a a a a ab a a a a ab a a a ab a a ab ab ab a a ab a ab ab a ab a a ab ab ab ab ab ab a ab ab ab ab ab a ab a ab a a ab a a ab a a ab
*HyS0019.3564628 D1.10 a ab ab a ab a ab ab ab a ab ab a ab a a ab a a a ab ab ab ab ab a ab ab a a a a ab a ab a a a a a ab a a a a ab a a a ab a a ab ab ab a a ab a ab ab a ab a a ab ab ab ab ab ab a ab ab ab ab ab a ab a ab a a ab a a ab a a ab
*HyS0019.3577259 D1.10 a ab ab a ab a ab ab ab a ab ab a ab a a ab a a a ab ab ab ab ab a ab ab a a a a ab a ab a a a a a ab a a a a ab a a a ab a a ab ab ab a a ab a ab ab a ab a a ab ab ab ab ab ab a ab ab ab ab ab a ab a ab a a ab a a ab a a ab
*HyS0019.3582315 D1.10 a ab ab a ab a ab ab ab a ab ab a ab a a ab a a a ab ab ab ab ab a ab ab a a a a ab a ab a a a a a ab a a a a ab a a a ab a a ab ab ab a a ab a ab ab a ab a a ab ab ab ab ab ab a ab ab ab ab ab a ab a ab a a ab a a ab a a ab
*HyS0019.3587998 D1.10 a ab ab a ab a ab ab ab a ab ab a ab a a ab a a a ab ab ab ab ab a ab ab a a a a ab a ab a a a a a ab a a a a ab a a a ab a a ab ab ab a a ab a ab ab a ab a a ab ab ab ab ab ab a ab ab ab ab ab a ab a ab a a ab a a ab a a ab
*HyS0019.3593576 D1.10 a ab ab a ab a ab ab ab a ab ab a ab a a ab a a a ab ab ab ab ab a ab ab a a a a ab a ab a a a a a ab a a a a ab a a a ab a a ab ab ab a a ab a ab ab a ab a a ab ab ab ab ab ab a ab ab ab ab ab a ab a ab a a ab a a ab a a ab
*HyS0019.3598726 D1.10 a ab ab a ab a ab ab ab a ab ab a ab a a ab a a a ab ab ab ab ab a ab ab a a a a ab a ab a a a a a ab a a a a ab a a a ab a a ab ab ab a a ab a ab ab a ab a a ab ab ab ab ab ab a ab ab ab ab ab a ab a ab a a ab a a ab a a ab
*HyS0019.3649827 D1.10 a ab ab a ab a ab ab ab a ab ab a ab a a ab a a a ab ab ab ab ab a ab ab a a a a ab a ab a a a a a ab a a a a ab a a a ab a a ab ab ab a a ab a ab ab a ab a a ab ab ab ab ab ab a ab ab ab ab ab a ab a ab a a ab a a ab a a ab
*HyS0019.3659770 D1.10 a ab ab a ab a ab ab ab a ab ab a ab a a ab a a a ab ab ab ab ab a ab ab a a a a ab a ab a a a a a ab a a a a ab a a a ab a a ab ab ab a a ab a ab ab a ab a a ab ab ab ab ab ab a ab ab ab ab ab a ab a ab a a ab a a ab a a ab
*HyS0019.3670153 D1.10 a ab ab a ab a ab ab ab a ab ab a ab a a ab a a a ab ab ab ab ab a ab ab a a a a ab a ab a a a a a ab a a a a ab a a a ab a a ab ab ab a a ab a ab ab a ab a a ab ab ab ab ab ab a ab ab ab ab ab a ab a ab a a ab a a ab a a ab
*HyS0019.3676478 D1.10 a ab ab a ab a ab ab ab a ab ab a ab a a ab a a a ab ab ab ab ab a ab ab a a a a ab a ab a a a a a ab a a a a ab a a a ab a a ab ab ab a a ab a ab ab a ab a a ab ab ab ab ab ab a ab ab ab ab ab a ab a ab a a ab a a ab a a ab
*HyS0019.3681645 D1.10 a ab ab a ab a ab ab ab a ab ab a ab a a ab a a a ab ab ab ab ab a ab ab a a a a ab a ab a a a a a ab a a a a ab a a a ab a a ab ab ab a a ab a ab ab a ab a a ab ab ab ab ab ab a ab ab ab ab ab a ab a ab a a ab a a ab a a ab
*HyS0019.3687024 D1.10 a ab ab a ab a ab ab ab a ab ab a ab a a ab a a a ab ab ab ab ab a ab ab a a a a ab a ab a a a a a ab a a a a ab a a a ab a a ab ab ab a a ab a ab ab a ab a a ab ab ab ab ab ab a ab ab ab ab ab a ab a ab a a ab a a ab a a ab
*HyS0019.3695248 D1.10 a ab ab ab ab a ab ab ab ab ab ab a ab a a ab a a a ab ab ab ab ab a ab ab a a a a ab a ab a a a a a ab a a a a ab a a a ab a ab ab ab ab a a a a ab ab ab ab ab a ab ab ab ab ab ab a ab ab ab ab ab a ab a ab a a ab a a ab a a ab
*HyS0019.3700252 D1.10 a ab ab ab ab a ab ab ab ab ab ab a ab a a ab a a a ab ab ab ab ab a ab ab a a a a ab a ab a a a a a ab a a a a ab a a a ab a ab ab ab ab a a a a ab ab ab ab ab a ab ab ab ab ab ab a ab ab ab ab ab a ab a ab a a ab a a ab a a ab
*HyS0019.3705316 D1.10 a ab ab ab ab a ab ab ab ab ab ab a ab a a ab a a a ab ab ab ab ab a ab ab a a a a ab a ab a a a a a ab a a a a ab a a a ab a ab ab ab ab a a a a ab ab ab ab ab a ab ab ab ab ab ab a ab ab ab ab ab a ab a ab a a ab a a ab a a ab
*HyS0019.3715909 D1.10 a ab ab ab ab a ab ab ab ab ab ab a ab a a ab a a ab ab ab ab ab ab a ab ab a a a a ab a ab a a a a a ab a a a a ab a a a ab a ab ab ab ab a a a a ab ab ab ab ab a ab a ab ab ab ab a ab ab ab ab ab a ab a ab a a ab a a ab a a ab
*HyS0019.3721328 D1.10 a ab ab ab ab a ab ab ab ab ab ab a ab a a ab a a ab ab ab ab ab ab a ab ab a a a a ab a ab a a a a a ab a a a a ab a a a ab a ab ab ab ab a a a a ab ab ab ab ab a ab a ab ab ab ab a ab ab ab ab ab a ab a ab a a ab a a ab a a ab
*HyS0019.3726949 D1.10 a ab ab ab ab a ab ab ab ab ab ab a ab a a ab a a ab ab ab ab ab ab a ab ab a a a a ab a ab a a a a a ab a a a a ab a a a ab a ab ab ab ab a a a a ab ab ab ab ab a ab a ab ab ab ab a ab ab ab ab ab a ab a ab a a ab a a ab a a ab
*HyS0019.3738121 D1.10 a ab ab ab ab a ab ab ab ab ab ab a ab a a ab a a ab ab ab ab ab ab a ab ab a a a a ab a ab a a a a a ab a a a a ab a a a ab a ab ab ab ab a a a a ab ab ab ab ab a ab a ab ab ab ab a ab ab ab ab ab a ab a ab a a ab a a ab a a ab
*HyS0019.3745769 D1.10 a ab ab ab ab a ab ab ab ab ab ab a ab a a ab a a ab ab ab ab ab ab a ab ab a a a a ab a ab a a a a a ab a a a a ab a a a ab a ab ab ab ab a a a a ab ab ab ab ab a ab a ab ab ab ab a ab ab ab ab ab a ab a ab a a ab a a ab a a ab
*HyS0019.3754915 D1.10 a ab ab ab ab a ab ab ab ab ab ab a ab a a ab a a ab ab ab ab ab ab a ab ab a a a a ab a ab a a a a a ab a a a a ab a a a ab a ab ab ab ab a a a a ab ab ab ab ab a ab a ab ab ab ab a ab ab ab ab ab a ab a ab a a ab a a ab a a ab
*HyS0019.3768323 D1.10 a ab ab ab ab a ab ab ab ab ab ab a ab a a ab a a ab ab ab ab ab ab a ab ab a a a a ab a ab a a a a a ab a a a a ab a a a ab a ab ab ab ab a a a a ab ab ab ab ab a ab a ab ab ab ab a ab ab ab ab ab a ab a ab a a ab a a ab a a ab
*HyS0019.3799137 D1.10 a ab ab ab ab a ab ab ab ab ab ab a ab a a ab a a ab ab ab ab ab ab a ab ab a a a a ab a ab a a a a a ab a a a a ab a a a ab a ab ab ab ab a a a a ab ab ab ab ab a ab a ab ab ab ab a ab ab ab ab ab a ab a ab a a ab a a ab a a ab
*HyS0019.3806859 D1.10 a ab ab ab ab a ab ab ab ab ab ab a ab a a ab a a ab ab ab ab ab ab a ab ab a a a a ab a ab a a a a a ab a a a a ab a a a ab a ab ab ab ab a a a a ab ab ab ab ab a ab a ab ab ab ab a ab ab ab ab ab a ab a ab a a ab a a ab a a ab
*HyS0019.3840106 D1.10 a ab ab ab ab a ab ab ab ab ab ab a ab a a ab a a ab ab ab ab ab ab a ab ab a a a a ab a ab a a a a a ab a a a a ab a a a ab a ab ab ab ab a a a a ab ab ab ab ab a ab a ab ab ab ab a ab ab ab ab ab a ab a ab a a ab a a ab a a ab
*HyS0019.3861142 D1.10 a ab ab ab ab a ab ab ab ab ab ab a ab a a ab a a ab ab ab ab ab ab a ab ab a a a a ab a ab a a a a a ab a a a a ab a a a ab a ab ab ab ab a a a a ab ab ab ab ab a ab a ab ab ab ab a ab ab ab ab ab a ab a ab a a ab a a ab a a ab
*HyS0019.3880305 D1.10 a ab ab ab ab a ab ab ab ab ab ab a ab a a ab a a ab ab ab ab ab ab a ab ab a a a a ab a ab a a a a a ab a a a a ab a a a ab a ab ab ab ab a a a a ab ab ab ab ab a ab a ab ab ab ab a ab ab ab ab ab a ab a ab a a ab a a ab a a ab
*HyS0019.3886153 D1.10 a ab ab ab ab a ab ab ab ab ab ab a ab a a ab a a ab ab ab ab ab ab a ab ab a a a a ab a ab a a a a a ab a a a a ab a a a ab a ab ab ab ab a a a a ab ab ab ab ab a ab a ab ab ab ab a ab ab ab ab ab a ab a ab a a ab a a ab a a ab
*HyS0019.3891346 D1.10 a ab ab ab ab a ab ab ab ab ab ab a ab a a ab a a ab ab ab ab ab ab a ab ab a a a a ab a ab a a a a a ab a a a a ab a a a ab a ab ab ab ab a a a a ab ab ab ab ab a ab a ab ab ab ab a ab ab ab ab ab a ab a ab a a ab a a ab a a ab
*HyS0019.3896498 D1.10 a ab ab ab ab a ab ab ab ab ab ab a ab a a ab a a ab ab ab ab ab ab a ab ab a a a a ab a ab a a a a a ab a a a a ab a a a ab a ab ab ab ab a a a a ab ab ab ab ab a ab a ab ab ab ab a ab ab ab ab ab a ab a ab a a ab a a ab a a ab
*HyS0019.3904207 D1.10 a ab ab ab ab a ab ab ab ab ab ab a ab a a ab a a ab ab ab ab ab ab a ab ab a a a a ab a ab a a a a a ab a a a a ab a a a ab a ab ab ab ab a a a a ab ab ab ab ab a ab a ab ab ab ab a ab ab ab ab ab a ab a ab a a ab a a ab a a ab
*HyS0019.3921352 D1.10 a ab ab ab ab a ab ab ab ab ab ab a ab a a ab a a ab ab ab ab ab ab a ab ab a a a a ab a ab a a a a a ab a a a a ab a a a ab a ab ab ab ab a a a a ab ab ab ab ab a ab a ab ab ab ab a ab ab ab ab ab a ab a ab a a ab a a ab a a ab
*HyS0019.3928002 D1.10 a ab ab ab ab a ab ab ab ab ab ab a ab a a ab a a ab ab ab ab ab ab a ab ab a a a a ab a ab a a a a a ab a a a a ab a a a ab a ab ab ab ab a a a a ab ab ab ab ab a ab a ab ab ab ab a ab ab ab ab ab a ab a ab a a ab a a ab a a ab
*HyS0019.3933590 D1.10 a ab ab ab ab a ab ab ab ab ab ab a ab a a ab a a ab ab ab ab ab ab a ab ab a a a a ab a ab a a a a a ab a a a a ab a a a ab a ab ab ab ab a a a a ab ab ab ab ab a ab a ab ab a ab a ab ab ab ab ab a ab a ab ab a ab a a ab a a ab
*HyS0019.3938658 D1.10 a ab ab ab ab a ab ab ab ab ab ab a ab a a ab a a ab ab ab ab ab ab a ab ab a a a a ab a ab a a a a a ab a a a a ab a a a ab a ab ab ab ab a a a a ab ab ab ab ab a ab a ab ab a ab a ab ab ab ab ab a ab a ab ab a ab a a ab a a ab
*HyS0019.3944943 D1.10 a ab ab ab ab a ab ab ab ab ab ab a ab a a ab a a ab ab ab ab ab ab a ab ab a a a a ab a ab a a a a a ab a a a a ab a a a ab a ab ab ab ab a a a a ab ab ab ab ab a ab a ab ab a ab a ab ab ab ab ab a ab a ab ab a ab a a ab a a ab
*HyS0019.3950096 D1.10 a ab ab ab ab a ab ab ab ab ab a a ab a a ab a a ab ab ab ab ab ab a ab ab a a a a ab a ab a a a a a ab a a a a ab a a a ab a - ab ab ab a a a a ab - ab ab ab a ab a ab - a ab a ab ab ab ab ab a ab a ab ab a ab a a ab a a ab
*HyS0019.3955275 D1.10 a ab ab ab ab a ab ab ab ab ab ab a ab a a ab a a ab ab ab ab ab ab a ab ab a a a a ab a ab a a a a a ab a a a a ab a a a ab a ab ab ab ab a a a a ab ab ab ab ab a ab a ab ab a ab a ab ab ab ab ab a ab a ab ab a ab a a ab a a ab
*HyS0019.3960279 D1.10 a ab ab ab ab a ab ab ab ab ab ab a ab a a ab a a ab ab ab ab ab ab a ab ab a a a a ab a ab a a a a a ab a a a a ab a a a ab a ab ab ab ab a a a a ab ab ab ab ab a ab a ab ab a ab a ab ab ab ab ab a ab a ab ab a ab a a ab a a ab
*HyS0019.3965577 D1.10 a ab ab ab ab a ab ab ab ab ab ab a ab a a ab a a ab ab ab ab ab ab a ab ab a a a a ab a ab a a a a a ab a a a a ab a a a ab a ab ab ab ab a a a a ab ab ab ab ab a ab a ab ab a ab a ab ab ab ab ab a ab a ab ab a ab a a ab a a ab
*HyS0019.3970860 D1.10 a ab ab ab ab a ab ab ab ab ab ab a ab a a ab a a ab ab ab ab ab ab a ab ab a a a a ab a ab a a a a a ab a a a a ab a a a ab a ab ab ab ab a a a a ab ab ab ab ab a ab a ab ab a ab a ab ab ab ab ab a ab a ab ab a ab a a ab a a ab
*HyS0019.3975958 D1.10 a ab ab ab ab a ab ab ab ab ab ab a ab a a ab a a ab ab ab ab ab ab a ab ab a a a a ab a ab a a a a a ab a a a a ab a a a ab a ab ab ab ab a a a a ab ab ab ab ab a ab a ab ab a ab a ab ab ab ab ab a ab a ab ab a ab a a ab a a ab
*HyS0019.3982808 D1.10 a ab ab ab ab a ab ab ab ab ab ab a ab a a ab a a ab ab ab ab ab ab a ab ab a a a a ab a ab a a a a a ab a a a a ab a a a ab a ab ab ab ab a a a a ab ab ab ab ab a ab a ab ab a ab a ab ab ab ab ab a ab a ab ab a ab a a ab a a ab
*HyS0019.3996967 D1.10 a ab ab ab ab a ab ab ab ab ab ab a ab a a ab a a ab ab ab ab ab ab a ab ab a a a a ab a ab a a a a a ab a a a a ab a a a ab a ab ab ab ab a a a a ab ab ab ab ab a ab a ab ab a ab a ab ab ab ab ab a ab a ab ab a ab a a ab a a ab
*HyS0019.4005488 D1.10 a ab ab ab ab a ab ab ab ab ab ab a ab a a ab a a ab ab ab ab ab ab a ab ab a a a a ab a ab a a a a a ab a a a a ab a a a ab a ab ab ab ab a a a a ab ab ab ab ab a ab a ab ab a ab a ab ab ab ab ab a ab a ab ab a ab a a ab a a ab
*HyS0019.4010642 D1.10 a ab ab ab ab a ab ab ab ab ab ab a ab a a ab a a ab ab ab ab ab ab a ab ab a a a a ab a ab a a a a a ab a a a a ab a a a ab a ab ab ab ab a a a a ab ab ab ab ab a ab a ab ab a ab a ab ab ab ab ab a ab a ab ab a ab a a ab a a ab
*HyS0019.4022457 D1.10 a ab ab ab ab a ab ab ab ab ab ab a ab a a ab a a ab ab ab ab ab ab a ab ab a a a a ab a ab a a a a a ab a a a a ab a a a ab a ab ab ab ab a a a a ab ab ab ab ab a ab a ab ab a ab a ab ab ab ab ab a ab a ab ab a ab a a ab a a ab
*HyS0019.4028278 D1.10 a ab ab ab ab a ab ab ab ab ab ab a ab a a ab a a ab ab ab ab ab ab a ab ab a a a a ab a ab a a a a a ab a a a a ab a a a ab a ab ab ab ab a a a a ab ab ab ab ab a ab a ab ab a ab a ab ab ab ab ab a ab a ab ab a ab a a ab a a ab
*HyS0019.4039285 D1.10 a ab ab ab ab a ab ab ab ab ab ab a ab a a ab a a ab ab ab ab ab ab a ab ab a a a a ab a ab a a a a a ab a a a a ab a a a ab a ab ab ab ab a a a a ab ab ab ab ab a ab a ab ab a ab a ab ab ab ab ab a ab a ab ab a ab a a ab a a ab
*HyS0019.4046947 D1.10 a ab ab ab ab a ab ab ab ab ab ab a ab a a ab a a ab ab ab ab ab ab a ab ab a a a a ab a ab a a a a a ab a a a a ab a a a ab a ab ab ab ab a a a a ab ab ab ab ab a ab a ab ab a ab a ab ab ab ab ab a ab a ab ab a ab a a ab a a ab
*HyS0019.4060640 D1.10 a ab ab ab ab a ab ab ab ab ab ab a ab a a ab a a ab ab ab ab ab ab a ab ab a a a a ab a ab a a a a a ab a a a a ab a a a ab a ab ab ab ab a a a a ab ab ab ab ab a ab a ab ab a ab a ab ab ab ab ab a ab a ab ab a ab a a ab a a ab
*HyS0019.4065891 D1.10 a ab ab ab ab a ab ab ab ab ab ab a ab a a ab a a ab ab ab ab ab ab a ab ab a a a a ab a ab a a a a a ab a a a a ab a a a ab a ab ab ab ab a a a a ab ab ab ab ab a ab a ab ab a ab a ab ab ab ab ab a ab a ab ab a ab a a ab a a ab
*HyS0019.4072882 D1.10 a ab ab ab ab a ab ab ab ab ab ab a ab a a ab a a ab ab ab ab ab ab a ab ab a a a a ab a ab a a a a a ab a a a a ab a a a ab a ab ab ab ab a a a a ab ab ab ab ab a ab a ab ab a ab a ab ab ab ab ab a ab a ab ab a ab a a ab a a ab
*HyS0019.4078069 D1.10 a ab ab ab ab a ab ab ab ab ab ab a ab a a ab a a ab ab ab ab ab ab a ab ab a a a a ab a ab a a a a a ab a a a a ab a a a ab a ab ab ab ab a a a a ab ab ab ab ab a ab a ab ab a ab a ab ab ab ab ab a ab a ab ab a ab a a ab a a ab
*HyS0019.4088169 D1.10 a ab ab ab ab a ab ab ab ab ab ab a ab a a ab a a ab ab ab ab ab ab a ab ab a a a a ab a ab a a a a a ab a a a a ab a a a ab a ab ab ab ab a a a a ab ab ab ab ab a ab a ab ab a ab a ab ab ab ab ab a ab a ab ab a ab a a ab a a ab
*HyS0019.4094109 D1.10 a ab ab ab ab a ab ab ab ab ab ab a ab a a ab a a ab ab ab ab ab ab a ab ab a a a a ab a ab a a a a a ab a a a a ab a a a ab a ab ab ab ab a a a a ab ab ab ab ab a ab a ab ab a ab a ab ab ab ab ab a ab a ab ab a ab a a ab a a ab
*HyS0019.4103268 D1.10 a ab ab ab ab a ab ab ab ab ab ab a ab a a ab a a ab ab ab ab ab ab a ab ab a a a a ab a ab a a a a a ab a a a a ab a a a ab a ab ab ab ab a a a a ab ab ab ab ab a ab a ab ab a ab a ab ab ab ab ab a ab a ab ab a ab a a ab a a ab
*HyS0019.4109584 D1.10 a ab ab ab ab a ab ab ab ab ab ab a ab a a ab a a ab ab ab ab ab ab a ab ab a a a a ab a ab a a a a a ab a a a a ab a a a ab a ab ab ab ab a a a a ab ab ab ab ab a ab a ab ab a ab a ab ab ab ab ab a ab a ab ab a ab a a ab a a ab
*HyS0019.4116427 D1.10 a ab ab ab ab a ab ab ab ab ab ab a ab a a ab a a ab ab ab ab ab ab a ab ab a a a a ab a ab a a a a a ab a a a a ab a a a ab a ab ab ab ab a a a a ab ab ab ab ab a ab a ab ab a ab a ab ab ab ab ab a ab a ab ab a ab a a ab a a ab
*HyS0019.4126066 D1.10 a ab ab ab ab a ab ab ab ab ab ab a ab a a ab a a ab ab ab ab ab ab a ab ab a a a a ab a ab a a a a a ab a a a a ab a a a ab a ab ab ab ab a a a a ab ab ab ab ab a ab a ab ab a ab a ab ab ab ab ab a ab a ab ab a ab a a ab a a ab
*HyS0019.4132219 D1.10 a ab ab ab ab a ab ab ab ab ab ab a ab a a ab a a ab ab ab ab ab ab a ab ab a a a a ab a ab a a a a a ab a a a a ab a a a ab a ab ab ab ab a a a a ab ab ab ab ab a ab a ab ab a ab a ab ab ab ab ab a ab a ab ab a ab a a ab a a ab
*HyS0019.4137283 D1.10 a ab ab ab ab a ab ab ab ab ab ab a ab a a ab a a ab ab ab ab ab ab a ab ab a a a a ab a ab a a a a a ab a a a a ab a a a ab a ab ab ab ab a a a a ab ab ab ab ab a ab a ab ab a ab a ab ab ab ab ab a ab a ab ab a ab a a ab a a ab
*HyS0019.4144301 D1.10 a ab ab ab ab a ab ab ab ab ab ab a ab a a ab a a ab ab ab ab ab ab a ab ab a a a a ab a ab a a a a a ab a a a a ab a a a ab a ab ab ab ab a a a a ab ab ab ab ab a ab a ab ab a ab a ab ab ab ab ab a ab a ab ab a ab a a ab a a ab
*HyS0019.4149622 D1.10 a ab ab ab ab a ab ab ab ab ab ab a ab a a ab a a ab ab ab ab ab ab a ab ab a a a a ab a ab a a a a a ab a a a a ab a a a ab a ab ab ab ab a a a a ab ab ab ab ab a ab a ab ab a ab a ab ab ab ab ab a ab a ab ab a ab a a ab a a ab
*HyS0019.4158546 D1.10 a ab ab ab ab a ab ab ab ab ab ab a ab a a ab a a ab ab ab ab ab ab a ab ab a a a a ab a ab a a a a a ab a a a a ab a a a ab a ab ab ab ab a a a a ab ab ab ab ab a ab a ab ab a ab a ab ab ab ab ab a ab a ab ab a ab a a ab a a ab
*HyS0019.4163586 D1.10 a ab ab ab ab a ab ab ab ab ab ab a ab a a ab a a ab ab ab ab ab ab a ab ab a a a a ab a ab a a a a a ab a a a a ab a a a ab a ab ab ab ab a a a a ab ab ab ab ab a ab a ab ab a ab a ab ab ab ab ab a ab a ab ab a ab a a ab a a ab
*HyS0019.4171250 D1.10 a ab ab ab ab a ab ab ab ab ab ab a ab a a ab a a ab ab ab ab ab ab a ab ab a a a a ab a ab a a a a a ab a a a a ab a a a ab a ab ab ab ab a a a a ab ab ab ab ab a ab a ab ab a ab a ab ab ab ab ab a ab a ab ab a ab a a ab a a ab
*HyS0019.4176637 D1.10 a ab ab ab ab a ab ab ab ab ab ab a ab a a ab a a ab ab ab ab ab ab a ab ab a a a a ab a ab a a a a a ab a a a a ab a a a ab a ab ab ab ab a a a a ab ab ab ab ab a ab a ab ab a ab a ab ab ab ab ab a ab a ab ab a ab a a ab a a ab
*HyS0019.4181815 D1.10 a ab ab ab ab a ab ab ab ab ab ab a ab a a ab a a ab ab ab ab ab ab a ab ab a a a a ab a ab a a a a a ab a a a a ab a a a ab a ab ab ab ab a a a a ab ab ab ab ab a ab a ab ab a ab a ab ab ab ab ab a ab a ab ab a ab a a ab a a ab
*HyS0019.4187218 D1.10 a ab ab ab ab a ab ab ab ab ab ab a ab a a ab a a ab ab ab ab ab ab a ab ab a a a a ab a ab a a a a a ab a a a a ab a a a ab a ab ab ab ab a a a a ab ab ab ab ab a ab a ab ab a ab a ab ab ab ab ab a ab a ab ab a ab a a ab a a ab
*HyS0019.4198341 D1.10 a ab ab ab ab a ab ab ab ab ab ab a ab a a ab a a ab ab ab ab ab ab a ab ab a a a a ab a ab a a a a a ab a a a a ab a a a ab a ab ab ab ab a a a a ab ab ab ab ab a ab a ab ab a ab a ab ab ab ab ab a ab a ab ab a ab a a ab a a ab
*HyS0019.4204182 D1.10 a ab ab ab ab a ab ab ab ab ab ab a ab a a ab a a ab ab ab ab ab ab a ab ab a a a a ab a ab a a a a a ab a a a a ab a a a ab a ab ab ab ab a a a a ab ab ab ab ab a ab a ab ab a ab a ab ab ab ab ab a ab a ab ab a ab a a ab a a ab
*HyS0019.4211080 D1.10 a ab ab ab ab a ab ab ab ab ab ab a ab a a ab a a ab ab ab ab ab ab a ab ab a a a a ab a ab a a a a a ab a a a a ab a a a ab a ab ab ab ab a a a a ab ab ab ab ab a ab a ab ab a ab a ab ab ab ab ab a ab a ab ab a ab a a ab a a ab
*HyS0019.4220412 D1.10 a ab ab ab ab a ab ab ab ab ab ab a ab a a ab a a ab ab ab ab ab ab a ab ab a a a a ab a ab a a a a a ab a a a a ab a a a ab a ab ab ab ab a a a a ab ab ab ab ab a ab a ab ab a ab a ab ab ab ab ab a ab a ab ab a ab a a ab a a ab
*HyS0019.4225939 D1.10 a ab ab ab ab a ab ab ab ab ab ab a ab a a ab a a ab ab ab ab ab ab a ab ab a a a a ab a ab a a a a a ab a a a a ab a a a ab a ab ab ab ab a a a a ab ab ab ab ab a ab a ab ab a ab a ab ab ab ab ab a ab a ab ab a ab a a ab a a ab
*HyS0019.4244222 D1.10 a ab ab ab ab a ab ab ab ab ab ab a ab a a ab a a ab ab ab ab ab ab a ab ab a a a a ab a ab a a a a a ab a a a a ab a a a ab a ab ab ab ab a a a a ab ab ab ab ab a ab a ab ab a ab a ab ab ab ab ab a ab a ab ab a ab a a ab a a ab
*HyS0019.4253180 D1.10 a ab ab ab ab a ab ab ab ab ab ab a ab a a ab a a ab ab ab ab ab ab a ab ab a a a a ab a ab a a a a a ab a a a a ab a a a ab a ab ab ab ab a a a a ab ab ab ab ab a ab a ab ab a ab a ab ab ab ab ab a ab a ab ab a ab a a ab a a ab
*HyS0019.4267354 D1.10 a ab ab ab ab a ab ab ab ab ab ab a ab a a ab a a ab ab ab ab ab ab a ab ab a a a a ab a ab a a a a a ab a a a a ab a a a ab a ab ab ab ab a a a a ab ab ab ab ab a ab a ab ab a ab a ab ab ab ab ab a ab a ab ab a ab a a ab a a ab
*HyS0019.4281761 D1.10 a ab ab ab ab a ab ab ab ab ab ab a ab a a ab a a ab ab ab ab ab ab a ab ab a a a a ab a ab a a a a a ab a a a a ab a a a ab a ab ab ab ab a a a a ab ab ab ab ab a ab a ab ab a ab a ab ab ab ab ab a ab a ab ab a ab a a ab a a ab
*HyS0019.4290568 D1.10 a ab ab ab ab a ab ab ab ab ab ab a ab a a ab a a ab ab ab ab ab ab a ab ab a a a a ab a ab a a a a a ab a a a a ab a a a ab a ab ab ab ab a a a a ab ab ab ab ab a ab a ab ab a ab a ab ab ab ab ab a ab a ab ab a ab a a ab a a ab
*HyS0019.4296555 D1.10 a ab ab ab ab a ab ab ab ab ab ab a ab a a ab a a ab ab ab ab ab ab a ab ab a a a a ab a ab a a a a a ab a a a a ab a a a ab a ab ab ab ab a a a a ab ab ab ab ab a ab a ab ab a ab a ab ab ab ab ab a ab a ab ab a ab a a ab a a ab
*HyS0019.4309745 D1.10 a ab ab ab ab a ab ab ab ab ab ab a ab a a ab a a ab ab ab ab ab ab a ab ab a a a a ab a ab a a a a a ab a a a a ab a a a ab a ab ab ab ab a a a a ab ab ab ab ab a ab a ab ab a ab a ab ab ab ab ab a ab a ab ab a ab a a ab a a ab
*HyS0019.4331832 D1.10 a ab ab ab ab a ab ab ab ab ab ab a ab a a ab a a ab ab ab ab ab ab a ab ab a a a a ab a ab a a a a a ab a a a a ab a a a ab a ab ab ab ab a a a a ab ab ab ab ab a ab a ab ab a ab a ab ab ab ab ab a ab a ab ab a ab a a ab a a ab
*HyS0019.4337092 D1.10 a ab ab ab ab a ab ab ab ab ab ab a ab a a ab a a ab ab ab ab ab ab a ab ab a a a a ab a ab a a a a a ab a a a a ab a a a ab a ab ab ab ab a a a a ab ab ab ab ab a ab a ab ab a ab a ab ab ab ab ab a ab a ab ab a ab a a ab a a ab
*HyS0019.4349469 D1.10 a ab ab ab ab a ab ab ab ab ab ab a ab a a ab a a ab ab ab ab ab ab a ab ab a a a a ab a ab a a a a a ab a a a a ab a a a ab a ab ab ab ab a a a a ab ab ab ab ab a ab a ab ab a ab a ab ab ab ab ab a ab a ab ab a ab a a ab a a ab
*HyS0019.4357712 D1.10 a ab ab ab ab a ab ab ab ab ab ab a ab a a ab a a ab ab ab ab ab ab a ab ab a a a a ab a ab a a a a a ab a a a a ab a a a ab a ab ab ab ab a a a a ab ab ab ab ab a ab a ab ab a ab a ab ab ab ab ab a ab a ab ab a ab a a ab a a ab
*HyS0019.4364185 D1.10 a ab ab ab ab a ab ab ab ab ab ab a ab a a ab a a ab ab ab ab ab ab a ab ab a a a a ab a ab a a a a a ab a a a a ab a a a ab a ab ab ab ab a a a a ab ab ab ab ab a ab a ab ab a ab a ab ab ab ab ab a ab a ab ab a ab a a ab a a ab
*HyS0019.4369317 D1.10 a ab ab ab ab a ab ab ab ab ab ab a ab a a ab a a ab ab ab ab ab ab a ab ab a a a a ab a ab a a a a a ab a a a a ab a a a ab a ab ab ab ab a a a a ab ab ab ab ab a ab a ab ab a ab a ab ab ab ab ab a ab a ab ab a ab a a ab a a ab
*HyS0019.4375069 D1.10 a ab ab ab ab a ab ab ab ab ab ab a ab a a ab a a ab ab ab ab ab ab a ab ab a a a a ab a ab a a a a a ab a a a a ab a a a ab a ab ab ab ab a a a a ab ab ab ab ab a ab a ab ab a ab a ab ab ab ab ab a ab a ab ab a ab a a ab a a ab
*HyS0019.4384361 D1.10 a ab ab ab ab a ab ab ab ab ab ab a ab a a ab a a ab ab ab ab ab ab a ab ab a a a a ab a ab a a a a a ab a a a a ab a a a ab a ab ab ab ab a a a a ab ab ab ab ab a ab a ab ab a ab a ab ab ab ab ab a ab a ab ab a ab a a ab a a ab
*HyS0019.4390425 D1.10 a ab ab ab ab a ab ab ab ab ab ab a ab a a ab a a ab ab ab ab ab ab a ab ab a a a a ab a ab a a a a a ab a a a a ab a a a ab a ab ab ab ab a a a a ab ab ab ab ab a ab a ab ab a ab a ab ab ab ab ab a ab a ab ab a ab a a ab a a ab
*HyS0019.4398024 D1.10 a ab ab ab ab a ab ab ab ab ab ab a ab a a ab a a ab ab ab ab ab ab a ab ab a a a a ab a ab a a a a a ab a a a a ab a a a ab a ab ab ab ab a a a a ab ab ab ab ab a ab a ab ab a ab a ab ab ab ab ab a ab a ab ab a ab a a ab a a ab
*HyS0019.4404243 D1.10 a ab ab ab ab a ab ab ab ab ab ab a ab a a ab a a ab ab ab ab ab ab a ab ab a a a a ab a ab a a a a a ab a a a a ab a a a ab a ab ab ab ab a a a a ab ab ab ab ab a ab a ab ab a ab a ab ab ab ab ab a ab a ab ab a ab a a ab a a ab
*HyS0019.4411877 D1.10 a ab ab ab ab a ab ab ab ab ab ab a ab a a ab a a ab ab ab ab ab ab a ab ab a a a a ab a ab a a a a a ab a a a a ab a a a ab a ab ab ab ab a a a a ab ab ab ab ab a ab a ab ab a ab a ab ab ab ab ab a ab a ab ab a ab a a ab a a ab
*HyS0019.4416990 D1.10 a ab ab ab ab a ab ab ab ab ab ab a ab a a ab a a ab ab ab ab ab ab a ab ab a a a a ab a ab a a a a a ab a a a a ab a a a ab a ab ab ab ab a a a a ab ab ab ab ab a ab a ab ab a ab a ab ab ab ab ab a ab a ab ab a ab a a ab a a ab
*HyS0019.4424153 D1.10 a ab ab ab ab a ab ab ab ab ab ab a ab a a ab a a ab ab ab ab ab ab a ab ab a a a a ab a ab a a a a a ab a a a a ab a a a ab a ab ab ab ab a a a a ab ab ab ab ab a ab a ab ab a ab a ab ab ab ab ab a ab a ab ab a ab a a ab a a ab
*HyS0019.4430101 D1.10 a ab ab ab ab a ab ab ab ab ab ab a ab a a ab a a ab ab ab ab ab ab a ab ab a a a a ab a ab a a a a a ab a a a a ab a a a ab a ab ab ab ab a a a a ab ab ab ab ab a ab a ab ab a ab a ab ab ab ab ab a ab a ab ab a ab a a ab a a ab
*HyS0019.4436149 D1.10 a ab ab ab ab a ab ab ab ab ab ab a ab a a ab a a ab ab ab ab ab ab a ab ab a a a a ab a ab a a a a a ab a a a a ab a a a ab a ab ab ab ab a a a a ab ab ab ab ab a ab a ab ab a ab a ab ab ab ab ab a ab a ab ab a ab a a ab a a ab
*HyS0019.4443200 D1.10 a ab ab ab ab a ab ab ab ab ab ab a ab a a ab a a ab ab ab ab ab ab a ab ab a a a a ab a ab a a a a a ab a a a a ab a a a ab a ab ab ab ab a a a a ab ab ab ab ab a ab a ab ab a ab a ab ab ab ab ab a ab a ab ab a ab a a ab a a ab
*HyS0019.4450941 D1.10 a ab ab ab ab a ab ab ab ab ab ab a ab a a ab a a ab ab ab ab ab ab a ab ab a a a a ab a ab a a a a a ab a a a a ab a a a ab a ab ab ab ab a a a a ab ab ab ab ab a ab a ab ab a ab a ab ab ab ab ab a ab a ab ab a ab a a ab a a ab
*HyS0019.4456574 D1.10 a ab ab ab ab a ab ab ab ab ab ab a ab a a ab a a ab ab ab ab ab ab a ab ab a a a a ab a ab a a a a a ab a a a a ab a a a ab a ab ab ab ab a a a a ab ab ab ab ab a ab a ab ab a ab a ab ab ab ab ab a ab a ab ab a ab a a ab a a ab
*HyS0019.4462442 D1.10 a ab ab ab ab a ab ab ab ab ab ab a ab a a ab a a ab ab ab ab ab ab a ab ab a a a a ab a ab a a a a a ab a a a a ab a a a ab a ab ab ab ab a a a a ab ab ab ab ab a ab a ab ab a ab a ab ab ab ab ab a ab a ab ab a ab a a ab a a ab
*HyS0019.4488763 D1.10 a ab ab ab ab a ab ab ab ab ab ab a ab a a ab a a ab ab ab ab ab ab a ab ab a a a a ab a ab a a a a a ab a a a a ab a a a ab a ab ab ab ab a a a a ab ab ab ab ab a ab a ab ab a ab a ab ab ab ab ab a ab a ab ab a ab a a ab a a ab
*HyS0019.4495460 D1.10 a ab ab ab ab a ab ab ab ab ab ab a ab a a ab a a ab ab ab ab ab ab a ab ab a a a a ab a ab a a a a a ab a a a a ab a a a ab a ab ab ab ab a a a a ab ab ab ab ab a ab a ab ab a ab a ab ab ab ab ab a ab a ab ab a ab a a ab a a ab
*HyS0019.4504826 D1.10 a ab ab ab ab a ab ab ab ab ab ab a ab a a ab a a ab ab ab ab ab ab a ab ab a a a a ab a ab a a a a a ab a a a a ab a a a ab a ab ab ab ab a a a a ab ab ab ab ab a ab a ab ab a ab a ab ab ab ab ab a ab a ab ab a ab a a ab a a ab
*HyS0020.55112 D1.10 ab a a ab ab ab ab ab ab ab a ab a ab ab a ab ab ab a a a a ab ab a a a a ab ab ab a a ab a a a a ab a ab a a a a ab a a a a ab ab ab a ab ab ab ab ab a ab a a ab a ab a a a ab ab ab a a ab ab a ab ab a ab a a ab ab a ab a ab
*HyS0020.219034 D1.10 ab a a ab ab ab ab ab ab ab a ab a ab ab a ab ab ab a a a a ab ab a a a a ab ab ab a a ab a a a a ab a ab a a a a ab a a a a ab ab ab a ab ab ab ab ab a ab a a ab a ab a a a ab ab ab a a ab ab a ab ab a ab a a ab ab a ab a ab
*HyS0020.235740 D1.10 ab a a ab ab ab ab ab ab ab a ab a ab ab a ab ab ab a a a a ab ab a a a a ab ab ab a a ab a a a a ab a ab a a a a ab a a a a ab ab ab a ab ab ab ab ab a ab a a ab a ab a a a ab ab ab a a ab ab a ab ab a ab a a ab ab a ab a ab
*HyS0020.240772 D1.10 ab a a ab ab ab ab ab ab ab a ab a ab ab a ab ab ab a a a a ab ab a a a a ab ab ab a a ab a a a a ab a ab a a a a ab a a a a ab ab ab a ab ab ab ab ab a ab a a ab a ab a a a ab ab ab a a ab ab a ab ab a ab a a ab ab a ab a ab
*HyS0020.246823 D1.10 ab a a ab ab ab ab ab ab ab a ab a ab ab a ab ab ab a a a a ab ab a a a a ab ab ab a a ab a a a a ab a ab a a a a ab a a a a ab ab ab a ab ab ab ab ab a ab a a ab a ab a a a ab ab ab a a ab ab a ab ab a ab a a ab ab a ab a ab
*HyS0020.252017 D1.10 ab a a ab ab ab ab ab ab ab a ab a ab ab a ab ab ab a a a a ab ab a a a a ab ab ab a a ab a a a a ab a ab a a a a ab a a a a ab ab ab a ab ab ab ab ab a ab a a ab a ab a a a ab ab ab a a ab ab a ab ab a ab a a ab ab a ab a ab
*HyS0020.264447 D1.10 ab a a ab ab ab ab ab ab ab a ab a ab ab a ab ab ab a a a a ab ab a a a a ab ab ab a a ab a a a a ab a ab a a a a ab a a a a ab ab ab a ab ab ab ab ab a ab a a ab a ab a a a ab ab ab a a ab ab a ab ab a ab a a ab ab a ab a ab
*HyS0020.269710 D1.10 ab a a ab ab ab ab ab ab ab a ab a ab ab a ab ab ab a a a a ab ab a a a a ab ab ab a a ab a a a a ab a ab a a a a ab a a a a ab ab ab a ab ab ab ab ab a ab a a ab a ab a a a ab ab ab a a ab ab a ab ab a ab a a ab ab a ab a ab
*HyS0020.278231 D1.10 ab a a ab ab ab ab ab ab ab a ab a ab ab a ab ab ab a a a a ab ab a a a a ab ab ab a a ab a a a a ab a ab a a a a ab a a a a ab ab ab a ab ab ab ab ab a ab a a ab a ab a a a ab ab ab a a ab ab a ab ab a ab a a ab ab a ab a ab
*HyS0020.283699 D1.10 ab a a ab ab ab ab ab ab ab a ab a ab ab a ab ab ab a a a a ab ab a a a a ab ab ab a a ab a a a a ab a ab a a a a ab a a a a ab ab ab a ab ab ab ab ab a ab a a ab a ab a a a ab ab ab a a ab ab a ab ab a ab a a ab ab a ab a ab
*HyS0020.288964 D1.10 ab a a ab ab ab ab ab ab ab a ab a ab ab a ab ab ab a a a a ab ab a a a a ab ab ab a a ab a a a a ab a ab a a a a ab a a a a ab ab ab a ab ab ab ab ab a ab a a ab a ab a a a ab ab ab a a ab ab a ab ab a ab a a ab ab a ab a ab
*HyS0020.296515 D1.10 ab a a ab ab ab ab ab ab ab a ab a ab ab a ab ab ab a a a a ab ab a a a a ab ab ab a a ab a a a a ab a ab a a a a ab a a a a ab ab ab a ab ab ab ab ab a ab a a ab a ab a a a ab ab ab a a ab ab a ab ab a ab a a ab ab a ab a ab
*HyS0020.302178 D1.10 ab a a ab ab ab ab ab ab ab a ab a ab ab a ab ab ab a a a a ab ab a a a a ab ab ab a a ab a a a a ab a ab a a a a ab a a a a ab ab ab a ab ab ab ab ab a ab a a ab a ab a a a ab ab ab a a ab ab a ab ab a ab a a ab ab a ab a ab
*HyS0020.308215 D1.10 ab a a ab ab ab ab ab ab ab a ab a ab ab a ab ab ab a a a a ab ab a a a a ab ab ab a a ab a a a a ab a ab a a a a ab a a a a ab ab ab a ab ab ab ab ab a ab a a ab a ab a a a ab ab ab a a ab ab a ab ab a ab a a ab ab a ab a ab
*HyS0020.313828 D1.10 ab a a ab ab ab ab ab ab ab a ab a ab ab a ab ab ab a a a a ab ab a a a a ab ab ab a a ab a a a a ab a ab a a a a ab a a a a ab ab ab a ab ab ab ab ab a ab a a ab a ab a a a ab ab ab a a ab ab a ab ab a ab a a ab ab a ab a ab
*HyS0020.319486 D1.10 ab a a ab ab ab ab ab ab ab a ab a ab ab a ab ab ab a a a a ab ab a a a a ab ab ab a a ab a a a a ab a ab a a a a ab a a a a ab ab ab a ab ab ab ab ab a ab a a ab a ab a a a ab ab ab a a ab ab a ab ab a ab a a ab ab a ab a ab
*HyS0020.329476 D1.10 ab a a ab ab ab ab ab ab ab a ab a ab ab a ab ab ab a a a a ab ab a a a a ab ab ab a a ab a a a a ab a ab a a a a ab a a a a ab ab ab a ab ab ab ab ab a ab a a ab a ab a a a ab ab ab a a ab ab a ab ab a ab a a ab ab a ab a ab
*HyS0020.335802 D1.10 ab a a ab ab ab ab ab ab ab a ab a ab ab a ab ab ab a a a a ab ab a a a a ab ab ab a a ab a a a a ab a ab a a a a ab a a a a ab ab ab a ab ab ab ab ab a ab a a ab a ab a a a ab ab ab a a ab ab a ab ab a ab a a ab ab a ab a ab
*HyS0020.341511 D1.10 ab a a ab ab ab ab ab ab ab a ab a ab ab a ab ab ab a a a a ab ab a a a a ab ab ab a a ab a a a a ab a ab a a a a ab a a a a ab ab ab a ab ab ab ab ab a ab a a ab a ab a a a ab ab ab a a ab ab a ab ab a ab a a ab ab a ab a ab
*HyS0020.346620 D1.10 ab a a ab ab ab ab ab ab ab a ab a ab ab a ab ab ab a a a a ab ab a a a a ab ab ab a a ab a a a a ab a ab a a a a ab a a a a ab ab ab a ab ab ab ab ab a ab a a ab a ab a a a ab ab ab a a ab ab a ab ab a ab a a ab ab a ab a ab
*HyS0020.352606 D1.10 ab a a ab ab ab ab ab ab ab a ab a ab ab a ab ab ab a a a a ab ab a a a a ab ab ab a a ab a a a a ab a ab a a a a ab a a a a ab ab ab a ab ab ab ab ab a ab a a ab a ab a a a ab ab ab a a ab ab a ab ab a ab a a ab ab a ab a ab
*HyS0020.358915 D1.10 ab a a ab ab ab ab ab ab ab a ab a ab ab a ab ab ab a a a a ab ab a a a a ab ab ab a a ab a a a a ab a ab a a a a ab a a a a ab ab ab a ab ab ab ab ab a ab a a ab a ab a a a ab ab ab a a ab ab a ab ab a ab a a ab ab a ab a ab
*HyS0020.363996 D1.10 ab a a ab ab ab ab ab ab ab a ab a ab ab a ab ab ab a a a a ab ab a a a a ab ab ab a a ab a a a a ab a ab a a a a ab a a a a ab ab ab a ab ab ab ab ab a ab a a ab a ab a a a ab ab ab a a ab ab a ab ab a ab a a ab ab a ab a ab
*HyS0020.374405 D1.10 ab a a ab ab ab ab ab ab ab a ab a ab ab a ab ab ab a a a a ab ab a a a a ab ab ab a a ab a a a a ab a ab a a a a ab a a a a ab ab ab a ab ab ab ab ab a ab a a ab a ab a a a ab ab ab a a ab ab a ab ab a ab a a ab ab a ab a ab
*HyS0020.381391 D1.10 ab a a ab ab ab ab ab ab ab a ab a ab ab a ab ab ab a a a a ab ab a a a a ab ab ab a a ab a a a a ab a ab a a a a ab a a a a ab ab ab a ab ab ab ab ab a ab a a ab a ab a a a ab ab ab a a ab ab a ab ab a ab a a ab ab a ab a ab
*HyS0020.388992 D1.10 ab a a ab ab ab ab ab ab ab a ab a ab ab a ab ab ab a a a a ab ab a a a a ab ab ab a a ab a a a a ab a ab a a a a ab a a a a ab ab ab a ab ab ab ab ab a ab a a ab a ab a a a ab ab ab a a ab ab a ab ab a ab a a ab ab a ab a ab
*HyS0020.394622 D1.10 ab a a ab ab ab ab ab ab ab a ab a ab ab a ab ab ab a a a a ab ab a a a a ab ab ab a a ab a a a a ab a ab a a a a ab a a a a ab ab ab a ab ab ab ab ab a ab a a ab a ab a a a ab ab ab a a ab ab a ab ab a ab a a ab ab a ab a ab
*HyS0020.400169 D1.10 ab a a ab ab ab ab ab ab ab a ab a ab ab a ab ab ab a a a a ab ab a a a a ab ab ab a a ab a a a a ab a ab a a a a ab a a a a ab ab ab a ab ab ab ab ab a ab a a ab a ab a a a ab ab ab a a ab ab a ab ab a ab a a ab ab a ab a ab
*HyS0020.405923 D1.10 ab a a ab ab ab ab ab ab ab a ab a ab ab a ab ab ab a a a a ab ab a a a a ab ab ab a a ab a a a a ab a ab a a a a ab a a a a ab ab ab a ab ab ab ab ab a ab a a ab a ab a a a ab ab ab a a ab ab a ab ab a ab a a ab ab a ab a ab
*HyS0020.426257 D1.10 ab a a ab ab ab ab ab ab ab a ab a ab ab a ab ab ab a a a a ab ab a a a a ab ab ab a a ab a a a a ab a ab a a a a ab a a a a ab ab ab a ab ab ab ab ab a ab a a ab a ab a a a ab ab ab a a ab ab a ab ab a ab a a ab ab a ab a ab
*HyS0020.432272 D1.10 ab a a ab ab ab ab ab ab ab a ab a ab ab a ab ab ab a a a a ab ab a a a a ab ab ab a a ab a a a a ab a ab a a a a ab a a a a ab ab ab a ab ab ab ab ab a ab a a ab a ab a a a ab ab ab a a ab ab a ab ab a ab a a ab ab a ab a ab
*HyS0020.437437 D1.10 ab a a ab ab ab ab ab ab ab a ab a ab ab a ab ab ab a a a a ab ab a a a a ab ab ab a a ab a a a a ab a ab a a a a ab a a a a ab ab ab a ab ab ab ab ab a ab a a ab a ab a a a ab ab ab a a ab ab a ab ab a ab a a ab ab a ab a ab
*HyS0020.452049 D1.10 ab a a ab ab ab ab ab ab ab a ab a ab ab a ab ab ab a a a a ab ab a a a a ab ab ab a a ab a a a a ab a ab a a a a ab a a a a ab ab ab a ab ab ab ab ab a ab a a ab a ab a a a ab ab ab a a ab ab a ab ab a ab a a ab ab a ab a ab
*HyS0020.485991 D1.10 ab a a ab ab ab ab ab ab ab a ab a ab ab a ab ab ab a a a a ab ab a a a a ab ab ab a a ab a a a a ab a ab a a a a ab a a a a ab ab ab a ab ab ab ab ab a ab a a ab a ab a a a ab ab ab a a ab ab a ab ab a ab a a ab ab a ab a ab
*HyS0020.490998 D1.10 ab a a ab ab ab ab ab ab ab a ab a ab ab a ab ab ab a a a a ab ab a a a a ab ab ab a a ab a a a a ab a ab a a a a ab a a a a ab ab ab a ab ab ab ab ab a ab a a ab a ab a a a ab ab ab a a ab ab a ab ab a ab a a ab ab a ab a ab
*HyS0020.498804 D1.10 ab a a ab ab ab ab ab ab ab a ab a ab ab a ab ab ab a a a a ab ab a a a a ab ab ab a a ab a a a a ab a ab a a a a ab a a a a ab ab ab a ab ab ab ab ab a ab a a ab a ab a a a ab ab ab a a ab ab a ab ab a ab a a ab ab a ab a ab
*HyS0020.506542 D1.10 ab a a ab ab ab ab ab ab ab a ab a ab ab a ab ab ab a a a a ab ab a a a a ab ab ab a a ab a a a a ab a ab a a a a ab a a a a ab ab ab a ab ab ab ab ab a ab a a ab a ab a a a ab ab ab a a ab ab a ab ab a ab a a ab ab a ab a ab
*HyS0020.512429 D1.10 ab a a ab ab ab ab ab ab ab a ab a ab ab a ab ab ab a a a a ab ab a a a a ab ab ab a a ab a a a a ab a ab a a a a ab a a a a ab ab ab a ab ab ab ab ab a ab a a ab a ab a a a ab ab ab a a ab ab a ab ab a ab a a ab ab a ab a ab
*HyS0020.520693 D1.10 ab a a ab ab ab ab ab ab ab a ab a ab ab a ab ab ab a a a a ab ab a a a a ab ab ab a a ab a a a a ab a ab a a a a ab a a a a ab ab ab a ab ab ab ab ab a ab a a ab a ab a a a ab ab ab a a ab ab a ab ab a ab a a ab ab a ab a ab
*HyS0020.527572 D1.10 ab a a ab ab ab ab ab ab ab a ab a ab ab a ab ab ab a a a a ab ab a a a a ab ab ab a a ab a a a a ab a ab a a a a ab a a a a ab ab ab a ab ab ab ab ab a ab a a ab a ab a a a ab ab ab a a ab ab a ab ab a ab a a ab ab a ab a ab
*HyS0020.537314 D1.10 ab a a ab ab ab ab ab ab ab a ab a ab ab a ab ab ab a a a a ab ab a a a a ab ab ab a a ab a a a a ab a ab a a a a ab a a a a ab ab ab a ab ab ab ab ab a ab a a ab a ab a a a ab ab ab a a ab ab a ab ab a ab a a ab ab a ab a ab
*HyS0020.542677 D1.10 ab a a ab ab ab ab ab ab ab a ab a ab ab a ab ab ab a a a a ab ab a a a a ab ab ab a a ab a a a a ab a ab a a a a ab a a a a ab ab ab a ab ab ab ab ab a ab a a ab a ab a a a ab ab ab a a ab ab a ab ab a ab a a ab ab a ab a ab
*HyS0020.557590 D1.10 ab a a ab ab ab ab ab ab ab a ab a ab ab a ab ab ab a a a a ab ab a a a a ab ab ab a a ab a a a a ab a ab a a a a ab a a a a ab ab ab a ab ab ab ab ab a ab a a ab a ab a a a ab ab ab a a ab ab a ab ab a ab a a ab ab a ab a ab
*HyS0020.562683 D1.10 ab a a ab ab ab ab ab ab ab a ab a ab ab a ab ab ab a a a a ab ab a a a a ab ab ab a a ab a a a a ab a ab a a a a ab a a a a ab ab ab a ab ab ab ab ab a ab a a ab a ab a a a ab ab ab a a ab ab a ab ab a ab a a ab ab a ab a ab
*HyS0020.569340 D1.10 ab a a ab ab ab ab ab ab ab a ab a ab ab a ab ab ab a a a a ab ab a a a a ab ab ab a a ab a a a a ab a ab a a a a ab a a a a ab ab ab a ab ab ab ab ab a ab a a ab a ab a a a ab ab ab a a ab ab a ab ab a ab a a ab ab a ab a ab
*HyS0020.574679 D1.10 ab a a ab ab ab ab ab ab ab a ab a ab ab a ab ab ab a a a a ab ab a a a a ab ab ab a a ab a a a a ab a ab a a a a ab a a a a ab ab ab a ab ab ab ab ab a ab a a ab a ab a a a ab ab ab a a ab ab a ab ab a ab a a ab ab a ab a ab
*HyS0020.580488 D1.10 ab a a ab ab ab ab ab ab ab a ab a ab ab a ab ab ab a a a a ab ab a a a a ab ab ab a a ab a a a a ab a ab a a a a ab a a a a ab ab ab a ab ab ab ab ab a ab a a ab a ab a a a ab ab ab a a ab ab a ab ab a ab a a ab ab a ab a ab
*HyS0020.585882 D1.10 ab a a ab ab ab ab ab ab ab a ab a ab ab a ab ab ab a a a a ab ab a a a a ab ab ab a a ab a a a a ab a ab a a a a ab a a a a ab ab ab a ab ab ab ab ab a ab a a ab a ab a a a ab ab ab a a ab ab a ab ab a ab a a ab ab a ab a ab
*HyS0020.591126 D1.10 ab a a ab ab ab ab ab ab ab a ab a ab ab a ab ab ab a a a a ab ab a a a a ab ab ab a a ab a a a a ab a ab a a a a ab a a a a ab ab ab a ab ab ab ab ab a ab a a ab a ab a a a ab ab ab a a ab ab a ab ab a ab a a ab ab a ab a ab
*HyS0020.597212 D1.10 ab a a ab ab ab ab ab ab ab a ab a ab ab a ab ab ab a a a a ab ab a a a a ab ab ab a a ab a a a a ab a ab a a a a ab a a a a ab ab ab a ab ab ab ab ab a ab a a ab a ab a a a ab ab ab a a ab ab a ab ab a ab a a ab ab a ab a ab
*HyS0020.602781 D1.10 ab a a ab ab ab ab ab ab ab a ab a ab ab a ab ab ab a a a a ab ab a a a a ab ab ab a a ab a a a a ab a ab a a a a ab a a a a ab ab ab a ab ab ab ab ab a ab a a ab a ab a a a ab ab ab a a ab ab a ab ab a ab a a ab ab a ab a ab
*HyS0020.607817 D1.10 ab a a ab ab ab ab ab ab ab a ab a ab ab a ab ab ab a a a a ab ab a a a a ab ab ab a a ab a a a a ab a ab a a a a ab a a a a ab ab ab a ab ab ab ab ab a ab a a ab a ab a a a ab ab ab a a ab ab a ab ab a ab a a ab ab a ab a ab
*HyS0020.612995 D1.10 ab a a ab ab ab ab ab ab ab a ab a ab ab a ab ab ab a a a a ab ab a a a a ab ab ab a a ab a a a a ab a ab a a a a ab a a a a ab ab ab a ab ab ab ab ab a ab a a ab a ab a a a ab ab ab a a ab ab a ab ab a ab a a ab ab a ab a ab
*HyS0020.623358 D1.10 ab a a ab ab ab ab ab ab ab a ab a ab ab a ab ab ab a a a a ab ab a a a a ab ab ab a a ab a a a a ab a ab a a a a ab a a a a ab ab ab a ab ab ab ab ab a ab a a ab a ab a a a ab ab ab a a ab ab a ab ab a ab a a ab ab a ab a ab
*HyS0020.629912 D1.10 ab a a ab ab ab ab ab ab ab a ab a ab ab a ab ab ab a a a a ab ab a a a a ab ab ab a a ab a a a a ab a ab a a a a ab a a a a ab ab ab a ab ab ab ab ab a ab a a ab a ab a a a ab ab ab a a ab ab a ab ab a ab a a ab ab a ab a ab
*HyS0020.635864 D1.10 ab a a ab ab ab ab ab ab ab a ab a ab ab a ab ab ab a a a a ab ab a a a a ab ab ab a a ab a a a a ab a ab a a a a ab a a a a ab ab ab a ab ab ab ab ab a ab a a ab a ab a a a ab ab ab a a ab ab a ab ab a ab a a ab ab a ab a ab
*HyS0020.641268 D1.10 ab a a ab ab ab ab ab ab ab a ab a ab ab a ab ab ab a a a a ab ab a a a a ab ab ab a a ab a a a a ab a ab a a a a ab a a a a ab ab ab a ab ab ab ab ab a ab a a ab a ab a a a ab ab ab a a ab ab a ab ab a ab a a ab ab a ab a ab
*HyS0020.647422 D1.10 ab a a ab ab ab ab ab ab ab a ab a ab ab a ab ab ab a a a a ab ab a a a a ab ab ab a a ab a a a a ab a ab a a a a ab a a a a ab ab ab a ab ab ab ab ab a ab a a ab a ab a a a ab ab ab a a ab ab a ab ab a ab a a ab ab a ab a ab
*HyS0020.652627 D1.10 ab a a ab ab ab ab ab ab ab a ab a ab ab a ab ab ab a a a a ab ab a a a a ab ab ab a a ab a a a a ab a ab a a a a ab a a a a ab ab ab a ab ab ab ab ab a ab a a ab a ab a a a ab ab ab a a ab ab a ab ab a ab a a ab ab a ab a ab
*HyS0020.659088 D1.10 ab a a ab ab ab ab ab ab ab a ab a ab ab a ab ab ab a a a a ab ab a a a a ab ab ab a a ab a a a a ab a ab a a a a ab a a a a ab ab ab a ab ab ab ab ab a ab a a ab a ab a a a ab ab ab a a ab ab a ab ab a ab a a ab ab a ab a ab
*HyS0020.671833 D1.10 ab a a ab ab ab ab ab ab ab a ab a ab ab a ab ab ab a a a a ab ab a a a a ab ab ab a a ab a a a a ab a ab a a a a ab a a a a ab ab ab a ab ab ab ab ab a ab a a ab a ab a a a ab ab ab a a ab ab a ab ab a ab a a ab ab a ab a ab
*HyS0020.691149 D1.10 ab a a ab ab ab ab ab ab ab a ab a ab ab a ab ab ab a a a a ab ab a a a a ab ab ab a a ab a a a a ab a ab a a a a ab a a a a ab ab ab a ab ab ab ab ab a ab a a ab a ab a a a ab ab ab a a ab ab a ab ab a ab a a ab ab a ab a ab
*HyS0020.698473 D1.10 ab a a ab ab ab ab ab ab ab a ab a ab ab a ab ab ab a a a a ab ab a a a a ab ab ab a a ab a a a a ab a ab a a a a ab a a a a ab ab ab a ab ab ab ab ab a ab a a ab a ab a a a ab ab ab a a ab ab a ab ab a ab a a ab ab a ab a ab
*HyS0020.703565 D1.10 ab a a ab ab ab ab ab ab ab a ab a ab ab a ab ab ab a a a a ab ab a a a a ab ab ab a a ab a a a a ab a ab a a a a ab a a a a ab ab ab a ab ab ab ab ab a ab a a ab a ab a a a ab ab ab a a ab ab a ab ab a ab a a ab ab a ab a ab
*HyS0020.710129 D1.10 ab a a ab ab ab ab ab ab ab a ab a ab ab a ab ab ab a a a a ab ab a a a a ab ab ab a a ab a a a a ab a ab a a a a ab a a a a ab ab ab a ab ab ab ab ab a ab a a ab a ab a a a ab ab ab a a ab ab a ab ab a ab a a ab ab a ab a ab
*HyS0020.715147 D1.10 ab a a ab ab ab ab ab ab ab a ab a ab ab a ab ab ab a a a a ab ab a a a a ab ab ab a a ab a a a a ab a ab a a a a ab a a a a ab ab ab a ab ab ab ab ab a ab a a ab a ab a a a ab ab ab a a ab ab a ab ab a ab a a ab ab a ab a ab
*HyS0020.724021 D1.10 ab a a ab ab ab ab ab ab ab a ab a ab ab a ab ab ab a a a a ab ab a a a a ab ab ab a a ab a a a a ab a ab a a a a ab a a a a ab ab ab a ab ab ab ab ab a ab a a ab a ab a a a ab ab ab a a ab ab a ab ab a ab a a ab ab a ab a ab
*HyS0020.729206 D1.10 ab a a ab ab ab ab ab ab ab a ab a ab ab a ab ab ab a a a a ab ab a a a a ab ab ab a a ab a a a a ab a ab a a a a ab a a a a ab ab ab a ab ab ab ab ab a ab a a ab a ab a a a ab ab ab a a ab ab a ab ab a ab a a ab ab a ab a ab
*HyS0020.743590 D1.10 ab a a ab ab ab ab ab ab ab a ab a ab ab a ab ab ab a a a a ab ab a a a a ab ab ab a a ab a a a a ab a ab a a a a ab a a a a ab ab ab a ab ab ab ab ab a ab a a ab a ab a a a ab ab ab a a ab ab a ab ab a ab a a ab ab a ab a ab
*HyS0020.763172 D1.10 ab a a ab ab ab ab ab ab ab a ab a ab ab a ab ab ab a a a a ab ab a a a a ab ab ab a a ab a a a a ab a ab a a a a ab a a a a ab ab ab a ab ab ab ab ab a ab a a ab a ab a a a ab ab ab a a ab ab a ab ab a ab a a ab ab a ab a ab
*HyS0020.768457 D1.10 ab a a ab ab ab ab ab ab ab a ab a ab ab a ab ab ab a a a a ab ab a a a a ab ab ab a a ab a a a a ab a ab a a a a ab a a a a ab ab ab a ab ab ab ab ab a ab a a ab a ab a a a ab ab ab a a ab ab a ab ab a ab a a ab ab a ab a ab
*HyS0020.774588 D1.10 ab a a ab ab ab ab ab ab ab a ab a ab ab a ab ab ab a a a a ab ab a a a a ab ab ab a a ab a a a a ab a ab a a a a ab a a a a ab ab ab a ab ab ab ab ab a ab a a ab a ab a a a ab ab ab a a ab ab a ab ab a ab a a ab ab a ab a ab
*HyS0020.782940 D1.10 ab a a ab ab ab ab ab ab ab a ab a ab ab a ab ab ab a a a a ab ab a a a a ab ab ab a a ab a a a a ab a ab a a a a ab a a a a ab ab ab a ab ab ab ab ab a ab a a ab a ab a a a ab ab ab a a ab ab a ab ab a ab a a ab ab a ab a ab
*HyS0020.796320 D1.10 ab a a ab ab ab ab ab ab ab a ab a ab ab a ab ab ab a a a a ab ab a a a a ab ab ab a a ab a a a a ab a ab a a a a ab a a a a ab ab ab a ab ab ab ab ab a ab a a ab a ab a a a ab ab ab a a ab ab a ab ab a ab a a ab ab a ab a ab
*HyS0020.824452 D1.10 ab a a ab ab ab ab ab ab ab a ab a ab ab a ab ab ab a a a a ab ab a a a a ab ab ab a a ab a a a a ab a ab a a a a ab a a a a ab ab ab a ab ab ab ab ab a ab a a ab a ab a a a ab ab ab a a ab ab a ab ab a ab a a ab ab a ab a ab
*HyS0020.829555 D1.10 ab a a ab ab ab ab ab ab ab a ab a ab ab a ab ab ab a a a a ab ab a a a a ab ab ab a a ab a a a a ab a ab a a a a ab a a a a ab ab ab a ab ab ab ab ab a ab a a ab a ab a a a ab ab ab a a ab ab a ab ab a ab a a ab ab a ab a ab
*HyS0020.836698 D1.10 ab a a ab ab ab ab ab ab ab a ab a ab ab a ab ab ab a a a a ab ab a a a a ab ab ab a a ab a a a a ab a ab a a a a ab a a a a ab ab ab a ab ab ab ab ab a ab a a ab a ab a a a ab ab ab a a ab ab a ab ab a ab a a ab ab a ab a ab
*HyS0020.841862 D1.10 ab a a ab ab ab ab ab ab ab a ab a ab ab a ab ab ab a a a a ab ab a a a a ab ab ab a a ab a a a a ab a ab a a a a ab a a a a ab ab ab a ab ab ab ab ab a ab a a ab a ab a a a ab ab ab a a ab ab a ab ab a ab a a ab ab a ab a ab
*HyS0020.853660 D1.10 ab a a ab ab ab ab ab ab ab a ab a ab ab a ab ab ab a a a a ab ab a a a a ab ab ab a a ab a a a a ab a ab a a a a ab a a a a ab ab ab a ab ab ab ab ab a ab a a ab a ab a a a ab ab ab a a ab ab a ab ab a ab a a ab ab a ab a ab
*HyS0020.859506 D1.10 ab a a ab ab ab ab ab ab ab a ab a ab ab a ab ab ab a a a a ab ab a a a a ab ab ab a a ab a a a a ab a ab a a a a ab a a a a ab ab ab a ab ab ab ab ab a ab a a ab a ab a a a ab ab ab a a ab ab a ab ab a ab a a ab ab a ab a ab
*HyS0020.873291 D1.10 ab a a ab ab ab ab ab ab ab a ab a ab ab a ab ab ab a a a a ab ab a a a a ab ab ab a a ab a a a a ab a ab a a a a ab a a a a ab ab ab a ab ab ab ab ab a ab a a ab a ab a a a ab ab ab a a ab ab a ab ab a ab a a ab ab a ab a ab
*HyS0020.890051 D1.10 ab a a ab ab ab ab ab ab ab a ab a ab ab a ab ab ab a a a a ab ab a a a a ab ab ab a a ab a a a a ab a ab a a a a ab a a a a ab ab ab a ab ab ab ab ab a ab a a ab a ab a a a ab ab ab a a ab ab a ab ab a ab a a ab ab a ab a ab
*HyS0020.895621 D1.10 ab a a ab ab ab ab ab ab ab a ab a ab ab a ab ab ab a a a a ab ab a a a a ab ab ab a a ab a a a a ab a ab a a a a ab a a a a ab ab ab a ab ab ab ab ab a ab a a ab a ab a a a ab ab ab a a ab ab a ab ab a ab a a ab ab a ab a ab
*HyS0020.908266 D1.10 ab a a ab ab ab ab ab ab ab a ab a ab ab a ab ab ab a a a a ab ab a a a a ab ab ab a a ab a a a a ab a ab a a a a ab a a a a ab ab ab a ab ab ab ab ab a ab a a ab a ab a a a ab ab ab a a ab ab a ab ab a ab a a ab ab a ab a ab
*HyS0020.921138 D1.10 ab a a ab ab ab ab ab ab ab a ab a ab ab a ab ab ab a a a a ab ab a a a a ab ab ab a a ab a a a a ab a ab a a a a ab a a a a ab ab ab a ab ab ab ab ab a ab a a ab a ab a a a ab ab ab a a ab ab a ab ab a ab a a ab ab a ab a ab
*HyS0020.937094 D1.10 ab a a ab ab ab ab ab ab ab a ab a ab ab a ab ab ab a a a a ab ab a a a a ab ab ab a a ab a a a a ab a ab a a a a ab a a a a ab ab ab a ab ab ab ab ab a ab a a ab a ab a a a ab ab ab a a ab ab a ab ab a ab a a ab ab a ab a ab
*HyS0020.942844 D1.10 ab a a ab ab ab ab ab ab ab a ab a ab ab a ab ab ab a a a a ab ab a a a a ab ab ab a a ab a a a a ab a ab a a a a ab a a a a ab ab ab a ab ab ab ab ab a ab a a ab a ab a a a ab ab ab a a ab ab a ab ab a ab a a ab ab a ab a ab
*HyS0020.947986 D1.10 ab a a ab ab ab ab ab ab ab a ab a ab ab a ab ab ab a a a a ab ab a a a a ab ab ab a a ab a a a a ab a ab a a a a ab a a a a ab ab ab a ab ab ab ab ab a ab a a ab a ab a a a ab ab ab a a ab ab a ab ab a ab a a ab ab a ab a ab
*HyS0020.953683 D1.10 ab a a ab ab ab ab ab ab ab a ab a ab ab a ab ab ab a a a a ab ab a a a a ab ab ab a a ab a a a a ab a ab a a a a ab a a a a ab ab ab a ab ab ab ab ab a ab a a ab a ab a a a ab ab ab a a ab ab a ab ab a ab a a ab ab a ab a ab
*HyS0020.959376 D1.10 ab a a ab ab ab ab ab ab ab a ab a ab ab a ab ab ab a a a a ab ab a a a a ab ab ab a a ab a a a a ab a ab a a a a ab a a a a ab ab ab a ab ab ab ab ab a ab a a ab a ab a a a ab ab ab a a ab ab a ab ab a ab a a ab ab a ab a ab
*HyS0020.968037 D1.10 ab a a ab ab ab ab ab ab ab a ab a ab ab a ab ab ab a a a a ab ab a a a a ab ab ab a a ab a a a a ab a ab a a a a ab a a a a ab ab ab a ab ab ab ab ab a ab a a ab a ab a a a ab ab ab a a ab ab a ab ab a ab a a ab ab a ab a ab
*HyS0020.973187 D1.10 ab a a ab ab ab ab ab ab ab a ab a ab ab a ab ab ab a a a a ab ab a a a a ab ab ab a a ab a a a a ab a ab a a a a ab a a a a ab ab ab a ab ab ab ab ab a ab a a ab a ab a a a ab ab ab a a ab ab a ab ab a ab a a ab ab a ab a ab
*HyS0020.979909 D1.10 ab a a ab ab ab ab ab ab ab a ab a ab ab a ab ab ab a a a a ab ab a a a a ab ab ab a a ab a a a a ab a ab a a a a ab a a a a ab ab ab a ab ab ab ab ab a ab a a ab a ab a a a ab ab ab a a ab ab a ab ab a ab a a ab ab a ab a ab
*HyS0020.992273 D1.10 ab a a ab ab ab ab ab ab ab a ab a ab ab a ab ab ab a a a a ab ab a a a a ab ab ab a a ab a a a a ab a ab a a a a ab a a a a ab ab ab a ab ab ab ab ab a ab a a ab a ab a a a ab ab ab a a ab ab a ab ab a ab a a ab ab a ab a ab
*HyS0020.1043752 D1.10 ab a a ab ab ab ab ab ab ab a ab a ab ab a ab ab ab a a a a ab ab a a a a ab ab ab a a ab a a a a ab a ab a a a a ab a a a a ab ab ab a ab ab ab ab ab a ab a a ab a ab a a a ab ab ab a a ab ab a ab ab a ab a a ab ab a ab a ab
*HyS0020.1049133 D1.10 ab a a ab ab ab ab ab ab ab a ab a ab ab a ab ab ab a a a a ab ab a a a a ab ab ab a a ab a a a a ab a ab a a a a ab a a a a ab ab ab a ab ab ab ab ab a ab a a ab a ab a a a ab ab ab a a ab ab a ab ab a ab a a ab ab a ab a ab
*HyS0020.1054538 D1.10 ab a a ab ab ab ab ab ab ab a ab a ab ab a ab ab ab a a a a ab ab a a a a ab ab ab a a ab a a a a ab a ab a a a a ab a a a a ab ab ab a ab ab ab ab ab a ab a a ab a ab a a a ab ab ab a a ab ab a ab ab a ab a a ab ab a ab a ab
*HyS0020.1063265 D1.10 ab a a ab ab ab ab ab ab ab a ab a ab ab a ab ab ab a a a a ab ab a a a a ab ab ab a a ab a a a a ab a ab a a a a ab a a a a ab ab ab a ab ab ab ab ab a ab a a ab a ab a a a ab ab ab a a ab ab a ab ab a ab a a ab ab a ab a ab
*HyS0020.1075467 D1.10 ab a a ab ab ab ab ab ab ab a ab a ab ab a ab ab ab a a a a ab ab a a a a ab ab ab a a ab a a a a ab a ab a a a a ab a a a a ab ab ab a ab ab ab ab ab a ab a a ab a ab a a a ab ab ab a a ab ab a ab ab a ab a a ab ab a ab a ab
*HyS0020.1084500 D1.10 ab a a ab ab ab ab ab ab ab a ab a ab ab a ab ab ab a a a a ab ab a a a a ab ab ab a a ab a a a a ab a ab a a a a ab a a a a ab ab ab a ab ab ab ab ab a ab a a ab a ab a a a ab ab ab a a ab ab a ab ab a ab a a ab ab a ab a ab
*HyS0020.1090475 D1.10 ab a a ab ab ab ab ab ab ab a ab a ab ab a ab ab ab a a a a ab ab a a a a ab ab ab a a ab a a a a ab a ab a a a a ab a a a a ab ab ab a ab ab ab ab ab a ab a a ab a ab a a a ab ab ab a a ab ab a ab ab a ab a a ab ab a ab a ab
*HyS0020.1095930 D1.10 ab a a ab ab ab ab ab ab ab a ab a ab ab a ab ab ab a a a a ab ab a a a a ab ab ab a a ab a a a a ab a ab a a a a ab a a a a ab ab ab a ab ab ab ab ab a ab a a ab a ab a a a ab ab ab a a ab ab a ab ab a ab a a ab ab a ab a ab
*HyS0020.1101108 D1.10 ab a a ab ab ab ab ab ab ab a ab a ab ab a ab ab ab a a a a ab ab a a a a ab ab ab a a ab a a a a ab a ab a a a a ab a a a a ab ab ab a ab ab ab ab ab a ab a a ab a ab a a a ab ab ab a a ab ab a ab ab a ab a a ab ab a ab a ab
*HyS0020.1107901 D1.10 ab a a ab ab ab ab ab ab ab a ab a ab ab a ab ab ab a a a a ab ab a a a a ab ab ab a a ab a a a a ab a ab a a a a ab a a a a ab ab ab a ab ab ab ab ab a ab a a ab a ab a a a ab ab ab a a ab ab a ab ab a ab a a ab ab a ab a ab
*HyS0020.1114682 D1.10 ab a a ab ab ab ab ab ab ab a ab a ab ab a ab ab ab a a a a ab ab a a a a ab ab ab a a ab a a a a ab a ab a a a a ab a a a a ab ab ab a ab ab ab ab ab a ab a a ab a ab a a a ab ab ab a a ab ab a ab ab a ab a a ab ab a ab a ab
*HyS0020.1126081 D1.10 ab a a ab ab ab ab ab ab ab a ab a ab ab a ab ab ab a a a a ab ab a a a a ab ab ab a a ab a a a a ab a ab a a a a ab a a a a ab ab ab a ab ab ab ab ab a ab a a ab a ab a a a ab ab ab a a ab ab a ab ab a ab a a ab ab a ab a ab
*HyS0020.1131176 D1.10 ab a a ab ab ab ab ab ab ab a ab a ab ab a ab ab ab a a a a ab ab a a a a ab ab ab a a ab a a a a ab a ab a a a a ab a a a a ab ab ab a ab ab ab ab ab a ab a a ab a ab a a a ab ab ab a a ab ab a ab ab a ab a a ab ab a ab a ab
*HyS0020.1148445 D1.10 ab a a ab ab ab ab ab ab ab a ab a ab ab a ab ab ab a a a a ab ab a a a a ab ab ab a a ab a a a a ab a ab a a a a ab a a a a ab ab ab a ab ab ab ab ab a ab a a ab a ab a a a ab ab ab a a ab ab a ab ab a ab a a ab ab a ab a ab
*HyS0020.1154778 D1.10 ab a a ab ab ab ab ab ab ab a ab a ab ab a ab ab ab a a a a ab ab a a a a ab ab ab a a ab a a a a ab a ab a a a a ab a a a a ab ab ab a ab ab ab ab ab a ab a a ab a ab a a a ab ab ab a a ab ab a ab ab a ab a a ab ab a ab a ab
*HyS0020.1160523 D1.10 ab a a ab ab ab ab ab ab ab a ab a ab ab a ab ab ab a a a a ab ab a a a a ab ab ab a a ab a a a a ab a ab a a a a ab a a a a ab ab ab a ab ab ab ab ab a ab a a ab a ab a a a ab ab ab a a ab ab a ab ab a ab a a ab ab a ab a ab
*HyS0020.1166597 D1.10 ab a a ab ab ab ab ab ab ab a ab a ab ab a ab ab ab a a a a ab ab a a a a ab ab ab a a ab a a a a ab a ab a a a a ab a a a a ab ab ab a ab ab ab ab ab a ab a a ab a ab a a a ab ab ab a a ab ab a ab ab a ab a a ab ab a ab a ab
*HyS0020.1174706 D1.10 ab a a ab ab ab ab ab ab ab a ab a ab ab a ab ab ab a a a a ab ab a a a a ab ab ab a a ab a a a a ab a ab a a a a ab a a a a ab ab ab a ab ab ab ab ab a ab a a ab a ab a a a ab ab ab a a ab ab a ab ab a ab a a ab ab a ab a ab
*HyS0020.1180502 D1.10 ab a a ab ab ab ab ab ab ab a ab a ab ab a ab ab ab a a a a ab ab a a a a ab ab ab a a ab a a a a ab a ab a a a a ab a a a a ab ab ab a ab ab ab ab ab a ab a a ab a ab a a a ab ab ab a a ab ab a ab ab a ab a a ab ab a ab a ab
*HyS0020.1187289 D1.10 ab a a ab ab ab ab ab ab ab a ab a ab ab a ab ab ab a a - a ab ab a - a - ab ab ab a a ab a a a a ab a ab - a - a ab a a a a ab ab ab a ab ab ab ab ab a ab a a ab a ab - a - ab ab ab a a ab ab a ab ab a ab a a ab ab a ab a ab
*HyS0020.1196443 D1.10 ab a a ab ab ab ab ab ab ab a ab a ab ab a ab ab ab a a a a ab ab a a a a ab ab ab a a ab a a a a ab a ab a a a a ab a a a a ab ab ab a ab ab ab ab ab a ab a a ab a ab a a a ab ab ab a a ab ab a ab ab a ab a a ab ab a ab a ab
*HyS0020.1214373 D1.10 ab a a ab ab ab ab ab ab ab a ab a ab ab a ab ab ab a a a a ab ab a a a a ab ab ab a a ab a a a a ab a ab a a a a ab a a a a ab ab ab a ab ab ab ab ab a ab a a ab a ab a a a ab ab ab a a ab ab a ab ab a ab a a ab ab a ab a ab
*HyS0020.1219785 D1.10 ab a a ab ab ab ab ab ab ab a ab a ab ab a ab ab ab a a a a ab ab a a a a ab ab ab a a ab a a a a ab a ab a a a a ab a a a a ab ab ab a ab ab ab ab ab a ab a a ab a ab a a a ab ab ab a a ab ab a ab ab a ab a a ab ab a ab a ab
*HyS0020.1225007 D1.10 ab a a ab ab ab ab ab ab ab a ab a ab ab a ab ab ab a a a a ab ab a a a a ab ab ab a a ab a a a a ab a ab a a a a ab a a a a ab ab ab a ab ab ab ab ab a ab a a ab a ab a a a ab ab ab a a ab ab a ab ab a ab a a ab ab a ab a ab
*HyS0020.1233261 D1.10 ab a a ab ab ab ab ab ab ab a ab a ab ab a ab ab ab a a a a ab ab a - a - ab ab ab a a ab a a a a ab a ab - a - a ab a a a a ab ab ab a ab ab ab ab ab a ab a a ab a ab a - a ab ab ab a a ab ab a ab ab a ab a a ab ab a ab - ab
*HyS0020.1238538 D1.10 ab a a ab ab ab ab ab ab ab a ab a ab ab a ab ab ab a a a a ab ab a a a a ab ab ab a a ab a a a a ab a ab a a a a ab a a a a ab ab ab a ab ab ab ab ab a ab a a ab a ab a a a ab ab ab a a ab ab a ab ab a ab a a ab ab a ab a ab
*HyS0020.1245112 D1.10 ab a a ab ab ab ab ab ab ab a ab a ab ab a ab ab ab a a a a ab ab a a a a ab ab ab a a ab a a a a ab a ab a a a a ab a a a a ab ab ab a ab ab ab ab ab a ab a a ab a ab a a a ab ab ab a a ab ab a ab ab a ab a a ab ab a ab a ab
*HyS0020.1260271 D1.10 ab a a ab ab ab ab ab ab ab a ab a ab ab a ab ab ab a a a a ab ab a a a a ab ab ab a a ab a a a a ab a ab a a a a ab a a a a ab ab ab a ab ab ab ab ab a ab a a ab a ab a a a ab ab ab a a ab ab a ab ab a ab a a ab ab a ab a ab
*HyS0020.1267253 D1.10 ab a a ab ab ab ab ab ab ab a ab a ab ab a ab ab ab a a a a ab ab a a a a ab ab ab a a ab a a a a ab a ab a a a a ab a a a a ab ab ab a ab ab ab ab ab a ab a a ab a ab a a a ab ab ab a a ab ab a ab ab a ab a a ab ab a ab a ab
*HyS0020.1273448 D1.10 ab a a ab ab ab ab ab ab ab a ab a ab ab a ab ab ab a a a a ab ab a a a a ab ab ab a a ab a a a a ab a ab a a a a ab a a a a ab ab ab a ab ab ab ab ab a ab a a ab a ab a a a ab ab ab a a ab ab a ab ab a ab a a ab ab a ab a ab
*HyS0020.1280232 D1.10 ab a a ab ab ab ab ab ab ab a ab a ab ab a ab ab ab a a a a ab ab a a a a ab ab ab a a ab a a a a ab a ab a a a a ab a a a a ab ab ab a ab ab ab ab ab a ab a a ab a ab a a a ab ab ab a a ab ab a ab ab a ab a a ab ab a ab a ab
*HyS0020.1285767 D1.10 ab a a ab ab ab ab ab ab ab a ab a ab ab a ab ab ab a a a a ab ab a a a a ab ab ab a a ab a a a a ab a ab a a a a ab a a a a ab ab ab a ab ab ab ab ab a ab a a ab a ab a a a ab ab ab a a ab ab a ab ab a ab a a ab ab a ab a ab
*HyS0020.1291749 D1.10 ab a a ab ab ab ab ab ab ab a ab a ab ab a ab ab ab a a a a ab ab a a a a ab ab ab a a ab a a a a ab a ab a a a a ab a a a a ab ab ab a ab ab ab ab ab a ab a a ab a ab a a a ab ab ab a a ab ab a ab ab a ab a a ab ab a ab a ab
*HyS0020.1300562 D1.10 ab a a ab ab ab ab ab ab ab a ab a ab ab a ab ab ab a a a a ab ab a a a a ab ab ab a a ab a a a a ab a ab a a a a ab a a a a ab ab ab a ab ab ab ab ab a ab a a ab a ab a a a ab ab ab a a ab ab a ab ab a ab a a ab ab a ab a ab
*HyS0020.1305601 D1.10 ab a a ab ab ab ab ab ab ab a ab a ab ab a ab ab ab a a a a ab ab a a a a ab ab ab a a ab a a a a ab a ab a a a a ab a a a a ab ab ab a ab ab ab ab ab a ab a a ab a ab a a a ab ab ab a a ab ab a ab ab a ab a a ab ab a ab a ab
*HyS0020.1311466 D1.10 ab a a ab ab ab ab ab ab ab a ab a ab ab a ab ab ab a a a a ab ab a a a a ab ab ab a a ab a a a a ab a ab a a a a ab a a a a ab ab ab a ab ab ab ab ab a ab a a ab a ab a a a ab ab ab a a ab ab a ab ab a ab a a ab ab a ab a ab
*HyS0020.1317374 D1.10 ab a a ab ab ab ab ab ab ab a ab a ab ab a ab ab ab a a a a ab ab a a a a ab ab ab a a ab a a a a ab a ab a a a a ab a a a a ab ab ab a ab ab ab ab ab a ab a a ab a ab a a a ab ab ab a a ab ab a ab ab a ab a a ab ab a ab a ab
*HyS0020.1323019 D1.10 ab a a ab ab ab ab ab ab ab a ab a ab ab a ab ab ab a a a a ab ab a a a a ab ab ab a a ab a a a a ab a ab a a a a ab a a a a ab ab ab a ab ab ab ab ab a ab a a ab a ab a a a ab ab ab a a ab ab a ab ab a ab a a ab ab a ab a ab
*HyS0020.1328236 D1.10 ab a a ab ab ab ab ab ab ab a ab a ab ab a ab ab ab a a a a ab ab a a a a ab ab ab a a ab a a a a ab a ab a a a a ab a a a a ab ab ab a ab ab ab ab ab a ab a a ab a ab a a a ab ab ab a a ab ab a ab ab a ab a a ab ab a ab a ab
*HyS0020.1334829 D1.10 ab a a ab ab ab ab ab ab ab a ab a ab ab a ab ab ab a a a a ab ab a a a a ab ab ab a a ab a a a a ab a ab a a a a ab a a a a ab ab ab a ab ab ab ab ab a ab a a ab a ab a a a ab ab ab a a ab ab a ab ab a ab a a ab ab a ab a ab
*HyS0020.1342158 D1.10 ab a a ab ab ab ab ab ab ab a ab a ab ab a ab ab ab a a a a ab ab a a a a ab ab ab a a ab a a a a ab a ab a a a a ab a a a a ab ab ab a ab ab ab ab ab a ab a a ab a ab a a a ab ab ab a a ab ab a ab ab a ab a a ab ab a ab a ab
*HyS0020.1384561 D1.10 ab a a ab ab ab ab ab ab ab a ab a ab ab a ab ab ab a a a a ab ab a a a a ab ab ab a a ab a a a a ab a ab a a a a ab a a a a ab ab ab a ab ab ab ab ab a ab a a ab a ab a a a ab ab ab a a ab ab a ab ab a ab a a ab ab a ab a ab
*HyS0020.1391626 D1.10 ab a a ab ab ab ab ab ab ab a ab a ab ab a ab ab ab a a a a ab ab a a a a ab ab ab a a ab a a a a ab a ab a a a a ab a a a a ab ab ab a ab ab ab ab ab a ab a a ab a ab a a a ab ab ab a a ab ab a ab ab a ab a a ab ab a ab a ab
*HyS0020.1398019 D1.10 ab a a ab ab ab ab ab ab ab a ab a ab ab a ab ab ab a a a a ab ab a a a a ab ab ab a a ab a a a a ab a ab a a a a ab a a a a ab ab ab a ab ab ab ab ab a ab a a ab a ab a a a ab ab ab a a ab ab a ab ab a ab a a ab ab a ab a ab
*HyS0020.1403458 D1.10 ab a a ab ab ab ab ab ab ab a ab a ab ab a ab ab ab a a a a ab ab a a a a ab ab ab a a ab a a a a ab a ab a a a a ab a a a a ab ab ab a ab ab ab ab ab a ab a a ab a ab a a a ab ab ab a a ab ab a ab ab a ab a a ab ab a ab a ab
*HyS0020.1425314 D1.10 ab a a ab ab ab ab ab ab ab a ab a ab ab a ab ab ab a a a a ab ab a a a a ab ab ab a a ab a a a a ab a ab a a a a ab a a a a ab ab ab a ab ab ab ab ab a ab a a ab a ab a a a ab ab ab a a ab ab a ab ab a ab a a ab ab a ab a ab
*HyS0020.1434883 D1.10 ab a a ab ab ab ab ab ab ab a ab a ab ab a ab ab ab a a a a ab ab a a a a ab ab ab a a ab a a a a ab a ab a a a a ab a a a a ab ab ab a ab ab ab ab ab a ab a a ab a ab a a a ab ab ab a a ab ab a ab ab a ab a a ab ab a ab a ab
*HyS0020.1468549 D1.10 ab a a ab ab ab ab ab ab ab a ab a ab ab a ab ab ab a a a a ab ab a a a a ab ab ab a a ab a a a a ab a ab a a a a ab a a a a ab ab ab a ab ab ab ab ab a ab a a ab a ab a a a ab ab ab a a ab ab a ab ab a ab a a ab ab a ab a ab
*HyS0020.1474524 D1.10 ab a a ab ab ab ab ab ab ab a ab a ab ab a ab ab ab a a a a ab ab a a a a ab ab ab a a ab a a a a ab a ab a a a a ab a a a a ab ab ab a ab ab ab ab ab a ab a a ab a ab a a a ab ab ab a a ab ab a ab ab a ab a a ab ab a ab a ab
*HyS0020.1480516 D1.10 ab a a ab ab ab ab ab ab ab a ab a ab ab a ab ab ab a a a a ab ab a a a a ab ab ab a a ab a a a a ab a ab a a a a ab a a a a ab ab ab a ab ab ab ab ab a ab a a ab a ab a a a ab ab ab a a ab ab a ab ab a ab a a ab ab a ab a ab
*HyS0020.1486460 D1.10 ab a a ab ab ab ab ab ab ab a ab a ab ab a ab ab ab a a a a ab ab a a a a ab ab ab a a ab a a a a ab a ab a a a a ab a a a a ab ab ab a ab ab ab ab ab a ab a a ab a ab a a a ab ab ab a a ab ab a ab ab a ab a a ab ab a ab a ab
*HyS0020.1499259 D1.10 ab a a ab ab ab ab ab ab ab a ab a ab ab a ab ab ab a a a a ab ab a a a a ab ab ab a a ab a a a a ab a ab a a a a ab a a a a ab ab ab a ab ab ab ab ab a ab a a ab a ab a a a ab ab ab a a ab ab a ab ab a ab a a ab ab a ab a ab
*HyS0020.1504768 D1.10 ab a a ab ab ab ab ab ab ab a ab a ab ab a ab ab ab a a a a ab ab a a a a ab ab ab a a ab a a a a ab a ab a a a a ab a a a a ab ab ab a ab ab ab ab ab a ab a a ab a ab a a a ab ab ab a a ab ab a ab ab a ab a a ab ab a ab a ab
*HyS0020.1510800 D1.10 ab a a ab ab ab ab ab ab ab a ab a ab ab a ab ab ab a a a a ab ab a a a a ab ab ab a a ab a a a a ab a ab a a a a ab a a a a ab ab ab a ab ab ab ab ab a ab a a ab a ab a a a ab ab ab a a ab ab a ab ab a ab a a ab ab a ab a ab
*HyS0020.1515943 D1.10 ab a a ab ab ab ab ab ab ab a ab a ab ab a ab ab ab a a a a ab ab a a a a ab ab ab a a ab a a a a ab a ab a a a a ab a a a a ab ab ab a ab ab ab ab ab a ab a a ab a ab a a a ab ab ab a a ab ab a ab ab a ab a a ab ab a ab a ab
*HyS0020.1521634 D1.10 ab a a ab ab ab ab ab ab ab a ab a ab ab a ab ab ab a a a a ab ab a a a a ab ab ab a a ab a a a a ab a ab a a a a ab a a a a ab ab ab a ab ab ab ab ab a ab a a ab a ab a a a ab ab ab a a ab ab a ab ab a ab a a ab ab a ab a ab
*HyS0020.1526865 D1.10 ab a a ab ab ab ab ab ab ab a ab a ab ab a ab ab ab a a a a ab ab a a a a ab ab ab a a ab a a a a ab a ab a a a a ab a a a a ab ab ab a ab ab ab ab ab a ab a a ab a ab a a a ab ab ab a a ab ab a ab ab a ab a a ab ab a ab a ab
*HyS0020.1532399 D1.10 ab a a ab ab ab ab ab ab ab a ab a ab ab a ab ab ab a a a a ab ab a a a a ab ab ab a a ab a a a a ab a ab a a a a ab a a a a ab ab ab a ab ab ab ab ab a ab a a ab a ab a a a ab ab ab a a ab ab a ab ab a ab a a ab ab a ab a ab
*HyS0020.1537409 D1.10 ab a a ab ab ab ab ab ab ab a ab a ab ab a ab ab ab a a a a ab ab a a a a ab ab ab a a ab a a a a ab a ab a a a a ab a a a a ab ab ab a ab ab ab ab ab a ab a a ab a ab a a a ab ab ab a a ab ab a ab ab a ab a a ab ab a ab a ab
*HyS0020.1543315 D1.10 ab a a ab ab ab ab ab ab ab a ab a ab ab a ab ab ab a a a a ab ab a a a a ab ab ab a a ab a a a a ab a ab a a a a ab a a a a ab ab ab a ab ab ab ab ab a ab a a ab a ab a a a ab ab ab a a ab ab a ab ab a ab a a ab ab a ab a ab
*HyS0020.1548430 D1.10 ab a a ab ab ab ab ab ab ab a ab a ab ab a ab ab ab a a a a ab ab a a a a ab ab ab a a ab a a a a ab a ab a a a a ab a a a a ab ab ab a ab ab ab ab ab a ab a a ab a ab a a a ab ab ab a a ab ab a ab ab a ab a a ab ab a ab a ab
*HyS0020.1554512 D1.10 ab a a ab ab ab ab ab ab ab a ab a ab ab a ab ab ab a a a a ab ab a a a a ab ab ab a a ab a a a a ab a ab a a a a ab a a a a ab ab ab a ab ab ab ab ab a ab a a ab a ab a a a ab ab ab a a ab ab a ab ab a ab a a ab ab a ab a ab
*HyS0020.1562154 D1.10 ab a a ab ab ab ab ab ab ab a ab a ab ab a ab ab ab a a a a ab ab a a a a ab ab ab a a ab a a a a ab a ab a a a a ab a a a a ab ab ab a ab ab ab ab ab a ab a a ab a ab a a a ab ab ab a a ab ab a ab ab a ab a a ab ab a ab a ab
*HyS0020.1567480 D1.10 ab a a ab ab ab ab ab ab ab a ab a ab ab a ab ab ab a a a a ab ab a a a a ab ab ab a a ab a a a a ab a ab a a a a ab a a a a ab ab ab a ab ab ab ab ab a ab a a ab a ab a a a ab ab ab a a ab ab a ab ab a ab a a ab ab a ab a ab
*HyS0020.1572668 D1.10 ab a a ab ab ab ab ab ab ab a ab a ab ab a ab ab ab a a a a ab ab a a a a ab ab ab a a ab a a a a ab a ab a a a a ab a a a a ab ab ab a ab ab ab ab ab a ab a a ab a ab a a a ab ab ab a a ab ab a ab ab a ab a a ab ab a ab a ab
*HyS0020.1579251 D1.10 ab a a ab ab ab ab ab ab ab a ab a ab ab a ab ab ab a a a a ab ab a a a a ab ab ab a a ab a a a a ab a ab a a a a ab a a a a ab ab ab a ab ab ab ab ab a ab a a ab a ab a a a ab ab ab a a ab ab a ab ab a ab a a ab ab a ab a ab
*HyS0020.1584593 D1.10 ab a a ab ab ab ab ab ab ab a ab a ab ab a ab ab ab a a a a ab ab a a a a ab ab ab a a ab a a a a ab a ab a a a a ab a a a a ab ab ab a ab ab ab ab ab a ab a a ab a ab a a a ab ab ab a a ab ab a ab ab a ab a a ab ab a ab a ab
*HyS0020.1589993 D1.10 ab a a ab ab ab ab ab ab ab a ab a ab ab a ab ab ab a a a a ab ab a a a a ab ab ab a a ab a a a a ab a ab a a a a ab a a a a ab ab ab a ab ab ab ab ab a ab a a ab a ab a a a ab ab ab a a ab ab a ab ab a ab a a ab ab a ab a ab
*HyS0020.1595296 D1.10 ab a a ab ab ab ab ab ab ab a ab a ab ab a ab ab ab a a a a ab ab a a a a ab ab ab a a ab a a a a ab a ab a a a a ab a a a a ab ab ab a ab ab ab ab ab a ab a a ab a ab a a a ab ab ab a a ab ab a ab ab a ab a a ab ab a ab a ab
*HyS0020.1600936 D1.10 ab a a ab ab ab ab ab ab ab a ab a ab ab a ab ab ab a a a a ab ab a a a a ab ab ab a a ab a a a a ab a ab a a a a ab a a a a ab ab ab a ab ab ab ab ab a ab a a ab a ab a a a ab ab ab a a ab ab a ab ab a ab a a ab ab a ab a ab
*HyS0020.1614485 D1.10 ab a a ab ab ab ab ab ab ab a ab a ab ab a ab ab ab a a a a ab ab a a a a ab ab ab a a ab a a a a ab a ab a a a a ab a a a a ab ab ab a ab ab ab ab ab a ab a a ab a ab a a a ab ab ab a a ab ab a ab ab a ab a a ab ab a ab a ab
*HyS0020.1619571 D1.10 ab a a ab ab ab ab ab ab ab a ab a ab ab a ab ab ab a a a a ab ab a a a a ab ab ab a a ab a a a a ab a ab a a a a ab a a a a ab ab ab a ab ab ab ab ab a ab a a ab a ab a a a ab ab ab a a ab ab a ab ab a ab a a ab ab a ab a ab
*HyS0020.1625293 D1.10 ab a a ab ab ab ab ab ab ab a ab a ab ab a ab ab ab a a a a ab ab a a a a ab ab ab a a ab a a a a ab a ab a a a a ab a a a a ab ab ab a ab ab ab ab ab a ab a a ab a ab a a a ab ab ab a a ab ab a ab ab a ab a a ab ab a ab a ab
*HyS0020.1637152 D1.10 ab a a ab ab ab ab ab ab ab a ab a ab ab a ab ab ab a a a a ab ab a a a a ab ab ab a a ab a a a a ab a ab a a a a ab a a a a ab ab ab a ab ab ab ab ab a ab a a ab a ab a a a ab ab ab a a ab ab a ab ab a ab a a ab ab a ab a ab
*HyS0020.1646328 D1.10 ab a a ab ab ab ab ab ab ab a ab a ab ab a ab ab ab a a a a ab ab a a a a ab ab ab a a ab a a a a ab a ab a a a a ab a a a a ab ab ab a ab ab ab ab ab a ab a a ab a ab a a a ab ab ab a a ab ab a ab ab a ab a a ab ab a ab a ab
*HyS0020.1651516 D1.10 ab a a ab ab ab ab ab ab ab a ab a ab ab a ab ab ab a a a a ab ab a a a a ab ab ab a a ab a a a a ab a ab a a a a ab a a a a ab ab ab a ab ab ab ab ab a ab a a ab a ab a a a ab ab ab a a ab ab a ab ab a ab a a ab ab a ab a ab
*HyS0020.1662145 D1.10 ab a a ab ab ab ab ab ab ab a ab a ab ab a ab ab ab a a a a ab ab a a a a ab ab ab a a ab a a a a ab a ab a a a a ab a a a a ab ab ab a ab ab ab ab ab a ab a a ab a ab a a a ab ab ab a a ab ab a ab ab a ab a a ab ab a ab a ab
*HyS0020.1667406 D1.10 ab a a ab ab ab ab ab ab ab a ab a ab ab a ab ab ab a a a a ab ab a a a a ab ab ab a a ab a a a a ab a ab a a a a ab a a a a ab ab ab a ab ab ab ab ab a ab a a ab a ab a a a ab ab ab a a ab ab a ab ab a ab a a ab ab a ab a ab
*HyS0020.1673174 D1.10 ab a a ab ab ab ab ab ab ab a ab a ab ab a ab ab ab a a a a ab ab a a a a ab ab ab a a ab a a a a ab a ab a a a a ab a a a a ab ab ab a ab ab ab ab ab a ab a a ab a ab a a a ab ab ab a a ab ab a ab ab a ab a a ab ab a ab a ab
*HyS0020.1681060 D1.10 ab a a ab ab ab ab ab ab ab a ab a ab ab a ab ab ab a a a a ab ab a a a a ab ab ab a a ab a a a a ab a ab a a a a ab a a a a ab ab ab a ab ab ab ab ab a ab a a ab a ab a a a ab ab ab a a ab ab a ab ab a ab a a ab ab a ab a ab
*HyS0020.1694981 D1.10 ab a a ab ab ab ab ab ab ab a ab a ab ab a ab ab ab a a a a ab ab a a a a ab ab ab a a ab a a a a ab a ab a a a a ab a a a a ab ab ab a ab ab ab ab ab a ab a a ab a ab a a a ab ab ab a a ab ab a ab ab a ab a a ab ab a ab a ab
*HyS0020.1701592 D1.10 ab a a ab ab ab ab ab ab ab a ab a ab ab a ab ab ab a a a a ab ab a a a a ab ab ab a a ab a a a a ab a ab a a a a ab a a a a ab ab ab a ab ab ab ab ab a ab a a ab a ab a a a ab ab ab a a ab ab a ab ab a ab a a ab ab a ab a ab
*HyS0020.1708831 D1.10 ab a a ab ab ab ab ab ab ab a ab a ab ab a ab ab ab a a a a ab ab a a a a ab ab ab a a ab a a a a ab a ab a a a a ab a a a a ab ab ab a ab ab ab ab ab a ab a a ab a ab a a a ab ab ab a a ab ab a ab ab a ab a a ab ab a ab a ab
*HyS0020.1714227 D1.10 ab a a ab ab ab ab ab ab ab a ab a ab ab a ab ab ab a a a a ab ab a a a a ab ab ab a a ab a a a a ab a ab a a a a ab a a a a ab ab ab a ab ab ab ab ab a ab a a ab a ab a a a ab ab ab a a ab ab a ab ab a ab a a ab ab a ab a ab
*HyS0020.1719878 D1.10 ab a a ab ab ab ab ab ab ab a ab a ab ab a ab ab ab a a a a ab ab a a a a ab ab ab a a ab a a a a ab a ab a a a a ab a a a a ab ab ab a ab ab ab ab ab a ab a a ab a ab a a a ab ab ab a a ab ab a ab ab a ab a a ab ab a ab a ab
*HyS0020.1731573 D1.10 ab a a ab ab ab ab ab ab ab a ab a ab ab a ab ab ab a a a a ab ab a a a a ab ab ab a a ab a a a a ab a ab a a a a ab a a a a ab ab ab a ab ab ab ab ab a ab a a ab a ab a a a ab ab ab a a ab ab a ab ab a ab a a ab ab a ab a ab
*HyS0020.1739101 D1.10 ab a a ab ab ab ab ab ab ab a ab a ab ab a ab ab ab a a a a ab ab a a a a ab ab ab a a ab a a a a ab a ab a a a a ab a a a a ab ab ab a ab ab ab ab ab a ab a a ab a ab a a a ab ab ab a a ab ab a ab ab a ab a a ab ab a ab a ab
*HyS0020.1748643 D1.10 ab a a ab ab ab ab ab ab ab a ab a ab ab a ab ab ab a a a a ab ab a a a a ab ab ab a a ab a a a a ab a ab a a a a ab a a a a ab ab ab a ab ab ab ab ab a ab a a ab a ab a a a ab ab ab a a ab ab a ab ab a ab a a ab ab a ab a ab
*HyS0020.1762972 D1.10 ab a a ab ab ab ab ab ab ab a ab a ab ab a ab ab ab a a a a ab ab a a a a ab ab ab a a ab a a a a ab a ab a a a a ab a a a a ab ab ab a ab ab ab ab ab a ab a a ab a ab a a a ab ab ab a a ab ab a ab ab a ab a a ab ab a ab a ab
*HyS0020.1780821 D1.10 ab a a ab ab ab ab ab ab ab a ab a ab ab a ab ab ab a a a a ab ab a a a a ab ab ab a a ab a a a a ab a ab a a a a ab a a a a ab ab ab a ab ab ab ab ab a ab a a ab a ab a a a ab ab ab a a ab ab a ab ab a ab a a ab ab a ab a ab
*HyS0020.1795970 D1.10 ab a a ab ab ab ab ab ab ab a ab a ab ab a ab ab ab a a a a ab ab a a a a ab ab ab a a ab a a a a ab a ab a a a a ab a a a a ab ab ab a ab ab ab ab ab a ab a a ab a ab a a a ab ab ab a a ab ab a ab ab a ab a a ab ab a ab a ab
*HyS0020.1801255 D1.10 ab a a ab ab ab ab ab ab ab a ab a ab ab a ab ab ab a a a a ab ab a a a a ab ab ab a a ab a a a a ab a ab a a a a ab a a a a ab ab ab a ab ab ab ab ab a ab a a ab a ab a a a ab ab ab a a ab ab a ab ab a ab a a ab ab a ab a ab
*HyS0020.1806572 D1.10 ab a a ab ab ab ab ab ab ab a ab a ab ab a ab ab ab a a a a ab ab a a a a ab ab ab a a ab a a a a ab a ab a a a a ab a a a a ab ab ab a ab ab ab ab ab a ab a a ab a ab a a a ab ab ab a a ab ab a ab ab a ab a a ab ab a ab a ab
*HyS0020.1815525 D1.10 ab a a ab ab ab ab ab ab ab a ab a ab ab a ab ab ab a a a a ab ab a a a a ab ab ab a a ab a a a a ab a ab a a a a ab a a a a ab ab ab a ab ab ab ab ab a ab a a ab a ab a a a ab ab ab a a ab ab a ab ab a ab a a ab ab a ab a ab
*HyS0020.1853349 D1.10 ab a a ab ab ab ab ab ab ab a ab a ab ab a ab ab ab a a a a ab ab a a a a ab ab ab a a ab a a a a ab a ab a a a a ab a a a a ab ab ab a ab ab ab ab ab a ab a a ab a ab a a a ab ab ab a a ab ab a ab ab a ab a a ab ab a ab a ab
*HyS0020.1858369 D1.10 ab a a ab ab ab ab ab ab ab a ab a ab ab a ab ab ab a a a a ab ab a a a a ab ab ab a a ab a a a a ab a ab a a a a ab a a a a ab ab ab a ab ab ab ab ab a ab a a ab a ab a a a ab ab ab a a ab ab a ab ab a ab a a ab ab a ab a ab
*HyS0020.1863694 D1.10 ab a a ab ab ab ab ab ab ab a ab a ab ab a ab ab ab a a a a ab ab a a a a ab ab ab a a ab a a a a ab a ab a a a a ab a a a a ab ab ab a ab ab ab ab ab a ab a a ab a ab a a a ab ab ab a a ab ab a ab ab a ab a a ab ab a ab a ab
*HyS0020.1868864 D1.10 ab a a ab ab ab ab ab ab ab a ab a ab ab a ab ab ab a a a a ab ab a a a a ab ab ab a a ab a a a a ab a ab a a a a ab a a a a ab ab ab a ab ab ab ab ab a ab a a ab a ab a a a ab ab ab a a ab ab a ab ab a ab a a ab ab a ab a ab
*HyS0020.1875449 D1.10 ab a a ab ab ab ab ab ab ab a ab a ab ab a ab ab ab a a a a ab ab a a a a ab ab ab a a ab a a a a ab a ab a a a a ab a a a a ab ab ab a ab ab ab ab ab a ab a a ab a ab a a a ab ab ab a a ab ab a ab ab a ab a a ab ab a ab a ab
*HyS0020.1880573 D1.10 ab a a ab ab ab ab ab ab ab a ab a ab ab a ab ab ab a a a a ab ab a a a a ab ab ab a a ab a a a a ab a ab a a a a ab a a a a ab ab ab a ab ab ab ab ab a ab a a ab a ab a a a ab ab ab a a ab ab a ab ab a ab a a ab ab a ab a ab
*HyS0020.1886351 D1.10 ab a a ab ab ab ab ab ab ab a ab a ab ab a ab ab ab a a a a ab ab a a a a ab ab ab a a ab a a a a ab a ab a a a a ab a a a a ab ab ab a ab ab ab ab ab a ab a a ab a ab a a a ab ab ab a a ab ab a ab ab a ab a a ab ab a ab a ab
*HyS0020.1917887 D1.10 ab a a ab ab ab ab ab ab ab a ab a ab ab a ab ab ab a a a a ab ab a a a a ab ab ab a a ab a a a a ab a ab a a a a ab a a a a ab ab ab a ab ab ab ab ab a ab a a ab a ab a a a ab ab ab a a ab ab a ab ab a ab a a ab ab a ab a ab
*HyS0020.1924808 D1.10 ab a a ab ab ab ab ab ab ab a ab a ab ab a ab ab ab a a a a ab ab a a a a ab ab ab a a ab a a a a ab a ab a a a a ab a a a a ab ab ab a ab ab ab ab ab a ab a a ab a ab a a a ab ab ab a a ab ab a ab ab a ab a a ab ab a ab a ab
*HyS0020.1949116 D1.10 ab a a ab ab ab ab ab ab ab a ab a ab ab a ab ab ab a a a a ab ab a a a a ab ab ab a a ab a a a a ab a ab a a a a ab a a a a ab ab ab a ab ab ab ab ab a ab a a ab a ab a a a ab ab ab a a ab ab a ab ab a ab a a ab ab a ab a ab
*HyS0020.1990187 D1.10 ab a a ab ab ab ab ab ab ab a ab a ab ab a ab ab ab a a a a ab ab a a a a ab ab ab a a ab a a a a ab a ab a a a a ab a a a a ab ab ab a ab ab ab ab ab a ab a a ab a ab a a a ab ab ab a a ab ab a ab ab a ab a a ab ab a ab a ab
*HyS0020.1995972 D1.10 ab a a ab ab ab ab ab ab ab a ab a ab ab a ab ab ab a a a a ab ab a a a a ab ab ab a a ab a a a a ab a ab a a a a ab a a a a ab ab ab a ab ab ab ab ab a ab a a ab a ab a a a ab ab ab a a ab ab a ab ab a ab a a ab ab a ab a ab
*HyS0020.2002074 D1.10 ab a a ab ab ab ab ab ab ab a ab a ab ab a ab ab ab a a a a ab ab a a a a ab ab ab a a ab a a a a ab a ab a a a a ab a a a a ab ab ab a ab ab ab ab ab a ab a a ab a ab a a a ab ab ab a a ab ab a ab ab a ab a a ab ab a ab a ab
*HyS0020.2013544 D1.10 ab a a ab ab ab ab ab ab ab a ab a ab ab a ab ab ab a a a a ab ab a a a a ab ab ab a a ab a a a a ab a ab a a a a ab a a a a ab ab ab a ab ab ab ab ab a ab a a ab a ab a a a ab ab ab a a ab ab a ab ab a ab a a ab ab a ab a ab
*HyS0020.2018890 D1.10 ab a a ab ab ab ab ab ab ab a ab a ab ab a ab ab ab a a a a ab ab a a a a ab ab ab a a ab a a a a ab a ab a a a a ab a a a a ab ab ab a ab ab ab ab ab a ab a a ab a ab a a a ab ab ab a a ab ab a ab ab a ab a a ab ab a ab a ab
*HyS0020.2040849 D1.10 ab a a ab ab ab ab ab ab ab a ab a ab ab a ab ab ab a a a a ab ab a a a a ab ab ab a a ab a a a a ab a ab a a a a ab a a a a ab ab ab a ab ab ab ab ab a ab a a ab a ab a a a ab ab ab a a ab ab a ab ab a ab a a ab ab a ab a ab
*HyS0020.2047329 D1.10 ab a a ab ab ab ab ab ab ab a ab a ab ab a ab ab ab a a a a ab ab a a a a ab ab ab a a ab a a a a ab a ab a a a a ab a a a a ab ab ab a ab ab ab ab ab a ab a a ab a ab a a a ab ab ab a a ab ab a ab ab a ab a a ab ab a ab a ab
*HyS0020.2052338 D1.10 ab a a ab ab ab ab ab ab ab a ab a ab ab a ab ab ab a a a a ab ab a a a a ab ab ab a a ab a a a a ab a ab a a a a ab a a a a ab ab ab a ab ab ab ab ab a ab a a ab a ab a a a ab ab ab a a ab ab a ab ab a ab a a ab ab a ab a ab
*HyS0020.2060412 D1.10 ab a a ab ab ab ab ab ab ab a ab a ab ab a ab ab ab a a a a ab ab a a a a ab ab ab a a ab a a a a ab a ab a a a a ab a a a a ab ab ab a ab ab ab ab ab a ab a a ab a ab a a a ab ab ab a a ab ab a ab ab a ab a a ab ab a ab a ab
*HyS0020.2065537 D1.10 ab a a ab ab ab ab ab ab ab a ab a ab ab a ab ab ab a a a a ab ab a a a a ab ab ab a a ab a a a a ab a ab a a a a ab a a a a ab ab ab a ab ab ab ab ab a ab a a ab a ab a a a ab ab ab a a ab ab a ab ab a ab a a ab ab a ab a ab
*HyS0020.2071707 D1.10 ab a a ab ab ab ab ab ab ab a ab a ab ab a ab ab ab a a a a ab ab a a a a ab ab ab a a ab a a a a ab a ab a a a a ab a a a a ab ab ab a ab ab ab ab ab a ab a a ab a ab a a a ab ab ab a a ab ab a ab ab a ab a a ab ab a ab a ab
*HyS0020.2117293 D1.10 ab a a ab ab ab ab ab ab ab a ab a ab ab a ab ab ab a a a a ab ab a a a a ab ab ab a a ab a a a a ab a ab a a a a ab a a a a ab ab ab a ab ab ab ab ab a ab a a ab a ab a a a ab ab ab a a ab ab a ab ab a ab a a ab ab a ab a ab
*HyS0020.2132967 D1.10 ab a a ab ab ab ab ab ab ab a ab a ab ab a ab ab ab a a a a ab ab a a a a ab ab ab a a ab a a a a ab a ab a a a a ab a a a a ab ab ab a ab ab ab ab ab a ab a a ab a ab a a a ab ab ab a a ab ab a ab ab a ab a a ab ab a ab a ab
*HyS0020.2160298 D1.10 ab a a ab ab ab ab ab ab ab a ab a ab ab a ab ab ab a a a a ab ab a a a a ab ab ab a a ab a a a a ab a ab a a a a ab a a a a ab ab ab a ab ab ab ab ab a ab a a ab a ab a a a ab ab ab a a ab ab a ab ab a ab a a ab ab a ab a ab
*HyS0020.2166629 D1.10 ab a a ab ab ab ab ab ab ab a ab a ab ab a ab ab ab a a a a ab ab a a a a ab ab ab a a ab a a a a ab a ab a a a a ab a a a a ab ab ab a ab ab ab ab ab a ab a a ab a ab a a a ab ab ab a a ab ab a ab ab a ab a a ab ab a ab a ab
*HyS0020.2184017 D1.10 ab a a ab ab ab ab ab ab ab a ab a ab ab a ab ab ab a a a a ab ab a a a a ab ab ab a a ab a a a a ab a ab a a a a ab a a a a ab ab ab a ab ab ab ab ab a ab a a ab a ab a a a ab ab ab a a ab ab a ab ab a ab a a ab ab a ab a ab
*HyS0020.2200035 D1.10 ab a a ab ab ab ab ab ab ab a ab a ab ab a ab ab ab a a a a ab ab a a a a ab ab ab a a ab a a a a ab a ab a a a a ab a a a a ab ab ab a ab ab ab ab ab a ab a a ab a ab a a a ab ab ab a a ab ab a ab ab a ab a a ab ab a ab a ab
*HyS0020.2205288 D1.10 ab a a ab ab ab ab ab ab ab a ab a ab ab a ab ab ab a a a a ab ab a a a a ab ab ab a a ab a a a a ab a ab a a a a ab a a a a ab ab ab a ab ab ab ab ab a ab a a ab a ab a a a ab ab ab a a ab ab a ab ab a ab a a ab ab a ab a ab
*HyS0020.2210506 D1.10 ab a a ab ab ab ab ab ab ab a ab a ab ab a ab ab ab a a a a ab ab a a a a ab ab ab a a ab a a a a ab a ab a a a a ab a a a a ab ab ab a ab ab ab ab ab a ab a a ab a ab a a a ab ab ab a a ab ab a ab ab a ab a a ab ab a ab a ab
*HyS0020.2219971 D1.10 ab a a ab ab ab ab ab ab ab a ab a ab ab a ab ab ab a a a a ab ab a a a a ab ab ab a a ab a a a a ab a ab a a a a ab a a a a ab ab ab a ab ab ab ab ab a ab a a ab a ab a a a ab ab ab a a ab ab a ab ab a ab a a ab ab a ab a ab
*HyS0020.2225429 D1.10 ab a a ab ab ab ab ab ab ab a ab a ab ab a ab ab ab a a a a ab ab a a a a ab ab ab a a ab a a a a ab a ab a a a a ab a a a a ab ab ab a ab ab ab ab ab a ab a a ab a ab a a a ab ab ab a a ab ab a ab ab a ab a a ab ab a ab a ab
*HyS0020.2230878 D1.10 ab a a ab ab ab ab ab ab ab a ab a ab ab a ab ab ab a a a a ab ab a a a a ab ab ab a a ab a a a a ab a ab a a a a ab a a a a ab ab ab a ab ab ab ab ab a ab a a ab a ab a a a ab ab ab a a ab ab a ab ab a ab a a ab ab a ab a ab
*HyS0020.2236274 D1.10 ab a a ab ab ab ab ab ab ab a ab a ab ab a ab ab ab a a a a ab ab a a a a ab ab ab a a ab a a a a ab a ab a a a a ab a a a a ab ab ab a ab ab ab ab ab a ab a a ab a ab a a a ab ab ab a a ab ab a ab ab a ab a a ab ab a ab a ab
*HyS0020.2241963 D1.10 ab a a ab ab ab ab ab ab ab a ab a ab ab a ab ab ab a a a a ab ab a a a a ab ab ab a a ab a a a a ab a ab a a a a ab a a a a ab ab ab a ab ab ab ab ab a ab a a ab a ab a a a ab ab ab a a ab ab a ab ab a ab a a ab ab a ab a ab
*HyS0020.2247153 D1.10 ab a a ab ab ab ab ab ab ab a ab a ab ab a ab ab ab a a a a ab ab a a a a ab ab ab a a ab a a a a ab a ab a a a a ab a a a a ab ab ab a ab ab ab ab ab a ab a a ab a ab a a a ab ab ab a a ab ab a ab ab a ab a a ab ab a ab a ab
*HyS0020.2253353 D1.10 ab a a ab ab ab ab ab ab ab a ab a ab ab a ab ab ab a a a a ab ab a a a a ab ab ab a a ab a a a a ab a ab a a a a ab a a a a ab ab ab a ab ab ab ab ab a ab a a ab a ab a a a ab ab ab a a ab ab a ab ab a ab a a ab ab a ab a ab
*HyS0020.2258504 D1.10 ab a a ab ab ab ab ab ab ab a ab a ab ab a ab ab ab a a a a ab ab a a a a ab ab ab a a ab a a a a ab a ab a a a a ab a a a a ab ab ab a ab ab ab ab ab a ab a a ab a ab a a a ab ab ab a a ab ab a ab ab a ab a a ab ab a ab a ab
*HyS0020.2263653 D1.10 ab a a ab ab ab ab ab ab ab a ab a ab ab a ab ab ab a a a a ab ab a a a a ab ab ab a a ab a a a a ab a ab a a a a ab a a a a ab ab ab a ab ab ab ab ab a ab a a ab a ab a a a ab ab ab a a ab ab a ab ab a ab a a ab ab a ab a ab
*HyS0020.2268795 D1.10 ab a a ab ab ab ab ab ab ab a ab a ab ab a ab ab ab a a a a ab ab a a a a ab ab ab a a ab a a a a ab a ab a a a a ab a a a a ab ab ab a ab ab ab ab ab a ab a a ab a ab a a a ab ab ab a a ab ab a ab ab a ab a a ab ab a ab a ab
*HyS0020.2501658 D1.10 ab a a ab ab ab ab ab ab ab a ab a ab ab a ab ab ab a a a a ab ab a a a a ab ab ab a a ab a a a a ab a ab a a a a ab a a a a ab ab ab a ab ab ab ab ab a ab a a ab a ab a a a ab ab ab a a ab ab a ab ab a ab a a ab ab a ab a ab
*HyS0020.2507975 D1.10 ab a a ab ab ab ab ab ab ab a ab a ab ab a ab ab ab a a a a ab ab a a a a ab ab ab a a ab a a a a ab a ab a a a a ab a a a a ab ab ab a ab ab ab ab ab a ab a a ab a ab a a a ab ab ab a a ab ab a ab ab a ab a a ab ab a ab a ab
*HyS0020.2513406 D1.10 ab a a ab ab ab ab ab ab ab a ab a ab ab a ab ab ab a a a a ab ab a a a a ab ab ab a a ab a a a a ab a ab a a a a ab a a a a ab ab ab a ab ab ab ab ab a ab a a ab a ab a a a ab ab ab a a ab ab a ab ab a ab a a ab ab a ab a ab
*HyS0020.2519440 D1.10 ab a a ab ab ab ab ab ab ab a ab a ab ab a ab ab ab a a a a ab ab a a a a ab ab ab a a ab a a a a ab a ab a a a a ab a a a a ab ab ab a ab ab ab ab ab a ab a a ab a ab a a a ab ab ab a a ab ab a ab ab a ab a a ab ab a ab a ab
*HyS0020.2526113 D1.10 ab a a ab ab ab ab ab ab ab a ab a ab ab a ab ab ab a a a a ab ab a a a a ab ab ab a a ab a a a a ab a ab a a a a ab a a a a ab ab ab a ab ab ab ab ab a ab a a ab a ab a a a ab ab ab a a ab ab a ab ab a ab a a ab ab a ab a ab
*HyS0020.2532246 D1.10 ab a a ab ab ab ab ab ab ab a ab a ab ab a ab ab ab a a a a ab ab a a a a ab ab ab a a ab a a a a ab a ab a a a a ab a a a a ab ab ab a ab ab ab ab ab a ab a a ab a ab a a a ab ab ab a a ab ab a ab ab a ab a a ab ab a ab a ab
*HyS0020.2546761 D1.10 ab a a ab ab ab ab ab ab ab a ab a ab ab a ab ab ab a a a a ab ab a a a a ab ab ab a a ab a a a a ab a ab a a a a ab a a a a ab ab ab a ab ab ab ab ab a ab a a ab a ab a a a ab ab ab a a ab ab a ab ab a ab a a ab ab a ab a ab
*HyS0020.2551926 D1.10 ab a a ab ab ab ab ab ab ab a ab a ab ab a ab ab ab a a a a ab ab a a a a ab ab ab a a ab a a a a ab a ab a a a a ab a a a a ab ab ab a ab ab ab ab ab a ab a a ab a ab a a a ab ab ab a a ab ab a ab ab a ab a a ab ab a ab a ab
*HyS0020.2557116 D1.10 ab a a ab ab ab ab ab ab ab a ab a ab ab a ab ab ab a a a a ab ab a a a a ab ab ab a a ab a a a a ab a ab a a a a ab a a a a ab ab ab a ab ab ab ab ab a ab a a ab a ab a a a ab ab ab a a ab ab a ab ab a ab a a ab ab a ab a ab
*HyS0020.2562904 D1.10 ab a a ab ab ab ab ab ab ab a ab a ab ab a ab ab ab a a a a ab ab a a a a ab ab ab a a ab a a a a ab a ab a a a a ab a a a a ab ab ab a ab ab ab ab ab a ab a a ab a ab a a a ab ab ab a a ab ab a ab ab a ab a a ab ab a ab a ab
*HyS0020.2567947 D1.10 ab a a ab ab ab ab ab ab ab a ab a ab ab a ab ab ab a a a a ab ab a a a a ab ab ab a a ab a a a a ab a ab a a a a ab a a a a ab ab ab a ab ab ab ab ab a ab a a ab a ab a a a ab ab ab a a ab ab a ab ab a ab a a ab ab a ab a ab
*HyS0020.2573018 D1.10 ab a a ab ab ab ab ab ab ab a ab a ab ab a ab ab ab a a a a ab ab a a a a ab ab ab a a ab a a a a ab a ab a a a a ab a a a a ab ab ab a ab ab ab ab ab a ab a a ab a ab a a a ab ab ab a a ab ab a ab ab a ab a a ab ab a ab a ab
*HyS0020.2578379 D1.10 ab a a ab ab ab ab ab ab ab a ab a ab ab a ab ab ab a a a a ab ab a a a a ab ab ab a a ab a a a a ab a ab a a a a ab a a a a ab ab ab a ab ab ab ab ab a ab a a ab a ab a a a ab ab ab a a ab ab a ab ab a ab a a ab ab a ab a ab
*HyS0020.2583494 D1.10 ab a a ab ab ab ab ab ab ab a ab a ab ab a ab ab ab a a a a ab ab a a a a ab ab ab a a ab a a a a ab a ab a a a a ab a a a a ab ab ab a ab ab ab ab ab a ab a a ab a ab a a a ab ab ab a a ab ab a ab ab a ab a a ab ab a ab a ab
*HyS0020.2592147 D1.10 ab a a ab ab ab ab ab ab ab a ab a ab ab a ab ab ab a a a a ab ab a a a a ab ab ab a a ab a a a a ab a ab a a a a ab a a a a ab ab ab a ab ab ab ab ab a ab a a ab a ab a a a ab ab ab a a ab ab a ab ab a ab a a ab ab a ab a ab
*HyS0020.2599766 D1.10 ab a a ab ab ab ab ab ab ab a ab a ab ab a ab ab ab a a a a ab ab a a a a ab ab ab a a ab a a a a ab a ab a a a a ab a a a a ab ab ab a ab ab ab ab ab a ab a a ab a ab a a a ab ab ab a a ab ab a ab ab a ab a a ab ab a ab a ab
*HyS0020.2605272 D1.10 ab a a ab ab ab ab ab ab ab a ab a ab ab a ab ab ab a a a a ab ab a a a a ab ab ab a a ab a a a a ab a ab a a a a ab a a a a ab ab ab a ab ab ab ab ab a ab a a ab a ab a a a ab ab ab a a ab ab a ab ab a ab a a ab ab a ab a ab
*HyS0020.2651563 D1.10 ab a a ab ab ab ab ab ab ab a ab a ab ab a ab ab ab a a a a ab ab a a a a ab ab ab a a ab a a a a ab a ab a a a a ab a a a a ab ab ab a ab ab ab ab ab a ab a a ab a ab a a a ab ab ab a a ab ab a ab ab a ab a a ab ab a ab a ab
*HyS0020.2657099 D1.10 ab a a ab ab ab ab ab ab ab a ab a ab ab a ab ab ab a a a a ab ab a a a a ab ab ab a a ab a a a a ab a ab a a a a ab a a a a ab ab ab a ab ab ab ab ab a ab a a ab a ab a a a ab ab ab a a ab ab a ab ab a ab a a ab ab a ab a ab
*HyS0020.2669019 D1.10 ab a a ab ab ab ab ab ab ab a ab a ab ab a ab ab ab a a a a ab ab a a ab a ab ab ab ab a ab a a a a ab a ab a a a a ab a a a a ab ab ab a ab ab ab ab ab a a a a ab a ab a a a ab ab ab a a ab ab a ab ab a ab a a ab ab a ab a ab
*HyS0020.2737920 D1.10 ab a a ab ab ab ab ab ab ab a ab a ab ab a ab ab ab a a a a ab ab a a ab a ab ab ab ab a ab a a a a ab a ab a a a a ab a a a a ab ab ab a ab ab ab ab ab a a a a ab a ab a a a ab ab ab a a ab ab a ab ab a ab a a ab ab a ab a ab
*HyS0020.2750346 D1.10 ab a a ab ab ab ab ab ab ab a ab a ab ab a ab ab ab a a a a ab ab a a ab a ab ab ab ab a ab a a a a ab a ab a a a a ab a a a a ab ab ab a ab ab ab ab ab a a a a ab a ab a a a ab ab ab a a ab ab a ab ab a ab a a ab ab a ab a ab
*HyS0020.2814962 D1.10 ab a a ab ab ab ab ab ab ab a ab a ab ab a ab ab ab a a a a ab ab a a ab a ab ab ab ab a ab a a a a ab a ab a a a a ab a a a a ab ab ab a ab ab ab ab ab a a a a ab a ab a a a ab ab ab a a ab ab a ab ab a ab a a ab ab a ab a ab
*HyS0020.2878740 D1.10 ab a a ab ab ab ab ab ab ab a ab a ab ab a ab ab ab a a a a ab ab a a ab a ab ab ab ab a ab a a a a ab a ab a a a a ab a a a a ab ab ab a ab ab ab ab ab a a a a ab a ab a a a ab ab ab a a ab ab a ab ab a ab a a ab ab a ab a ab
*HyS0020.2885852 D1.10 ab a a ab ab ab ab ab ab ab a ab a ab ab a ab ab ab a a a a ab ab a a ab a ab ab ab ab a ab a a a a ab a ab a a a a ab a a a a ab ab ab a ab ab ab ab ab a a a a ab a ab a a a ab ab ab a a ab ab a ab ab a ab a a ab ab a ab a ab
*HyS0020.2891247 D1.10 ab a a ab ab ab ab ab ab ab a ab a ab ab a ab ab ab a a a a ab ab a a ab a ab ab ab ab a ab a a a a ab a ab a a a a ab a a a a ab ab ab a ab ab ab ab ab a a a a ab a ab a a a ab ab ab a a ab ab a ab ab a ab a a ab ab a ab a ab
*HyS0020.2911718 D1.10 ab a a ab ab ab ab ab ab ab a ab a ab ab a ab ab ab a a a a ab ab a a ab a ab ab ab ab a ab a a a a ab a ab a a a a ab a a a a ab ab ab a ab ab ab ab ab a a a a ab a ab a a a ab ab ab a a ab ab a ab ab a ab a a ab ab a ab a ab
*HyS0020.2918790 D1.10 ab a a ab ab ab ab ab ab ab a ab a ab ab a ab ab ab a a a a ab ab a a ab a ab ab ab ab a ab a a a a ab a ab a a a a ab a a a a ab ab ab a ab ab ab ab ab a a a a ab a ab a a a ab ab ab a a ab ab a ab ab a ab a a ab ab a ab a ab
*HyS0020.2924036 D1.10 ab a a ab ab ab ab ab ab ab a ab a ab ab a ab ab ab a a a a ab ab a a ab a ab ab ab ab a ab a a a a ab a ab a a a a ab a a a a ab ab ab a ab ab ab ab ab a a a a ab a ab a a a ab ab ab a a ab ab a ab ab a ab a a ab ab a ab a ab
*HyS0020.2929079 D1.10 ab a a ab ab ab ab ab ab ab a ab a ab ab a ab ab ab a a a a ab ab a a ab a ab ab ab ab a ab a a a a ab a ab a a a a ab a a a a ab ab ab a ab ab ab ab ab a a a a ab a ab a a a ab ab ab a a ab ab a ab ab a ab a a ab ab a ab a ab
*HyS0020.2938381 D1.10 ab a a ab ab ab ab ab ab ab a ab a ab ab a ab ab ab a a a a ab ab a a ab a ab ab ab ab a ab a a a a ab a ab a a a a ab a a a a ab ab ab a ab ab ab ab ab a a a a ab a ab a a a ab ab ab a a ab ab a ab ab a ab a a ab ab a ab a ab
*HyS0020.3006196 D1.10 ab a a ab ab ab ab ab ab ab a ab a ab ab a ab ab ab a a a a ab ab a a ab a ab ab ab ab a ab a a a a ab a ab a a a a ab a a a a ab ab ab a ab ab ab ab ab a a a a ab a ab a a a ab ab ab a a ab ab a ab ab a ab a a ab ab a ab a ab
*HyS0020.3014324 D1.10 ab a a ab ab ab ab ab ab ab a ab a ab ab a ab ab ab a a a a ab ab a a ab a ab ab ab ab a ab a a a a ab a ab a a a a ab a a a a ab ab ab a ab ab ab ab ab a a a a ab a ab a a a ab ab ab a a ab ab a ab ab a ab a a ab ab a ab a ab
*HyS0020.3019884 D1.10 ab a a ab ab ab ab ab ab ab a ab a ab ab a ab ab ab a a a a ab ab a a ab a ab ab ab ab a ab a a a a ab a ab a a a a ab a a a a ab ab ab a ab ab ab ab ab a a a a ab a ab a a a ab ab ab a a ab ab a ab ab a ab a a ab ab a ab a ab
*HyS0020.3027326 D1.10 ab a a ab ab ab ab ab ab ab a ab a ab ab a ab ab ab a a a a ab ab a a ab a ab ab ab ab a ab a a a a ab a ab a a a a ab a a a a ab ab ab a ab ab ab ab ab a a a a ab a ab a a a ab ab ab a a ab ab a ab ab a ab a a ab ab a ab a ab
*HyS0020.3032636 D1.10 ab a a ab ab ab ab ab ab ab a ab a ab ab a ab ab ab a a a a ab ab a a ab a ab ab ab ab a ab a a a a ab a ab a a a a ab a a a a ab ab ab a ab ab ab ab ab a a a a ab a ab a a a ab ab ab a a ab ab a ab ab a ab a a ab ab a ab a ab
*HyS0020.3166427 D1.10 ab a a ab ab ab ab ab ab ab a ab a ab a a ab ab ab a a a a ab a a a ab a ab ab ab ab a ab a a a a ab a ab a a a a ab a a ab a ab ab ab a ab ab ab ab ab a a a a ab a ab a a a ab ab ab a a ab a ab ab ab a ab a a ab ab a ab a ab
*HyS0020.3179480 D1.10 ab a a ab ab ab ab ab ab ab a ab a ab a a ab ab ab a a a a ab a a a ab a ab ab ab ab a ab a a a a ab a ab a a a a ab a a ab a ab ab ab a ab ab ab ab ab a a a a ab a ab a a a ab ab ab a a ab a ab ab ab a ab a a ab ab a ab a ab
*HyS0020.3195747 D1.10 ab a a ab ab ab ab ab ab ab a ab a ab a a ab ab ab a a a a ab a a a ab a ab ab ab ab a ab a a a a ab a ab a a a a ab a a ab a ab ab ab a ab ab ab ab ab a a a a ab a ab a a a ab ab ab a a ab a ab ab ab a ab a a ab ab a ab a ab
*HyS0020.3208355 D1.10 ab a a ab ab ab ab ab ab ab a ab a ab a a ab ab ab a a a a ab a a a ab a ab ab ab ab a ab a a a a ab a ab a a a a ab a a ab a ab ab ab a ab ab ab ab ab a a a a ab a ab a a a ab ab ab a a ab a ab ab ab a ab a a ab ab a ab a ab
*HyS0020.3217674 D1.10 ab a a ab ab ab ab ab ab ab a ab a ab a a ab ab ab a a a a ab ab a a ab a ab ab ab ab a ab a a a a ab a ab a a a a ab a a a a ab ab ab a ab ab ab ab ab a a a a ab a ab a a a ab ab ab a a ab a a ab ab a ab a a ab ab a ab a ab
*HyS0020.3255596 D1.10 ab a a ab ab ab ab ab ab ab a ab a ab a a ab ab ab a a a a ab a a a ab a ab ab ab ab a ab a a a a ab a ab a a a a ab a a ab a ab ab ab a ab ab ab ab ab a a a a ab a ab a a a ab ab ab a a ab a ab ab ab a ab a a ab ab a ab a ab
*HyS0020.3293768 D1.10 ab a a ab ab ab ab ab ab ab a ab a ab a a ab ab ab a a a a ab ab a a ab a ab ab ab ab a ab a a a a ab a ab a a a a ab a a a a ab ab ab a ab ab ab ab ab a a a a ab a ab a a a ab ab ab a a ab a a ab ab a ab a a ab ab a ab a ab
*HyS0020.3299620 D1.10 ab a a ab ab ab ab ab ab ab a ab a ab a a ab ab ab a a a a ab ab a a ab a ab ab ab ab a ab a a a a ab a ab a a a a ab a a a a ab ab ab a ab ab ab ab ab a a a a ab a ab a a a ab ab ab a a ab a a ab ab a ab a a ab ab a ab a ab
*HyS0020.3304630 D1.10 ab a a ab ab ab ab ab ab ab a ab a ab a a ab ab ab a a a a ab ab a a ab a ab ab ab ab a ab a a a a ab a ab a a a a ab a a a a ab ab ab a ab ab ab ab ab a a a a ab a ab a a a ab ab ab a a ab a a ab ab a ab a a ab ab a ab a ab
*HyS0020.3314629 D1.10 ab a a ab ab ab ab ab ab ab a ab a ab a a ab ab ab a a a a ab ab a a ab a ab ab ab ab a ab a a a a ab a ab a a a a ab a a a a ab ab ab a ab ab ab ab ab a a a a ab a ab a a a ab ab ab a a ab a a ab ab a ab a a ab ab a ab a ab
*HyS0020.3319665 D1.10 ab a a ab ab ab ab ab ab ab a ab a ab a a ab ab ab a a a a ab ab a a ab a ab ab ab ab a ab a a a a ab a ab a a a a ab a a a a ab ab ab a ab ab ab ab ab a a a a ab a ab a a a ab ab ab a a ab a a ab ab a ab a a ab ab a ab a ab
*HyS0020.3324748 D1.10 ab a a ab ab ab ab ab ab ab a ab a ab a a ab ab ab a a a a ab ab a a ab a ab ab ab ab a ab a a a a ab a ab a a a a ab a a a a ab ab ab a ab ab ab ab ab a a a a ab a ab a a a ab ab ab a a ab a a ab ab a ab a a ab ab a ab a ab
*HyS0020.3332789 D1.10 ab a a ab ab ab ab ab ab ab a ab a ab a a ab ab ab a a a a ab ab a a ab a ab ab ab ab a ab a a a a ab a ab a a a a ab a a a a ab ab ab a ab ab ab ab ab a a a a ab a ab a a a ab ab ab a a ab a a ab ab a ab a a ab ab a ab a ab
*HyS0020.3340193 D1.10 ab a a ab ab ab ab ab ab ab a ab a ab a a ab ab ab a a a a ab ab a a ab a ab ab ab ab a ab a a a a ab a ab a a a a ab a a a a ab ab ab a ab ab ab ab ab a a a a ab a ab a a a ab ab ab a a ab a a ab ab a ab a a ab ab a ab a ab
*HyS0020.3346008 D1.10 ab a a ab ab ab ab ab ab ab a ab a ab a a ab ab ab a a a a ab ab a a ab a ab ab ab ab a ab a a a a ab a ab a a a a ab a a a a ab ab ab a ab ab ab ab ab a a a a ab a ab a a a ab ab ab a a ab a a ab ab a ab a a ab ab a ab a ab
*HyS0020.3352351 D1.10 ab a a ab ab ab ab ab ab ab a ab a ab a a ab ab ab a a a a ab ab a a ab a ab ab ab ab a ab a a a a ab a ab a a a a ab a a ab a ab ab ab a ab ab ab ab ab a a a a ab a ab a a a ab ab ab a a ab a ab ab ab a ab a a ab ab a ab a ab
*HyS0020.3357568 D1.10 ab a a ab ab ab ab ab ab ab a ab a ab a a ab ab ab a a a a ab ab a a ab a ab ab ab ab a ab a a a a ab a ab a a a a ab a a ab a ab ab ab a ab ab ab ab ab a a a a ab a ab a a a ab ab ab a a ab a ab ab ab a ab a a ab ab a ab a ab
*HyS0020.3363575 D1.10 ab a a ab ab ab ab ab ab ab a ab a ab a a ab ab ab a a a a ab ab a a ab a ab ab ab ab a ab a a a a ab a ab a a a a ab a a ab a ab ab ab a ab ab ab ab ab a a a a ab a ab a a a ab ab ab a a ab a ab ab ab a ab a a ab ab a ab a ab
*HyS0020.3371364 D1.10 ab a a ab ab ab ab ab ab ab a ab a ab a a ab ab ab a a a a ab ab a a ab a ab ab ab ab a ab a a a a ab a ab a a a a ab a a ab a ab ab ab a ab ab ab ab ab a a a a ab a ab a a a ab ab ab a a ab a ab ab ab a ab a a ab ab a ab a ab
*HyS0020.3398193 D1.10 ab a a ab ab ab ab ab ab ab a ab a ab a a ab ab ab a a a a ab ab a a ab a ab ab ab ab a ab a a a a ab a ab a a a a ab a a ab a ab ab ab a ab ab ab ab ab a a a a ab a ab a a a ab ab ab a a ab a ab ab ab a ab a a ab ab a ab a ab
*HyS0020.3404024 D1.10 ab a a ab ab ab ab ab ab ab a ab a ab a a ab ab ab a a a a ab a a a ab a ab ab ab ab a ab a a a a ab a ab a a a a ab a a ab a ab ab ab a ab ab ab ab ab a a a a ab a ab a a a ab ab ab a a ab a ab ab ab a ab a a ab ab a ab a ab
*HyS0020.3410071 D1.10 ab a a ab ab ab ab ab ab ab a ab a ab a a ab ab ab a a a a ab a a a ab a ab ab ab ab a ab a a a a ab a ab a a a a ab a a ab a ab ab ab a ab ab ab ab ab a a a a ab a ab a a a ab ab ab a a ab a ab ab ab a ab a a ab ab a ab a ab
*HyS0020.3415145 D1.10 ab a a ab ab ab ab ab ab ab a ab a ab a a ab ab ab a a a a ab a a a ab a ab ab ab ab a ab a a a a ab a ab a a a a ab a a ab a ab ab ab a ab ab ab ab ab a a a a ab a ab a a a ab ab ab a a ab a ab ab ab a ab a a ab ab a ab a ab
*HyS0020.3424905 D1.10 ab a a ab ab ab ab ab ab ab a ab a ab a a ab ab ab a a a a ab a a a ab a ab ab ab ab a ab a a a a ab a ab a a a a ab a a ab a ab ab ab a ab ab ab ab ab a a a a ab a ab a a a ab ab ab a a ab a ab ab ab a ab a a ab ab a ab a ab
*HyS0020.3430148 D1.10 ab a a ab ab ab ab ab ab ab a ab a ab a a ab ab ab a a a a ab a a a ab a ab ab ab ab a ab a a a a ab a ab a a a a ab a a ab a ab ab ab a ab ab ab ab ab a a a a ab a ab a a a ab ab ab a a ab a ab ab ab a ab a a ab ab a ab a ab
*HyS0020.3437990 D1.10 ab a a ab ab ab ab ab ab ab a ab a ab a a ab ab ab a a a a ab a a a ab a ab ab ab ab a ab a a a a ab a ab a a a a ab a a ab a ab ab ab a ab ab ab ab ab a a a a ab a ab a a a ab ab ab a a ab a ab ab ab a ab a a ab ab a ab a ab
*HyS0020.3469157 D1.10 ab a a ab ab ab ab ab ab ab a ab a ab a a ab ab ab a a a a ab a a a ab a ab ab ab ab a ab a a a a ab a ab a a a a ab a a ab a ab ab ab a ab ab ab ab ab a a a a ab a ab a a a ab ab ab a a ab a ab ab ab a ab a a ab ab a ab a ab
*HyS0020.3480868 D1.10 ab a a ab ab ab ab ab ab ab a ab a ab a a ab ab ab a a a a ab a a a ab a ab ab ab ab a ab a a a a ab a ab a a a a ab a a ab a ab ab ab a ab ab ab ab ab a a a a ab a ab a a a ab ab ab a a ab a ab ab ab a ab a a ab ab a ab a ab
*HyS0020.3486029 D1.10 ab a a ab ab ab ab ab ab ab a ab a ab a a ab ab ab a a a a ab a a a ab a ab ab ab ab a ab a a a a ab a ab a a a a ab a a ab a ab ab ab a ab ab ab ab ab a a a a ab a ab a a a ab ab ab a a ab a ab ab ab a ab a a ab ab a ab a ab
*HyS0020.3494141 D1.10 ab a a ab ab ab ab ab ab ab a ab a ab a a ab ab ab a a a a ab a a a ab a ab ab ab ab a ab a a a a ab a ab a a a a ab a a ab a ab ab ab a ab ab ab ab ab a a a a ab a ab a a a ab ab ab a a ab a ab ab ab a ab a a ab ab a ab a ab
*HyS0020.3528738 D1.10 ab a a ab ab ab ab ab ab ab a ab a ab a a ab ab ab a a a a ab a a a ab a ab ab ab ab a ab a a a a ab a ab a a a a ab a a ab a ab ab ab a ab ab ab ab ab a a a a ab a ab a a a ab ab ab a a ab a ab ab ab a ab a a ab ab a ab a ab
*HyS0020.3538906 D1.10 ab a a ab ab ab ab ab ab ab a ab a ab a a ab ab ab a a a a ab a a a ab a ab ab ab ab a ab a a a a ab a ab a a a a ab a a ab a ab ab ab a ab ab ab ab ab a a a a ab a ab a a a ab ab ab a a ab a ab ab ab a ab a a ab ab a ab a ab
*HyS0020.3543955 D1.10 ab a a ab ab ab ab ab ab ab a ab a ab a a ab ab ab a a a a ab a a a ab a ab ab ab ab a ab a a a a ab a ab a a a a ab a a ab a ab ab ab a ab ab ab ab ab a a a a ab a ab a a a ab ab ab a a ab a ab ab ab a ab a a ab ab a ab a ab
*HyS0020.3551384 D1.10 ab a a ab ab ab ab ab ab ab a ab a ab a a ab ab ab a a a a ab a a a ab a ab ab ab ab a ab a a a a ab a ab a a a a ab a a ab a ab ab ab a ab ab ab ab ab a a a a ab a ab a a a ab ab ab a a ab a ab ab ab a ab a a ab ab a ab a ab
*HyS0020.3599259 D1.10 ab a a ab ab ab ab ab ab ab a ab a ab a a ab ab ab a a a a ab a a a ab a ab ab ab ab a ab a a a a ab a ab a a a a ab a a ab a ab ab ab a ab ab ab ab ab a a a a ab a ab a a a ab ab ab a a ab a ab ab ab a ab a a ab ab a ab a ab
*HyS0020.3604598 D1.10 ab a a ab ab ab ab ab ab ab a ab a ab a a ab ab ab a a a a ab a a a ab a ab ab ab ab a ab a a a a ab a ab a a a a ab a a ab a ab ab ab a ab ab ab ab ab a a a a ab a ab a a a ab ab ab a a ab a ab ab ab a ab a a ab ab a ab a ab
*HyS0020.3610366 D1.10 ab a a ab ab ab ab ab ab ab a ab a ab a a ab ab ab a a a a ab a a a ab a ab ab ab ab a ab a a a a ab a ab a a a a ab a a ab a ab ab ab a ab ab ab ab ab a a a a ab a ab a a a ab ab ab a a ab a ab ab ab a ab a a ab ab a ab a ab
*HyS0020.3636057 D1.10 ab a a ab ab ab ab ab ab ab a ab a ab a a ab ab ab a a a a ab a a a ab a ab ab ab ab a ab a a a a ab a ab a a a a ab a a ab a ab ab ab a ab ab ab ab ab a a a a ab a ab a a a ab ab ab a a ab a ab ab ab a ab a a ab ab a ab a ab
*HyS0020.3641226 D1.10 ab a a ab ab ab ab ab ab ab a ab a ab a a ab ab ab a a a a ab a a a ab a ab ab ab ab a ab a a a a ab a ab a a a a ab a a ab a ab ab ab a ab ab ab ab ab a a a a ab a ab a a a ab ab ab a a ab a ab ab ab a ab a a ab ab a ab a ab
*HyS0020.3649779 D1.10 ab a a ab ab ab ab ab ab ab a ab a ab a a ab ab ab a a a a ab a a a ab a ab ab ab ab a ab a a a a ab a ab a a a a ab a a ab a ab ab ab a ab ab ab ab ab a a a a ab a ab a a a ab ab ab a a ab a ab ab ab a ab a a ab ab a ab a ab
*HyS0020.3691281 D1.10 ab a a ab ab ab ab ab ab ab a ab a ab a a ab ab ab a a a a ab a a a ab a ab ab ab ab a ab a a a a ab a ab a a a a ab a a ab a ab ab ab a ab ab ab ab ab a a a a ab a ab a a a ab ab ab a a ab a ab ab ab a ab a a ab ab a ab a ab
*HyS0020.3696288 D1.10 ab a a ab ab ab ab ab ab ab a ab a ab a a ab ab ab a a a a ab a a a ab a ab ab ab ab a ab a a a a ab a ab a a a a ab a a ab a ab ab ab a ab ab ab ab ab a a a a ab a ab a a a ab ab ab a a ab a ab ab ab a ab a a ab ab a ab a ab
*HyS0020.3703307 D1.10 ab a a ab ab ab ab ab ab ab a ab a ab a a ab ab ab a a a a ab a a a ab a ab ab ab ab a ab a a a a ab a ab a a a a ab a a ab a ab ab ab a ab ab ab ab ab a a a a ab a ab a a a ab ab ab a a ab a ab ab ab a ab a a ab ab a ab a ab
*HyS0020.3709499 D1.10 ab a a ab ab ab ab ab ab ab a ab a ab a a ab ab ab a a a a ab a a a ab a ab ab ab ab a ab a a a a ab a ab a a a a ab a a ab a ab ab ab a ab ab ab ab ab a a a a ab a ab a a a ab ab ab a a ab a ab ab ab a ab a a ab ab a ab a ab
*HyS0020.3714737 D1.10 ab a a ab ab ab ab ab ab ab a ab a ab a a ab ab ab a a a a ab a a a ab a ab ab ab ab a ab a a a a ab a ab a a a a ab a a ab a ab ab ab a ab ab ab ab ab a a a a ab a ab a a a ab ab ab a a ab a ab ab ab a ab a a ab ab a ab a ab
*HyS0020.3722085 D1.10 ab a a ab ab ab ab ab ab ab a ab a ab a a ab ab ab a a a a ab a a a ab a ab ab ab ab a ab a a a a ab a ab a a a a ab a a ab a ab ab ab a ab ab ab ab ab a a a a ab a ab a a a ab ab ab a a ab a ab ab ab a ab a a ab ab a ab a ab
*HyS0020.3727422 D1.10 ab a a ab ab ab ab ab ab ab a ab a ab a a ab ab ab a a a a ab a a a ab a ab ab ab ab a ab a a a a ab a ab a a a a ab a a ab a ab ab ab a ab ab ab ab ab a a a a ab a ab a a a ab ab ab a a ab a ab ab ab a ab a a ab ab a ab a ab
*HyS0020.3737099 D1.10 ab a a ab ab ab ab ab ab ab a ab a ab a a ab ab ab a a a a ab a a a ab a ab ab ab ab a ab a a a a ab a ab a a a a ab a a ab a ab ab ab a ab ab ab ab ab a a a a ab a ab a a a ab ab ab a a ab a ab ab ab a ab a a ab ab a ab a ab
*HyS0020.3742465 D1.10 ab a a ab ab ab ab ab ab ab a ab a ab a a ab ab ab a a a a ab a a a ab a ab ab ab ab a ab a a a a ab a ab a a a a ab a a ab a ab ab ab a ab ab ab ab ab a a a a ab a ab a a a ab ab ab a a ab a ab ab ab a ab a a ab ab a ab a ab
*HyS0020.3750520 D1.10 ab a a ab ab ab ab ab ab ab a ab a ab a a ab ab ab a a a a ab a a a ab a ab ab ab ab a ab a a a a ab a ab a a a a ab a a ab a ab ab ab a ab ab ab ab ab a a a a ab a ab a a a ab ab ab a a ab a ab ab ab a ab a a ab ab a ab a ab
*HyS0020.3756049 D1.10 ab a a ab ab ab ab ab ab ab a ab a ab a a ab ab ab a a a a ab a a a ab a ab ab ab ab a ab a a a a ab a ab a a a a ab a a ab a ab ab ab a ab ab ab ab ab a a a a ab a ab a a a ab ab ab a a ab a ab ab ab a ab a a ab ab a ab a ab
*HyS0020.3761164 D1.10 ab a a ab ab ab ab ab ab ab a ab a ab a a ab ab ab a a a a ab a a a ab a ab ab ab ab a ab a a a a ab a ab a a a a ab a a ab a ab ab ab a ab ab ab ab ab a a a a ab a ab a a a ab ab ab a a ab a ab ab ab a ab a a ab ab a ab a ab
*HyS0020.3785890 D1.10 ab a a ab ab ab ab ab ab ab a ab a ab a a ab ab ab a a a a ab a a a ab a ab ab ab ab a ab a a a a ab a ab a a a a ab a a ab a ab ab ab a ab ab ab ab ab a a a a ab a ab a a a ab ab ab a a ab a ab ab ab a ab a a ab ab a ab a ab
*HyS0020.3790937 D1.10 ab a a ab ab ab ab ab ab ab a ab a ab a a ab ab ab a a a a ab a a a ab a ab ab ab ab a ab a a a a ab a ab a a a a ab a a ab a ab ab ab a ab ab ab ab ab a a a a ab a ab a a a ab ab ab a a ab a ab ab ab a ab a a ab ab a ab a ab
*HyS0020.3796322 D1.10 ab a a ab ab ab ab ab ab ab a ab a ab a a ab ab ab a a a a ab a a a ab a ab ab ab ab a ab a a a a ab a ab a a a a ab a a ab a ab ab ab a ab ab ab ab ab a a a a ab a ab a a a ab ab ab a a ab a ab ab ab a ab a a ab ab a ab a ab
*HyS0020.3803411 D1.10 ab a a ab ab ab ab ab ab ab a ab a ab a a ab ab ab a a a a ab a a a ab a ab ab ab ab a ab a a a a ab a ab a a a a ab a a ab a ab ab ab a ab ab ab ab ab a a a a ab a ab a a a ab ab ab a a ab a ab ab ab a ab a a ab ab a ab a ab
*HyS0020.3809810 D1.10 ab a a ab ab ab ab ab ab ab a ab a ab a a ab ab ab a a a a ab a a a ab a ab ab ab ab a ab a a a a ab a ab a a a a ab a a ab a ab ab ab a ab ab ab ab ab a a a a ab a ab a a a ab ab ab a a ab a ab ab ab a ab a a ab ab a ab a ab
*HyS0020.3815278 D1.10 ab a a ab ab ab ab ab ab ab a ab a ab a a ab ab ab a a a a ab a a a ab a ab ab ab ab a ab a a a a ab a ab a a a a ab a a ab a ab ab ab a ab ab ab ab ab a a a a ab a ab a a a ab ab ab a a ab a ab ab ab a ab a a ab ab a ab a ab
*HyS0020.3823424 D1.10 ab a a ab ab ab ab ab ab ab a ab a ab a a ab ab ab a a a a ab a a a ab a ab ab ab ab a ab a a a a ab a ab a a a a ab a a ab a ab ab ab a ab ab ab ab ab a a a a ab a ab a a a ab ab ab a a ab a ab ab ab a ab a a ab ab a ab a ab
*HyS0020.3828828 D1.10 ab a a ab ab ab ab ab ab ab a ab a ab a a ab ab ab a a a a ab a a a ab a ab ab ab ab a ab a a a a ab a ab a a a a ab a a ab a ab ab ab a ab ab ab ab ab a a a a ab a ab a a a ab ab ab a a ab a ab ab ab a ab a a ab ab a ab a ab
*HyS0020.3834239 D1.10 ab a a ab ab ab ab ab ab ab a ab a ab a a ab ab ab a a a a ab a a a ab a ab ab ab ab a ab a a a a ab a ab a a a a ab a a ab a ab ab ab a ab ab ab ab ab a a a a ab a ab a a a ab ab ab a a ab a ab ab ab a ab a a ab ab a ab a ab
*HyS0020.3840224 D1.10 ab a a ab ab ab ab ab ab ab a ab a ab a a ab ab ab a a a a ab a a a ab a ab ab ab ab a ab a a a a ab a ab a a a a ab a a ab a ab ab ab a ab ab ab ab ab a a a a ab a ab a a a ab ab ab a a ab a ab ab ab a ab a a ab ab a ab a ab
*HyS0020.3845733 D1.10 ab a a ab ab ab ab ab ab ab a ab a ab a a ab ab ab a a a a ab a a a ab a ab ab ab ab a ab a a a a ab a ab a a a a ab a a ab a ab ab ab a ab ab ab ab ab a a a a ab a ab a a a ab ab ab a a ab a ab ab ab a ab a a ab ab a ab a ab
*HyS0020.3850925 D1.10 ab a a ab ab ab ab ab ab ab a ab a ab a a ab ab ab a a a a ab a a a ab a ab ab ab ab a ab a a a a ab a ab a a a a ab a a ab a ab ab ab a ab ab ab ab ab a a a a ab a ab a a a ab ab ab a a ab a ab ab ab a ab a a ab ab a ab a ab
*HyS0020.3857774 D1.10 ab a a ab ab ab ab ab ab ab a ab a ab a a ab ab ab a a a a ab a a a ab a ab ab ab ab a ab a a a a ab a ab a a a a ab a a ab a ab ab ab a ab ab ab ab ab a a a a ab a ab a a a ab ab ab a a ab a ab ab ab a ab a a ab ab a ab a ab
*HyS0020.3865407 D1.10 ab a a ab ab ab ab ab ab ab a ab a ab a a ab ab ab a a a a ab a a a ab a ab ab ab ab a ab a a a a ab a ab a a a a ab a a ab a ab ab ab a ab ab ab ab ab a a a a ab a ab a a a ab ab ab a a ab a ab ab ab a ab a a ab ab a ab a ab
*HyS0020.3871291 D1.10 ab a a ab ab ab ab ab ab ab a ab a ab a a ab ab ab a a a a ab a a a ab a ab ab ab ab a ab a a a a ab a ab a a a a ab a a ab a ab ab ab a ab ab ab ab ab a a a a ab a ab a a a ab ab ab a a ab a ab ab ab a ab a a ab ab a ab a ab
*HyS0020.3890034 D1.10 ab a a ab ab ab ab ab ab ab a ab a ab a a ab ab ab a a a a ab a a a ab a ab ab ab ab a ab a a a a ab a ab a a a a ab a a ab a ab ab ab a ab ab ab ab ab a a a a ab a ab a a a ab ab ab a a ab a ab ab ab a ab a a ab ab a ab a ab
*HyS0020.3895067 D1.10 ab a a ab ab ab ab ab ab ab a ab a ab a a ab ab ab a a a a ab a a a ab a ab ab ab ab a ab a a a a ab a ab a a a a ab a a ab a ab ab ab a ab ab ab ab ab a a a a ab a ab a a a ab ab ab a a ab a ab ab ab a ab a a ab ab a ab a ab
*HyS0020.3901790 D1.10 ab a a ab ab ab ab ab ab ab a ab a ab a a ab ab ab a a a a ab a a a ab a ab ab ab ab a ab a a a a ab a ab a a a a ab a a ab a ab ab ab a ab ab ab ab ab a a a a ab a ab a a a ab ab ab a a ab a ab ab ab a ab a a ab ab a ab a ab
*HyS0020.3907022 D1.10 ab a a ab ab ab ab ab ab ab a ab a ab a a ab ab ab a a a a ab a a a ab a ab ab ab ab a ab a a a a ab a ab a a a a ab a a ab a ab ab ab a ab ab ab ab ab a a a a ab a ab a a a ab ab ab a a ab a ab ab ab a ab a a ab ab a ab a ab
*HyS0020.3914381 D1.10 ab a a ab ab ab ab ab ab ab a ab a ab a a ab ab ab a a a a ab a a a ab a ab ab ab ab a ab a a a a ab a ab a a a a ab a a ab a ab ab ab a ab ab ab ab ab a a a a ab a ab a a a ab ab ab a a ab a ab ab ab a ab a a ab ab a ab a ab
*HyS0020.3919445 D1.10 ab a a ab ab ab ab ab ab ab a ab a ab a a ab ab ab a a a a ab a a a ab a ab ab ab ab a ab a a a a ab a ab a a a a ab a a ab a ab ab ab a ab ab ab ab ab a a a a ab a ab a a a ab ab ab a a ab a ab ab ab a ab a a ab ab a ab a ab
*HyS0020.3928741 D1.10 ab a a ab ab ab ab ab ab ab a ab a ab a a ab ab ab a a a a ab a a a ab a ab ab ab ab a ab a a a a ab a ab a a a a ab a a ab a ab ab ab a ab ab ab ab ab a a a a ab a ab a a a ab ab ab a a ab a ab ab ab a ab a a ab ab a ab a ab
*HyS0020.3934785 D1.10 ab a a ab ab ab ab ab ab ab a ab a ab a a ab ab ab a a a a ab a a a ab a ab ab ab ab a ab a a a a ab a ab a a a a ab a a ab a ab ab ab a ab ab ab ab ab a a a a ab a ab a a a ab ab ab a a ab a ab ab ab a ab a a ab ab a ab a ab
*HyS0020.3969646 D1.10 ab a a ab ab ab ab ab ab ab a ab a ab a a ab ab ab a a a a ab a a a ab a ab ab ab ab a ab a a a a ab a ab a a a a ab a a ab a ab ab ab a ab ab ab ab ab a a a a ab a ab a a a ab ab ab a a ab a ab ab ab a ab a a ab ab a ab a ab
*HyS0020.3976256 D1.10 ab a a ab ab ab ab ab ab ab a ab a ab a a ab ab ab a a a a ab a a a ab a ab ab ab ab a ab a a a a ab a ab a a a a ab a a ab a ab ab ab a ab ab ab ab ab a a a a ab a ab a a a ab ab ab a a ab a ab ab ab a ab a a ab ab a ab a ab
*HyS0020.3981429 D1.10 ab a a ab ab ab ab ab ab ab a ab a ab a a ab ab ab a a a a ab a a a ab a ab ab ab ab a ab a a a a ab a ab a a a a ab a a ab a ab ab ab a ab ab ab ab ab a a a a ab a ab a a a ab ab ab a a ab a ab ab ab a ab a a ab ab a ab a ab
*HyS0020.3987111 D1.10 ab a a ab ab ab ab ab ab ab a ab a ab a a ab ab ab a a a a ab a a a ab a ab ab ab ab a ab a a a a ab a ab a a a a ab a a ab a ab ab ab a ab ab ab ab ab a a a a ab a ab a a a ab ab ab a a ab a ab ab ab a ab a a ab ab a ab a ab
*HyS0020.3992116 D1.10 ab a a ab ab ab ab ab ab ab a ab a ab a a ab ab ab a a a a ab a a a ab a ab ab ab ab a ab a a a a ab a ab a a a a ab a a ab a ab ab ab a ab ab ab ab ab a a a a ab a ab a a a ab ab ab a a ab a ab ab ab a ab a a ab ab a ab a ab
*HyS0020.3997771 D1.10 ab a a ab ab ab ab ab ab ab a ab a ab a a ab ab ab a a a a ab a a a ab a ab ab ab ab a ab a a a a ab a ab a a a a ab a a ab a ab ab ab a ab ab ab ab ab a a a a ab a ab a a a ab ab ab a a ab a ab ab ab a ab a a ab ab a ab a ab
*HyS0020.4003378 D1.10 ab a a ab ab ab ab ab ab ab a ab a ab a a ab ab ab a a a a ab a a a ab a ab ab ab ab a ab a a a a ab a ab a a a a ab a a ab a ab ab ab a ab ab ab ab ab a a a a ab a ab a a a ab ab ab a a ab a ab ab ab a ab a a ab ab a ab a ab
*HyS0020.4008496 D1.10 ab a a ab ab ab ab ab ab ab a ab a ab a a ab ab ab a a a a ab a a a ab a ab ab ab ab a ab a a a a ab a ab a a a a ab a a ab a ab ab ab a ab ab ab ab ab a a a a ab a ab a a a ab ab ab a a ab a ab ab ab a ab a a ab ab a ab a ab
*HyS0020.4014227 D1.10 ab a a ab ab ab ab ab ab ab a ab a ab a a ab ab ab a a a a ab a a a ab a ab ab ab ab a ab a a a a ab a ab a a a a ab a a ab a ab ab ab a ab ab ab ab ab a a a a ab a ab a a a ab ab ab a a ab a ab ab ab a ab a a ab ab a ab a ab
*HyS0020.4019813 D1.10 ab a a ab ab ab ab ab ab ab a ab a ab a a ab ab ab a a a a ab a a a ab a ab ab ab ab a ab a a a a ab a ab a a a a ab a a ab a ab ab ab a ab ab ab ab ab a a a a ab a ab a a a ab ab ab a a ab a ab ab ab a ab a a ab ab a ab a ab
*HyS0020.4025188 D1.10 ab a a ab ab ab ab ab ab ab a ab a ab a a ab ab ab a a a a ab a a a ab a ab ab ab ab a ab a a a a ab a ab a a a a ab a a ab a ab ab ab a ab ab ab ab ab a a a a ab a ab a a a ab ab ab a a ab a ab ab ab a ab a a ab ab a ab a ab
*HyS0020.4032513 D1.10 ab a a ab ab ab ab ab ab ab a ab a ab a a ab ab ab a a a a ab a a a ab a ab ab ab ab a ab a a a a ab a ab a a a a ab a a ab a ab ab ab a ab ab ab ab ab a a a a ab a ab a a a ab ab ab a a ab a ab ab ab a ab a a ab ab a ab a ab
*HyS0020.4037543 D1.10 ab a a ab ab ab ab ab ab ab a ab a ab a a ab ab ab a a a a ab a a a ab a ab ab ab ab a ab a a a a ab a ab a a a a ab a a ab a ab ab ab a ab ab ab ab ab a a a a ab a ab a a a ab ab ab a a ab a ab ab ab a ab a a ab ab a ab a ab
*HyS0020.4046172 D1.10 ab a a ab ab ab ab ab ab ab a ab a ab a a ab ab ab a a a a ab a a a ab a ab ab ab ab a ab a a a a ab a ab a a a a ab a a ab a ab ab ab a ab ab ab ab ab a a a a ab a ab a a a ab ab ab a a ab a ab ab ab a ab a a ab ab a ab a ab
*HyS0020.4052449 D1.10 ab a a ab ab ab ab ab ab ab a ab a ab a a ab ab ab a a a a ab a a a ab a ab ab ab ab a ab a a a a ab a ab a a a a ab a a ab a ab ab ab a ab ab ab ab ab a a a a ab a ab a a a ab ab ab a a ab a ab ab ab a ab a a ab ab a ab a ab
*HyS0020.4061714 D1.10 ab a a ab ab ab ab ab ab ab a ab a ab a a ab ab ab a a a a ab a a a ab a ab ab ab ab a ab a a a a ab a ab a a a a ab a a ab a ab ab ab a ab ab ab ab ab a a a a ab a ab a a a ab ab ab a a ab a ab ab ab a ab a a ab ab a ab a ab
*HyS0020.4066747 D1.10 ab a a ab ab ab ab ab ab ab a ab a ab a a ab ab ab a a a a ab a a a ab a ab ab ab ab a ab a a a a ab a ab a a a a ab a a ab a ab ab ab a ab ab ab ab ab a a a a ab a ab a a a ab ab ab a a ab a ab ab ab a ab a a ab ab a ab a ab
*HyS0020.4073288 D1.10 ab a a ab ab ab ab ab ab ab a ab a ab a a ab ab ab a a a a ab a a a ab a ab ab ab ab a ab a a a a ab a ab a a a a ab a a ab a ab ab ab a ab ab ab ab ab a a a a ab a ab a a a ab ab ab a a ab a ab ab ab a ab a a ab ab a ab a ab
*HyS0020.4087939 D1.10 ab a a ab ab ab ab ab ab ab a ab a ab a a ab ab ab a a a a ab a a a ab a ab ab ab ab a ab a a a a ab a ab a a a a ab a a ab a ab ab ab a ab ab ab ab ab a a a a ab a ab a a a ab ab ab a a ab a ab ab ab a ab a a ab ab a ab a ab
*HyS0020.4093498 D1.10 ab a a ab ab ab ab ab ab ab a ab a ab a a ab ab ab a a a a ab a a a ab a ab ab ab ab a ab a a a a ab a ab a a a a ab a a ab a ab ab ab a ab ab ab ab ab a a a a ab a ab a a a ab ab ab a a ab a ab ab ab a ab a a ab ab a ab a ab
*HyS0020.4119073 D1.10 ab a a ab ab ab ab ab ab ab a ab a ab a a ab ab ab a a a a ab a a a ab a ab ab ab ab a ab a a a a ab a ab a a a a ab a a ab a ab ab ab a ab ab ab ab ab a a a a ab a ab a a a ab ab ab a a ab a ab ab ab a ab a a ab ab a ab a ab
*HyS0020.4156382 D1.10 ab a a ab ab ab ab ab ab ab a ab a ab a a ab ab ab a a a a ab a a a ab a ab ab ab ab a ab a a a a ab a ab a a a a ab a a ab a ab ab ab a ab ab ab ab ab a a a a ab a ab a a a ab ab ab a a ab a ab ab ab a ab a a ab ab a ab a ab
*HyS0020.4196311 D1.10 ab a a ab ab ab ab ab ab ab a ab a ab a a ab ab ab a a a a ab a a a ab a ab ab ab ab a ab a a a a ab a ab a a a a ab a a ab a ab ab ab a ab ab ab ab ab a a a a ab a ab a a a ab ab ab a a ab a ab ab ab a ab a a ab ab a ab a ab
*HyS0020.4211124 D1.10 ab a a ab ab ab ab ab ab ab a ab a ab a a ab ab ab a a a a ab a a a ab a ab ab ab ab a ab a a a a ab a ab a a a a ab a a ab a ab ab ab a ab ab ab ab ab a a a a ab a ab a a a ab ab ab a a ab a ab ab ab a ab a a ab ab a ab a ab
*HyS0020.4216368 D1.10 ab a a ab ab ab ab ab ab - a ab a ab a a ab ab ab a a a a ab a a a ab a ab ab ab ab a ab a a a a a a ab a a a a ab a a ab a ab - ab a ab a ab - ab a a a a a a ab a a a a - ab a a ab a ab ab ab a ab a a ab ab a ab a ab
*HyS0020.4221402 D1.10 ab a a ab ab ab ab ab ab ab a ab a ab a a ab ab ab a a a a ab a a a ab a ab ab ab ab a ab a a a a ab a ab a a a a ab a a ab a ab ab ab a ab ab ab ab ab a a a a ab a ab a a a ab ab ab a a ab a ab ab ab a ab a a ab ab a ab a ab
*HyS0020.4226722 D1.10 ab a a ab ab ab ab ab ab ab a ab ab ab a a a ab ab ab a a a ab a a a ab a ab ab ab ab a ab a a a a ab a a a a a a ab a a ab a ab ab ab a ab ab ab ab ab a a a a ab a ab a ab ab ab ab ab a a ab a ab ab ab a ab ab a ab ab a ab a ab
*HyS0020.4231870 D1.10 ab a a ab ab ab ab ab ab ab a ab ab ab a a a ab ab ab a a a ab a a a ab a ab ab ab ab a ab a a a a ab a a a a a a ab a a ab a ab ab ab a ab ab ab ab ab a a a a ab a ab a ab ab ab ab ab a a ab a ab ab ab a ab ab a ab ab a ab a ab
*HyS0020.4238220 D1.10 ab a a ab ab ab ab ab ab ab a ab ab ab a a a ab ab ab a a a ab a a a ab a ab ab ab ab a ab a a a a ab a a a a a a ab a a ab a ab ab ab a ab ab ab ab ab a a a a ab a ab a ab ab ab ab ab a a ab a ab ab ab a ab ab a ab ab a ab a ab
*HyS0020.4246138 D1.10 ab a a ab ab ab ab ab ab ab a ab ab ab a a a ab ab ab a a a ab a a a ab a ab ab ab ab a ab a a a a ab a a a a a a ab a a ab a ab ab ab a ab ab ab ab ab a a a a ab a ab a ab ab ab ab ab a a ab a ab ab ab a ab ab a ab ab a ab a ab
*HyS0020.4251239 D1.10 ab a a ab ab ab ab ab ab ab a ab ab ab a a a ab ab ab a a a ab a a a ab a ab ab ab ab a ab a a a a ab a a a a a a ab a a ab a ab ab ab a ab ab ab ab ab a a a a ab a ab a ab ab ab ab ab a a ab a ab ab ab a ab ab a ab ab a ab a ab
*HyS0020.4257459 D1.10 ab a a ab ab ab ab ab ab ab a ab ab ab a a a ab ab ab a a a ab a a a ab a ab ab ab ab a ab a a a a ab a a a a a a ab a a ab a ab ab ab a ab ab ab ab ab a a a a ab a ab a ab ab ab ab ab a a ab a ab ab ab a ab ab a ab ab a ab a ab
*HyS0020.4262649 D1.10 ab a a ab ab ab ab ab ab ab a ab ab ab a a a ab ab ab a a a ab a a a ab a ab ab ab ab a ab a a a a ab a a a a a a ab a a ab a ab ab ab a ab ab ab ab ab a a a a ab a ab a ab ab ab ab ab a a ab a ab ab ab a ab ab a ab ab a ab a ab
*HyS0020.4278473 D1.10 ab a a ab ab ab ab ab ab ab a ab ab ab a a a ab ab ab a a a ab a a a ab a ab ab ab ab a ab a a a a ab a a a a a a ab a a ab a ab ab ab a ab ab ab ab ab a a a a ab a ab a ab ab ab ab ab a a ab a ab ab ab a ab ab a ab ab a ab a ab
*HyS0020.4298873 D1.10 ab a a ab ab ab ab ab ab ab a ab ab ab a a a ab ab ab a a a ab a a a ab a ab ab ab ab a ab a a a a ab a a a a a a ab a a ab a ab ab ab a ab ab ab ab ab a a a a ab a ab a ab ab ab ab ab a a ab a ab ab ab a ab ab a ab ab a ab a ab
*HyS0020.4308408 D1.10 ab a a ab ab ab ab ab ab ab a ab ab ab a a a ab ab ab a a a ab a a a ab a ab ab ab ab a ab a a a a ab a a a a a a ab a a ab a ab ab ab a ab ab ab ab ab a a a a ab a ab a ab ab ab ab ab a a ab a ab ab ab a ab ab a ab ab a ab a ab
*HyS0020.4340714 D1.10 ab a a ab ab ab ab ab ab ab a ab ab ab a a a ab ab ab a a a ab a a a ab a ab ab ab ab a ab a a a a ab a a a a a a ab a a ab a ab ab ab a ab ab ab ab ab a a a a ab a ab a ab ab ab ab ab a a ab a ab ab ab a ab ab a ab ab a ab a ab
*HyS0020.4355026 D1.10 ab a a ab ab ab ab ab ab ab a ab ab ab a a a ab ab ab a a a ab a a a ab a ab ab ab ab a ab a a a a ab a a a a a a ab a a ab a ab ab ab a ab ab ab ab ab a a a a ab a ab a ab ab ab ab ab a a ab a ab ab ab a ab ab a ab ab a ab a ab
*HyS0021.275326 D1.10 ab a ab a ab a a ab ab ab a ab a a a a a ab ab ab a a ab a a ab a a ab a a a ab ab a ab a a ab ab ab ab a ab ab a ab ab ab a a ab ab ab a a ab ab ab ab a a ab ab a ab ab a ab ab ab ab a ab ab a a ab a ab ab ab ab a ab a a ab ab ab
*HyS0021.282704 D1.10 ab a ab a ab a a ab ab ab a ab a a a a a ab ab ab a a ab a a ab a a ab a a a ab ab a ab a a ab ab ab ab a ab ab a ab ab ab a a ab ab ab a a ab ab ab ab a a ab ab a ab ab a ab ab ab ab a ab ab a a ab a ab ab ab ab a ab a a ab ab ab
*HyS0021.296568 D1.10 ab a ab a ab a a ab ab ab a ab a a a a a ab ab ab a a ab a a ab a a ab a a a ab ab a ab a a ab ab ab ab a ab ab a ab ab ab a a ab ab ab a a ab ab ab ab a a ab ab a ab ab a ab ab ab ab a ab ab a a ab a ab ab ab ab a ab a a ab ab ab
*HyS0021.301910 D1.10 ab a ab a ab a a ab ab ab a ab a a a a a ab ab ab a a ab a a ab a a ab a a a ab ab a ab a a ab ab ab ab a ab ab a ab ab ab a a ab ab ab a a ab ab ab ab a a ab ab a ab ab a ab ab ab ab a ab ab a a ab a ab ab ab ab a ab a a ab ab ab
*HyS0021.314998 D1.10 ab a ab a ab a a ab ab ab a ab a a a a a ab ab ab a a ab a a ab a a ab a a a ab ab a ab a a ab ab ab ab a ab ab a ab ab ab a a ab ab ab a a ab ab ab ab a a ab ab a ab ab a ab ab ab ab a ab ab a a ab a ab ab ab ab a ab a a ab ab ab
*HyS0021.320334 D1.10 ab a ab a ab a a ab ab ab a ab a a a a a ab ab ab a a ab a a ab a a ab a a a ab ab a ab a a ab ab ab ab a ab ab a ab ab ab a a ab ab ab a a ab ab ab ab a a ab ab a ab ab a ab ab ab ab a ab ab a a ab a ab ab ab ab a ab a a ab ab ab
*HyS0021.325432 D1.10 ab a ab a ab a a ab ab ab a ab a a a a a ab ab ab a a ab a a ab a a ab a a a ab ab a ab a a ab ab ab ab a ab ab a ab ab ab a a ab ab ab a a ab ab ab ab a a ab ab a ab ab a ab ab ab ab a ab ab a a ab a ab ab ab ab a ab a a ab ab ab
*HyS0021.330557 D1.10 ab a ab a ab a a ab ab ab a ab a a a a a ab ab ab a a ab a a ab a a ab a a a ab ab a ab a a ab ab ab ab a ab ab a ab ab ab a a ab ab ab a a ab ab ab ab a a ab ab a ab ab a ab ab ab ab a ab ab a a ab a ab ab ab ab a ab a a ab ab ab
*HyS0021.335560 D1.10 ab a ab a ab a a ab ab ab a ab a a a a a ab ab ab a a ab a a ab a a ab a a a ab ab a ab a a ab ab ab ab a ab ab a ab ab ab a a ab ab ab a a ab ab ab ab a a ab ab a ab ab a ab ab ab ab a ab ab a a ab a ab ab ab ab a ab a a ab ab ab
*HyS0021.341632 D1.10 ab a ab a ab a a ab ab ab a ab a a a a a ab ab ab a a ab a a ab a a ab a a a ab ab a ab a a ab ab ab ab a ab ab a ab ab ab a a ab ab ab a a ab ab ab ab a a ab ab a ab ab a ab ab ab ab a ab ab a a ab a ab ab ab ab a ab a a ab ab ab
*HyS0021.347287 D1.10 ab a ab a ab a a ab ab ab a ab a a a a a ab ab ab a a ab a a ab a a ab a a a ab ab a ab a a ab ab ab ab a ab ab a ab ab ab a a ab ab ab a a ab ab ab ab a a ab ab a ab ab a ab ab ab ab a ab ab a a ab a ab ab ab ab a ab a a ab ab ab
*HyS0021.352912 D1.10 ab a ab a ab a a ab ab ab a ab a a a a a ab ab ab a a ab a a ab a a ab a a a ab ab a ab a a ab ab ab ab a ab ab a ab ab ab a a ab ab ab a a ab ab ab ab a a ab ab a ab ab a ab ab ab ab a ab ab a a ab a ab ab ab ab a ab a a ab ab ab
*HyS0021.357913 D1.10 ab a ab a ab a a ab ab ab a ab a a a a a ab ab ab a a ab a a ab a a ab a a a ab ab a ab a a ab ab ab ab a ab ab a ab ab ab a a ab ab ab a a ab ab ab ab a a ab ab a ab ab a ab ab ab ab a ab ab a a ab a ab ab ab ab a ab a a ab ab ab
*HyS0021.363118 D1.10 ab a ab a ab a a ab ab ab a ab a a a a a ab ab ab a a ab a a ab a a ab a a a ab ab a ab a a ab ab ab ab a ab ab a ab ab ab a a ab ab ab a a ab ab ab ab a a ab ab a ab ab a ab ab ab ab a ab ab a a ab a ab ab ab ab a ab a a ab ab ab
*HyS0021.368252 D1.10 ab a ab a ab a a ab ab ab a ab a a a a a ab ab ab a a ab a a ab a a ab a a a ab ab a ab a a ab ab ab ab a ab ab a ab ab ab a a ab ab ab a a ab ab ab ab a a ab ab a ab ab a ab ab ab ab a ab ab a a ab a ab ab ab ab a ab a a ab ab ab
*HyS0021.373655 D1.10 ab a ab a ab a a ab ab ab a ab a a a a a ab ab ab a a ab a a ab a a ab a a a ab ab a ab a a ab ab ab ab a ab ab a ab ab ab a a ab ab ab a a ab ab ab ab a a ab ab a ab ab a ab ab ab ab a ab ab a a ab a ab ab ab ab a ab a a ab ab ab
*HyS0021.378737 D1.10 ab a ab a ab a a ab ab ab a ab a a a a a ab ab ab a a ab a a ab a a ab a a a ab ab a ab a a ab ab ab ab a ab ab a ab ab ab a a ab ab ab a a ab ab ab ab a a ab ab a ab ab a ab ab ab ab a ab ab a a ab a ab ab ab ab a ab a a ab ab ab
*HyS0021.385010 D1.10 ab a ab a ab a a ab ab ab a ab a a a a a ab ab ab a a ab a a ab a a ab a a a ab ab a ab a a ab ab ab ab a ab ab a ab ab ab a a ab ab ab a a ab ab ab ab a a ab ab a ab ab a ab ab ab ab a ab ab a a ab a ab ab ab ab a ab a a ab ab ab
*HyS0021.392272 D1.10 ab a ab a ab a a ab ab ab a ab a a a a a ab ab ab a a ab a a ab a a ab a a a ab ab a ab a a ab ab ab ab a ab ab a ab ab ab a a ab ab ab a a ab ab ab ab a a ab ab a ab ab a ab ab ab ab a ab ab a a ab a ab ab ab ab a ab a a ab ab ab
*HyS0021.397424 D1.10 ab a ab a ab a a ab ab ab a ab a a a a a ab ab ab a a ab a a ab a a ab a a a ab ab a ab a a ab ab ab ab a ab ab a ab ab ab a a ab ab ab a a ab ab ab ab a a ab ab a ab ab a ab ab ab ab a ab ab a a ab a ab ab ab ab a ab a a ab ab ab
*HyS0021.423132 D1.10 ab a ab a ab a a ab ab ab a ab a a a a a ab ab ab a a ab a a ab a a ab a a a ab ab a ab a a ab a ab ab a ab ab a ab ab a a a ab ab ab a a a ab a ab a a a a a ab ab a ab ab ab a a ab ab a a ab a ab ab ab ab a ab a ab ab ab ab
*HyS0021.882376 D1.10 ab a ab a ab a a ab a ab a ab a a a a a ab ab ab a a ab a a ab a a ab a ab a ab ab a ab a a ab a ab ab a ab ab a ab ab a a a ab ab ab a a a ab a ab a a a a a a ab a ab ab ab a a ab ab a a ab a ab ab ab ab a ab a ab ab ab a
*HyS0021.898210 D1.10 ab a ab a ab a a ab a ab a ab a a a a a ab ab ab a a ab a a ab a a ab a ab a ab ab a ab a a ab a ab ab a ab ab a a ab a a a ab ab ab a a a ab a ab a a a a a a ab a ab ab ab a a ab ab a a ab a ab ab ab ab a ab a ab ab ab a
*HyS0021.903314 D1.10 ab a ab a ab a a ab a ab a ab a a a a a ab ab ab a a ab a a ab a a ab a ab a ab ab a ab a a ab a ab ab a ab ab a a ab a a a ab ab ab a a a ab a ab a a a a a a ab a ab ab ab a a ab ab a a ab a ab ab ab ab a ab a ab ab ab a
*HyS0021.908982 D1.10 ab a ab a ab a a ab a ab a ab a a a a a ab ab ab a a ab a a ab a a ab a ab a ab ab a ab a a ab a ab ab a ab ab a a ab a a a ab ab ab a a a ab a ab a a a a a a ab a ab ab ab a a ab ab a a ab a ab ab ab ab a ab a ab ab ab a
*HyS0021.918480 D1.10 ab a ab a ab a a ab a ab a ab a a a a a ab ab ab a a ab a a ab a a ab a ab a ab ab a ab a a ab a ab ab a ab ab a a ab a a a ab ab ab a a a ab a ab a a a a a a ab a ab ab ab a a ab ab a a ab a ab ab ab ab a ab a ab ab ab a
*HyS0021.923531 D1.10 ab a ab a ab a a ab a ab a ab a a a a a ab ab ab a a ab a a ab a a ab a ab a ab ab a ab a a ab a ab ab a ab ab a a ab a a a ab ab ab a a a ab a ab a a a a a a ab a ab ab ab a a ab ab a a ab a ab ab ab ab a ab a ab ab ab a
*HyS0021.933004 D1.10 ab a ab a ab a a ab a ab a ab a a a a a ab ab ab a a ab a a ab a a ab a ab a ab ab a ab a a ab a ab ab a ab ab a a ab a a a ab ab ab a a a ab a ab a a a a a a ab a ab ab ab a a ab ab a a ab a ab ab ab ab a ab a ab ab ab a
*HyS0021.939327 D1.10 ab a ab a ab a a ab a ab a ab a a a a a ab ab ab a a ab a a ab a a ab a ab a ab ab a ab a a ab a ab ab a ab ab a a ab a a a ab ab ab a a a ab a ab a a a a a a ab a ab ab ab a a ab ab a a ab a ab ab ab ab a ab a ab ab ab a
*HyS0021.945298 D1.10 ab a ab a ab a a ab a ab a ab a a a a a ab ab ab a a ab a a ab a a ab a ab a ab ab a ab a a ab a ab ab a ab ab a a ab a a a ab ab ab a a a ab a ab a a a a a a ab a ab ab ab a a ab ab a a ab a ab ab ab ab a ab a ab ab ab a
*HyS0021.950306 D1.10 ab a ab a ab a a ab a ab a ab a a a a a ab ab ab a a ab a a ab a a ab a ab a ab ab a ab a a ab a ab ab a ab ab a a ab a a a ab ab ab a a a ab a ab a a a a a a ab a ab ab ab a a ab ab a a ab a ab ab ab ab a ab a ab ab ab a
*HyS0021.955569 D1.10 ab a ab a ab a a ab a ab a ab a a a a a ab ab ab a a ab a a ab a a ab a ab a ab ab a ab a a ab a ab ab a ab ab a a ab a a a ab ab ab a a a ab a ab a a a a a a ab a ab ab ab a a ab ab a a ab a ab ab ab ab a ab a ab ab ab a
*HyS0021.960904 D1.10 ab a ab a ab a a ab a ab a ab a a a a a ab ab ab a a ab a a ab a a ab a ab a ab ab a ab a a ab a ab ab a ab ab a a ab a a a ab ab ab a a a ab a ab a a a a a a ab a ab ab ab a a ab ab a a ab a ab ab ab ab a ab a ab ab ab a
*HyS0021.996408 D1.10 ab a ab a ab a a ab a ab a ab a a a a a ab ab ab a a ab a a ab a a ab a ab a ab ab a ab a a ab a ab ab a ab ab a a ab a a a ab ab ab a a a ab a ab a a a a a a ab a ab ab ab a a ab ab a a ab a ab ab ab ab a ab a ab ab ab a
*HyS0021.1001632 D1.10 ab a ab a ab a a ab a ab a ab a a a a a ab ab ab a a ab a a ab a a ab a ab a ab ab a ab a a ab a ab ab a ab ab a a ab a a a ab ab ab a a a ab a ab a a a a a a ab a ab ab ab a a ab ab a a ab a ab ab ab ab a ab a ab ab ab a
*HyS0021.1030060 D1.10 ab a ab a ab a a ab a ab a ab a a a a a ab ab ab a a ab a a ab a a ab a ab a ab ab a ab a a ab a ab ab a ab ab a a ab a a a ab ab ab a a a ab a ab a a a a a a ab a ab ab ab a a ab ab a a ab a ab ab ab ab a ab a ab ab ab a
*HyS0021.1037443 D1.10 ab a ab a ab a a ab a ab a ab a a a a a ab ab ab a a ab a a ab a a ab a ab a ab ab a ab a a ab a ab ab a ab ab a a ab a a a ab ab ab a a a ab a ab a a a a a a ab a ab ab ab a a ab ab a a ab a ab ab ab ab a ab a ab ab ab a
*HyS0021.1042638 D1.10 ab a ab a ab a a ab a ab a ab a a a a a ab ab ab a a ab a a ab a a ab a ab a ab ab a ab a a ab a ab ab a ab ab a a ab a a a ab ab ab a a a ab a ab a a a a a a ab a ab ab ab a a ab ab a a ab a ab ab ab ab a ab a ab ab ab a
*HyS0021.1056049 D1.10 ab a ab a ab a a ab a ab a ab a a a a a ab ab ab a a ab a a ab a a ab a ab a ab ab a ab a a ab a ab ab a ab ab a a ab a a a ab ab ab a a a ab a ab a a a a a a ab a ab ab ab a a ab ab a a ab a ab ab ab ab a ab a ab ab ab a
*HyS0021.1061081 D1.10 ab a ab a ab a a ab a ab a ab a a a a a ab ab ab a a ab a a ab a a ab a ab a ab ab a ab a a ab a ab ab a ab ab a a ab a a a ab ab ab a a a ab a ab a a a a a a ab a ab ab ab a a ab ab a a ab a ab ab ab ab a ab a ab ab ab a
*HyS0021.1069433 D1.10 ab a ab a ab a a ab a ab a ab a a a a a ab ab ab a a ab a a ab a a ab a ab a ab ab a ab a a ab a ab ab a ab ab a a ab a a a ab ab ab a a a ab a ab a a a a a a ab a ab ab ab a a ab ab a a ab a ab ab ab ab a ab a ab ab ab a
*HyS0021.1074452 D1.10 ab a ab a ab a a ab a ab a ab a a a a a ab ab ab a a ab a a ab a a ab a ab a ab ab a ab a a ab a ab ab a ab ab a a ab a a a ab ab ab a a a ab a ab a a a a a a ab a ab ab ab a a ab ab a a ab a ab ab ab ab a ab a ab ab ab a
*HyS0021.1079462 D1.10 ab a ab a ab a a ab a ab a ab a a a a a ab ab ab a a ab a a ab a a ab a ab a ab ab a ab a a ab a ab ab a ab ab a a ab a a a ab ab ab a a a ab a ab a a a a a a ab a ab ab ab a a ab ab a a ab a ab ab ab ab a ab a ab ab ab a
*HyS0021.1085077 D1.10 ab a ab a ab a a ab a ab a ab a a a a a ab ab ab a a ab a a ab a a ab a ab a ab ab a ab a a ab a ab ab a ab ab a a ab a a a ab ab ab a a a ab a ab a a a a a a ab a ab ab ab a a ab ab a a ab a ab ab ab ab a ab a ab ab ab a
*HyS0021.1090311 D1.10 ab a ab a ab a a ab a ab a ab a a a a a ab ab ab a a ab a a ab a a ab a ab a ab ab a ab a a ab a ab ab a ab ab a a ab a a a ab ab ab a a a ab a ab a a a a a a ab a ab ab ab a a ab ab a a ab a ab ab ab ab a ab a ab ab ab a
*HyS0021.1096237 D1.10 ab a ab a ab a a ab a ab a ab a a a a a ab ab ab a a ab a a ab a a ab a ab a ab ab a ab a a ab a ab ab a ab ab a a ab a a a ab ab ab a a a ab a ab a a a a a a ab a ab ab ab a a ab ab a a ab a ab ab ab ab a ab a ab ab ab a
*HyS0021.1102136 D1.10 ab a ab a ab a a ab a ab a ab a a a a a ab ab ab a a ab a a ab a a ab a ab a ab ab a ab a a ab a ab ab a ab ab a a ab a a a ab ab ab a a a ab a ab a a a a a a ab a ab ab ab a a ab ab a a ab a ab ab ab ab a ab a ab ab ab a
*HyS0021.1107210 D1.10 ab a ab a ab a a ab a ab a ab a a a a a ab ab ab a a ab a a ab a a ab a ab a ab ab a ab a a ab a ab ab a ab ab a a ab a a a ab ab ab a a a ab a ab a a a a a a ab a ab ab ab a a ab ab a a ab a ab ab ab ab a ab a ab ab ab a
*HyS0021.1112265 D1.10 ab a ab a ab a a ab a ab a ab a a a a a ab ab ab a a ab a a ab a a ab a ab a ab ab a ab a a ab a ab ab a ab ab a a ab a a a ab ab ab a a a ab a ab a a a a a a ab a ab ab ab a a ab ab a a ab a ab ab ab ab a ab a ab ab ab a
*HyS0021.1121975 D1.10 ab a ab a ab a a ab a ab a ab a a a a a ab ab ab a a ab a a ab a a ab a ab a ab ab a ab a a ab a ab ab a ab ab a a ab a a a ab ab ab a a a ab a ab a a a a a a ab a ab ab ab a a ab ab a a ab a ab ab ab ab a ab a ab ab ab a
*HyS0021.1162580 D1.10 ab a ab a ab a a ab a ab a ab a a a a a ab ab ab a a ab a a ab a a ab a ab a ab ab a ab a a ab a ab ab a ab ab a a ab a a a ab ab ab a a a ab a ab a a a a a a ab a ab ab ab a a ab ab a a ab a ab ab ab ab a ab a ab ab ab a
*HyS0021.1174389 D1.10 ab a ab a ab a a ab a ab a ab a a a a a ab ab ab a a ab a a ab a a ab a ab a ab ab a ab a a ab a ab ab a ab ab a a ab a a a ab ab ab a a a ab a ab a a a a a a ab a ab ab ab a a ab ab a a ab a ab ab ab ab a ab a ab ab ab a
*HyS0021.1181208 D1.10 ab a ab a ab a a ab a ab a ab a a a a a ab ab ab a a ab a a ab a a ab a ab a ab ab a ab a a ab a ab ab a ab ab a a ab a a a ab ab ab a a a ab a ab a a a a a a ab a ab ab ab a a ab ab a a ab a ab ab ab ab a ab a ab ab ab a
*HyS0021.1186393 D1.10 ab a ab a ab a a ab a ab a ab a a a a a ab ab ab a a ab a a ab a a ab a ab a ab ab a ab a a ab a ab ab a ab ab a a ab a a a ab ab ab a a a ab a ab a a a a a a ab a ab ab ab a a ab ab a a ab a ab ab ab ab a ab a ab ab ab a
*HyS0021.1195775 D1.10 ab a ab a ab a a ab a ab a ab a a a a a ab ab ab a a ab a a ab a a ab a ab a ab ab a ab a a ab a ab ab a ab ab a a ab a a a ab ab ab a a a ab a ab a a a a a a ab a ab ab ab a a ab ab a a ab a ab ab ab ab a ab a ab ab ab a
*HyS0021.1208299 D1.10 ab a ab a ab a a ab a ab a ab a a a a a ab ab ab a a ab a a ab a a ab a ab a ab ab a ab a a ab a ab ab a ab ab a a ab a a a ab ab ab a a a ab a ab a a a a a a ab a ab ab ab a a ab ab a a ab a ab ab ab ab a ab a ab ab ab a
*HyS0021.1214948 D1.10 ab a ab a ab a a ab a ab a ab a a a a a ab ab ab a a ab a a ab a a ab a ab a ab ab a ab a a ab a ab ab a ab ab a a ab a a a ab ab ab a a a ab a ab a a a a a a ab a ab ab ab a a ab ab a a ab a ab ab ab ab a ab a ab ab ab a
*HyS0021.1223908 D1.10 ab a ab a ab a a ab a ab a ab a a a a a ab ab ab a a ab a a ab a a ab a ab a ab ab a ab a a ab a ab ab a ab ab a a ab a a a ab ab ab a a a ab a ab a a a a a a ab a ab ab ab a a ab ab a a ab a ab ab ab ab a ab a ab ab ab a
*HyS0021.1229017 D1.10 ab a ab a ab a a ab a ab a ab a a a a a ab ab ab a a ab a a ab a a ab a ab a ab ab a ab a a ab a ab ab a ab ab a a ab a a a ab ab ab a a a ab a ab a a a a a a ab a ab ab ab a a ab ab a a ab a ab ab ab ab a ab a ab ab ab a
*HyS0021.1247730 D1.10 ab a ab a ab a a ab a ab a ab a a a a a ab ab ab a a ab a a ab a a ab a ab a ab ab a ab a a ab a ab ab a ab ab a a ab a a a ab ab ab a a a ab a ab a a a a a a ab a ab ab ab a a ab ab a a ab a ab ab ab ab a ab a ab ab ab a
*HyS0021.1274258 D1.10 ab a ab a ab a a ab a ab a ab a a a a a ab ab ab a a ab a a ab a a ab a ab a ab ab a ab a a ab a ab ab a ab ab a a ab a a a ab ab ab a a a ab a ab a a a a a a ab a ab ab ab a a ab ab a a ab a ab ab ab ab a ab a ab ab ab a
*HyS0021.1279604 D1.10 ab a ab a ab a a ab - ab a ab a a a a a ab ab ab a a ab a a ab a a ab - ab - ab ab a ab a a ab a ab ab a ab ab a - ab a a a ab ab ab a a a ab - ab a a - a a a ab a ab ab ab a a ab ab a a ab - ab ab ab ab a ab a ab ab ab -
*HyS0021.1284672 D1.10 ab a ab a ab a a ab a ab a ab a a a a a ab ab ab a a ab a a ab a a ab a ab a ab ab a ab a a ab a ab ab a ab ab a a ab a a a ab ab ab a a a ab a ab a a a a a a ab a ab ab ab a a ab ab a a ab a ab ab ab ab a ab a ab ab ab a
*HyS0021.1291509 D1.10 ab a ab a ab a a ab a ab a ab a a a a a ab ab ab a a ab a a ab a a ab a ab a ab ab a ab a a ab a ab ab a ab ab a a ab a a a ab ab ab a a a ab a ab a a a a a a ab a ab ab ab a a ab ab a a ab a ab ab ab ab a ab a ab ab ab a
*HyS0021.1300641 D1.10 ab a ab a ab a a ab a ab a ab a a a a a ab ab ab a a ab a a ab a a ab a ab a ab ab a ab a a ab a ab ab a ab ab a a ab a a a ab ab ab a a a ab a ab a a a a a a ab a ab ab ab a a ab ab a a ab a ab ab ab ab a ab a ab ab ab a
*HyS0021.1313716 D1.10 ab a ab a ab a a ab a ab a ab a a a a a ab ab ab a a ab a a ab a a ab a ab a ab ab a ab a a ab a ab ab a ab ab a a ab a a a ab ab ab a a a ab a ab a a a a a a ab a ab ab ab a a ab ab a a ab a ab ab ab ab a ab a ab ab ab a
*HyS0021.1318936 D1.10 ab a ab a ab a a ab a ab a ab a a a a a ab ab ab a a ab a a ab a a ab a ab a ab ab a ab a a ab a ab ab a ab ab a a ab a a a ab ab ab a a a ab a ab a a a a a a ab a ab ab ab a a ab ab a a ab a ab ab ab ab a ab a ab ab ab a
*HyS0021.1324090 D1.10 ab a ab a ab a a ab a ab a ab a a a a a ab ab ab a a ab a a ab a a ab a ab a ab ab a ab a a ab a ab ab a ab ab a a ab a a a ab ab ab a a a ab a ab a a a a a a ab a ab ab ab a a ab ab a a ab a ab ab ab ab a ab a ab ab ab a
*HyS0021.1332036 D1.10 ab a ab a ab a a ab a ab a ab a a a a a ab ab ab a a ab a a ab a a ab a ab a ab ab a ab a a ab a ab ab a ab ab a a ab a a a ab ab ab a a a ab a ab a a a a a a ab a ab ab ab a a ab ab a a ab a ab ab ab ab a ab a ab ab ab a
*HyS0021.1344424 D1.10 ab a ab a ab a a ab a ab a ab a a a a a ab ab ab a a ab a a ab a a ab a ab a ab ab a ab a a ab a ab ab a ab ab a a ab a a a ab ab ab a a a ab a ab a a a a a a ab a ab ab ab a a ab ab a a ab a ab ab ab ab a ab a ab ab ab a
*HyS0021.1352672 D1.10 ab a ab a ab a a ab a ab a ab a a a a a ab ab ab a a ab a a ab a a ab a ab a ab ab a ab a a ab a ab ab a ab ab a a ab a a a ab ab ab a a a ab a ab a a a a a a ab a ab ab ab a a ab ab a a ab a ab ab ab ab a ab a ab ab ab a
*HyS0021.1358586 D1.10 ab a ab a ab a a ab a ab a ab a a a a a ab ab ab a a ab a a ab a a ab a ab a ab ab a ab a a ab a ab ab a ab ab a a ab a a a ab ab ab a a a ab a ab a a a a a a ab a ab ab ab a a ab ab a a ab a ab ab ab ab a ab a ab ab ab a
*HyS0021.1364697 D1.10 ab a ab a ab a a ab a ab a ab a a a a a ab ab ab a a ab a a ab a a ab a ab a ab ab a ab a a ab a ab ab a ab ab a a ab a a a ab ab ab a a a ab a ab a a a a a a ab a ab ab ab a a ab ab a a ab a ab ab ab ab a ab a ab ab ab a
*HyS0021.1377476 D1.10 ab a ab a ab a a ab a ab a ab a a a a a ab ab ab a a ab a a ab a a ab a ab a ab ab a ab a a ab a ab ab a ab ab a a ab a a a ab ab ab a a a ab a ab a a a a a a ab a ab ab ab a a ab ab a a ab a ab ab ab ab a ab a ab ab ab a
*HyS0021.1382604 D1.10 ab a ab a ab a a a a ab a ab a a a a a ab ab ab a a ab a a ab a a ab a ab a ab ab a ab a a ab a ab ab a ab ab a a ab a a a ab ab ab a a a ab a ab a a a a a a ab a ab ab ab a a ab ab a a ab a ab ab ab ab a ab a ab ab ab a
*HyS0021.1388138 D1.10 ab a ab a ab a a a a ab a ab a a a a a ab ab ab a a ab a a ab a a ab a ab a ab ab a ab a a ab a ab ab a ab ab a a ab a a a ab ab ab a a a ab a ab a a a a a a ab a ab ab ab a a ab ab a a ab a ab ab ab ab a ab a ab ab ab a
*HyS0021.1393177 D1.10 ab a ab a ab a a a a ab a ab a a a a a ab ab ab a a ab a a ab a a ab a ab a ab ab a ab a a ab a ab ab a ab ab a a ab a a a ab ab ab a a a ab a ab a a a a a a ab a ab ab ab a a ab ab a a ab a ab ab ab ab a ab a ab ab ab a
*HyS0021.1400993 D1.10 ab a ab a ab a a a a ab a ab a a a a a ab ab ab a a ab a a ab a a ab a ab a ab ab a ab a a ab a ab ab a ab ab a a ab a a a ab ab ab a a a ab a ab a a a a a a ab a ab ab ab a a ab ab a a ab a ab ab ab ab a ab a ab ab ab a
*HyS0021.1429654 D1.10 ab a ab a ab a a a a ab a ab a a a a a ab ab ab a a ab a a ab a a ab a ab a ab ab a ab a a ab a ab ab a ab ab a a ab a a a ab ab ab a a a ab a ab a a a a a a ab a ab ab ab a a ab ab a a ab a ab ab ab ab a ab a ab ab ab a
*HyS0021.1435461 D1.10 ab a ab a ab a a a a ab a ab a a a a a ab ab ab a a ab a a ab a a ab a ab a ab ab a ab a a ab a ab ab a ab ab a a ab a a a ab ab ab a a a ab a ab a a a a a a ab a ab ab ab a a ab ab a a ab a ab ab ab ab a ab a ab ab ab a
*HyS0021.1440483 D1.10 ab a ab a ab a a a a ab a ab a a a a a ab ab ab a a ab a a ab a a ab a ab a ab ab a ab a a ab a ab ab a ab ab a a ab a a a ab ab ab a a a ab a ab a a a a a a ab a ab ab ab a a ab ab a a ab a ab ab ab ab a ab a ab ab ab a
*HyS0021.1446876 D1.10 ab a - a ab a a a a ab a ab a a a a a a a - a a ab a a ab a a ab a ab a ab ab a a a a ab a - ab a ab ab a a ab a a a ab ab ab a a a a a ab a a a a a a ab a ab ab ab a a a ab a a a a ab ab ab ab a ab a ab ab ab a
*HyS0021.1452018 D1.10 ab a ab a ab a a a a ab a ab a a a a a ab ab ab a a ab a a ab a a ab a ab a ab ab a ab a a ab a ab ab a ab ab a a ab a a a ab ab ab a a a ab a ab a a a a a a ab a ab ab ab a a ab ab a a ab a ab ab ab ab a ab a ab ab ab a
*HyS0021.1457027 D1.10 ab a ab a ab a a a a ab a ab a a a a a ab ab ab a a ab a a ab a a ab a ab a ab ab a ab a a ab a ab ab a ab ab a a ab a a a ab ab ab a a a ab a ab a a a a a a ab a ab ab ab a a ab ab a a ab a ab ab ab ab a ab a ab ab ab a
*HyS0021.1462250 D1.10 ab a ab a ab a a a a ab a ab a a a a a ab ab ab a a ab a a ab a a ab a ab a ab ab a ab a a ab a ab ab a ab ab a a ab a a a ab ab ab a a a ab a ab a a a a a a ab a ab ab ab a a ab ab a a ab a ab ab ab ab a ab a ab ab ab a
*HyS0021.1468209 D1.10 ab a ab a ab a a a a ab a ab a a a a a ab ab ab a a ab a a ab a a ab a ab a ab ab a ab a a ab a ab ab a ab ab a a ab a a a ab ab ab a a a ab a ab a a a a a a ab a ab ab ab a a ab ab a a ab a ab ab ab ab a ab a ab ab ab a
*HyS0021.1481570 D1.10 ab a ab a ab a a a a ab a ab a a a a a ab ab ab a a ab a a ab a a ab a ab a ab ab a ab a a ab a ab ab a ab ab a a ab a a a ab ab ab a a a ab a ab a a a a a a ab a ab ab ab a a ab ab a a ab a ab ab ab ab a ab a ab ab ab a
*HyS0021.1488234 D1.10 ab a ab a ab a a a a ab a ab a a a a a ab ab ab a a ab a a ab a a ab a ab a ab ab a ab a a ab a ab ab a ab ab a a ab a a a ab ab ab a a a ab a ab a a a a a a ab a ab ab ab a a ab ab a a ab a ab ab ab ab a ab a ab ab ab a
*HyS0021.1494852 D1.10 ab a ab a ab a a a a ab a ab a a a a a ab ab ab a a ab a a ab a a ab a ab a ab ab a ab a a ab a ab ab a ab ab a a ab a a a ab ab ab a a a ab a ab a a a a a a ab a ab ab ab a a ab ab a a ab a ab ab ab ab a ab a ab ab ab a
*HyS0021.1500403 D1.10 ab a ab a ab a a a a ab a ab a a a a a ab ab ab a a ab a a ab a a ab a ab a ab ab a ab a a ab a ab ab a ab ab a a ab a a a ab ab ab a a a ab a ab a a a a a a ab a ab ab ab a a ab ab a a ab a ab ab ab ab a ab a ab ab ab a
*HyS0021.1506188 D1.10 ab a ab a ab a a a a ab a ab a a a a a ab ab ab a a ab a a ab a a ab a ab a ab ab a ab a a ab a ab ab a ab ab a a ab a a a ab ab ab a a a ab a ab a a a a a a ab a ab ab ab a a ab ab a a ab a ab ab ab ab a ab a ab ab ab a
*HyS0021.1511271 D1.10 ab a ab a ab a a a a ab a ab a a a a a ab ab ab a a ab a a ab a a ab a ab a ab ab a ab a a ab a ab ab a ab ab a a ab a a a ab ab ab a a a ab a ab a a a a a a ab a ab ab ab a a ab ab a a ab a ab ab ab ab a ab a ab ab ab a
*HyS0021.1521796 D1.10 ab a ab a ab a a a a ab a ab a a a a a ab ab ab a a ab a a ab a a ab a ab a ab ab a ab a a ab a ab ab a ab ab a a ab a a a ab ab ab a a a ab a ab a a a a a a ab a ab ab ab a a ab ab a a ab a ab ab ab ab a ab a ab ab ab a
*HyS0021.1534335 D1.10 ab a ab a ab a a a a ab a ab a a a a a ab ab ab a a ab a a ab a a ab a ab a ab ab a ab a a ab a ab ab a ab ab a a ab a a a ab ab ab a a a ab a ab a a a a a a ab a ab ab ab a a ab ab a a ab a ab ab ab ab a ab a ab ab ab a
*HyS0021.1542242 D1.10 ab a ab a ab a a a a ab a ab a a a a a ab ab ab a a ab a a ab a a ab a ab a ab ab a ab a a ab a ab ab a ab ab a a ab a a a ab ab ab a a a ab a ab a a a a a a ab a ab ab ab a a ab ab a a ab a ab ab ab ab a ab a ab ab ab a
*HyS0021.1547259 D1.10 ab a ab a ab a a a a ab a ab a a a a a ab ab ab a a ab a a ab a a ab a ab a ab ab a ab a a ab a ab ab a ab ab a a ab a a a ab ab ab a a a ab a ab a a a a a a ab a ab ab ab a a ab ab a a ab a ab ab ab ab a ab a ab ab ab a
*HyS0021.1552675 D1.10 ab a ab a ab a a a a ab a ab a a a a a ab ab ab a a ab a a ab a a ab a ab a ab ab a ab a a ab a ab ab a ab ab a a ab a a a ab ab ab a a a ab a ab a a a a a a ab a ab ab ab a a ab ab a a ab a ab ab ab ab a ab a ab ab ab a
*HyS0021.1558018 D1.10 ab a ab a ab a a a a ab a ab a a a a a ab ab ab a a ab a a ab a a ab a ab a ab ab a ab a a ab a ab ab a ab ab a a ab a a a ab ab ab a a a ab a ab a a a a a a ab a ab ab ab a a ab ab a a ab a ab ab ab ab a ab a ab ab ab a
*HyS0021.1563327 D1.10 ab a ab a ab a a a a ab a ab a a a a a ab ab ab a a ab a a ab a a ab a ab a ab ab a ab a a ab a ab ab a ab ab a a ab a a a ab ab ab a a a ab a ab a a a a a a ab a ab ab ab a a ab ab a a ab a ab ab ab ab a ab a ab ab ab a
*HyS0021.1568437 D1.10 ab a ab a ab a a a a ab a ab a a a a a ab ab ab a a ab a a ab a a ab a ab a ab ab a ab a a ab a ab ab a ab ab a a ab a a a ab ab ab a a a ab a ab a a a a a a ab a ab ab ab a a ab ab a a ab a ab ab ab ab a ab a ab ab ab a
*HyS0021.1573496 D1.10 ab a ab a ab a a a a ab a ab a a a a a ab ab ab a a ab a a ab a a ab a ab a ab ab a ab a a ab a ab ab a ab ab a a ab a a a ab ab ab a a a ab a ab a a a a a a ab a ab ab ab a a ab ab a a ab a ab ab ab ab a ab a ab ab ab a
*HyS0021.1579217 D1.10 ab a ab a ab a a a a ab a ab a a a a a ab ab ab a a ab a a ab a a ab a ab a ab ab a ab a a ab a ab ab a ab ab a a ab a a a ab ab ab a a a ab a ab a a a a a a ab a ab ab ab a a ab ab a a ab a ab ab ab ab a ab a ab ab ab a
*HyS0021.1585026 D1.10 ab a ab a ab a a a a ab a ab a a a a a ab ab ab a a ab a a ab a a ab a ab a ab ab a ab a a ab a ab ab a ab ab a a ab a a a ab ab ab a a a ab a ab a a a a a a ab a ab ab ab a a ab ab a a ab a ab ab ab ab a ab a ab ab ab a
*HyS0021.1590121 D1.10 ab a ab a ab a a a a ab a ab a a a a a ab ab ab a a ab a a ab a a ab a ab a ab ab a ab a a ab a ab ab a ab ab a a ab a a a ab ab ab a a a ab a ab a a a a a a ab a ab a ab a a ab ab a a ab a ab ab ab ab a ab a ab ab ab a
*HyS0021.1596199 D1.10 ab a ab a ab a a a a ab a ab a a a a a ab ab ab a a ab a a ab a a ab a ab a ab ab a ab a a ab a ab ab a ab ab a a ab a a a ab ab ab a a a ab a ab a a a a a a ab a ab a ab a a ab ab a a ab a ab ab ab ab a ab a ab ab ab a
*HyS0021.1602734 D1.10 ab a ab a ab a a a a ab a ab a a a a a ab ab ab a a ab a a ab a a ab a ab a ab ab a ab a a ab a ab ab a ab ab a a ab a a a ab ab ab a a a ab a ab a a a a a a ab a ab a ab a a ab ab a a ab a ab ab ab ab a ab a ab ab ab a
*HyS0021.1610906 D1.10 ab a ab a ab a a a a ab a ab a a a a a ab ab ab a a ab a a ab a a ab a ab a ab ab a ab a a ab a ab ab a ab ab a a ab a a a ab ab ab a a a ab a ab a a a a a a ab a ab a ab a a ab ab a a ab a ab ab ab ab a ab a ab ab ab a
*HyS0021.1623584 D1.10 ab a ab a ab a a a a ab a ab a a a a a ab ab ab a a ab a a ab a a ab a ab a ab ab a ab a a ab a ab ab a ab ab a a ab a a a ab ab ab a a a ab a ab a a a a a a ab a ab a ab a a ab ab a a ab a ab ab ab ab a ab a ab ab ab a
*HyS0021.1628935 D1.10 ab a ab a ab a a a a ab a ab a a a a a ab ab ab a a ab a a ab a a ab a ab a ab ab a ab a a ab a ab ab a ab ab a a ab a a a ab ab ab a a a ab a ab a a a a a a ab a ab a ab a a ab ab a a ab a ab ab ab ab a ab a ab ab ab a
*HyS0021.1635074 D1.10 ab a ab a ab a a a a ab a ab a a a a a ab ab ab a a ab a a ab a a ab a ab a ab ab a ab a a ab a ab ab a ab ab a a ab a a a ab ab ab a a a ab a ab a a a a a a ab a ab a ab a a ab ab a a ab a ab ab ab ab a ab a ab ab ab a
*HyS0021.1640416 D1.10 ab a ab a ab a a a a ab a ab a a a a a ab ab ab a a ab a a ab a a ab a ab a ab ab a ab a a ab a ab ab a ab ab a a ab a a a ab ab ab a a a ab a ab a a a a a a ab a ab a ab a a ab ab a a ab a ab ab ab ab a ab a ab ab ab a
*HyS0021.1645418 D1.10 ab a ab a ab a a a a ab a ab a a a a a ab ab ab a a ab a a ab a a ab a ab a ab ab a ab a a ab a ab ab a ab ab a a ab a a a ab ab ab a a a ab a ab a a a a a a ab a ab a ab a a ab ab a a ab a ab ab ab ab a ab a ab ab ab a
*HyS0021.1650860 D1.10 ab a ab a ab a a a a ab a ab a a a a a ab ab ab a a ab a a ab a a ab a ab a ab ab a ab a a ab a ab ab a ab ab a a ab a a a ab ab ab a a a ab a ab a a a a a a ab a ab a ab a a ab ab a a ab a ab ab ab ab a ab a ab ab ab a
*HyS0021.1671327 D1.10 ab a ab a ab a a a a ab a ab a a a a a ab ab ab a a ab a a ab a a ab a ab a ab ab a ab a a ab a ab ab a ab ab a a ab a a a ab ab ab a a a ab a ab a a a a a a ab a ab a ab a a ab ab a a ab a ab ab ab ab a ab a ab ab ab a
*HyS0021.1678038 D1.10 ab a ab a ab a a a a ab a ab a a a a a ab ab ab a - ab a a ab a a ab a ab - ab ab a ab a a ab a ab ab a ab ab a a ab a a a ab ab ab a a a ab a ab a a a a a a ab a ab a ab a a ab ab a a ab a ab ab ab ab a ab a ab ab ab a
*HyS0021.1699819 D1.10 ab a ab a ab a a a a ab a ab a a a a a ab ab ab a a ab a a ab a a ab a ab a ab ab a ab a a ab a ab ab a ab ab a a ab a a a ab ab ab a a a ab a ab a a a a a a ab a ab a ab a a ab ab a a ab a ab ab ab ab a ab a ab ab ab a
*HyS0021.1704964 D1.10 ab a ab a ab a a a a ab a ab a a a a a ab ab ab a a ab a a ab a a ab a ab a ab ab a ab a a ab a ab ab a ab ab a a ab a a a ab ab ab a a a ab a ab a a a a a a ab a ab a ab a a ab ab a a ab a ab ab ab ab a ab a ab ab ab a
*HyS0021.1714919 D1.10 ab a ab a ab a a a a ab a ab a a a a a ab ab ab a a ab a a ab a a ab a ab a ab ab a ab a a ab a ab ab a ab ab a a ab a a a ab ab ab a a a ab a ab a a a a a a ab a ab a ab a a ab ab a a ab a ab ab ab ab a ab a ab ab ab a
*HyS0021.1720292 D1.10 ab a ab a ab a a a a ab a ab a a a a a ab ab ab a a ab a a ab a a ab a ab a ab ab a ab a a ab a ab ab a ab ab a a ab a a a ab ab ab a a a ab a ab a a a a a a ab a ab a ab a a ab ab a a ab a ab ab ab ab a ab a ab ab ab a
*HyS0021.1725398 D1.10 ab a ab a ab a a a a ab a ab a a a a a ab ab ab a a ab a a ab a a ab a ab a ab ab a ab a a ab a ab ab a ab ab a a ab a a a ab ab ab a a a ab a ab a a a a a a ab a ab a ab a a ab ab a a ab a ab ab ab ab a ab a ab ab ab a
*HyS0021.1779900 D1.10 ab a ab a ab a a a a ab a ab a a a a a ab ab ab a a ab a a ab a a ab a ab a ab ab a ab a a ab a ab ab a ab ab a a ab a a a ab ab ab a a a ab a ab a a a a a a ab a ab a ab a a ab ab a a ab a ab ab ab ab a ab a ab ab ab a
*HyS0021.1815086 D1.10 ab a ab a ab a a a a ab a ab a a a a a ab ab ab a a ab a a ab a a ab a ab a ab ab a ab a a ab a ab ab a ab ab a a ab a a a ab ab ab a a a ab a ab a a a a a a ab a ab a ab a a ab ab a a ab a ab ab ab ab a ab a ab ab ab a
*HyS0021.1824225 D1.10 ab a ab a ab a a a a ab a ab a a a a a ab ab ab a a ab a a ab a a ab a ab a ab ab a ab a a ab a ab ab a ab ab a a ab a a a ab ab ab a a a ab a ab a a a a a a ab a ab a ab a a ab ab a a ab a ab ab ab ab a ab a ab ab ab a
*HyS0021.1831645 D1.10 ab a ab a ab a a a a ab a ab a a a a a ab ab ab a a ab a a ab a a ab a ab a ab ab a ab a a ab a ab ab a ab ab a a ab a a a ab ab ab a a a ab a ab a a a a a a ab a ab a ab a a ab ab a a ab a ab ab ab ab a ab a ab ab ab a
*HyS0021.1836720 D1.10 ab a ab a ab a a a a ab a ab a a a a a ab ab ab a a ab a a ab a a ab a ab a ab ab a ab a a ab a ab ab a ab ab a a ab a a a ab ab ab a a a ab a ab a a a a a a ab a ab a ab a a ab ab a a ab a ab ab ab ab a ab a ab ab ab a
*HyS0021.1842757 D1.10 ab a ab a ab a a a a ab a ab a a a a a ab ab ab a a ab a a ab a a ab a ab a ab ab a ab a a ab a ab ab a ab ab a a ab a a a ab ab ab a a a ab a ab a a a a a a ab a ab a ab a a ab ab a a ab a ab ab ab ab a ab a ab ab ab a
*HyS0021.1848065 D1.10 ab a ab a ab a a a a ab a ab a a a a a ab ab ab a a ab a a ab a a ab a ab a ab ab a ab a a ab a ab ab a ab ab a a ab a a a ab ab ab a a a ab a ab a a a a a a ab a ab a ab a a ab ab a a ab a ab ab ab ab a ab a ab ab ab a
*HyS0021.1854114 D1.10 ab a ab a ab a a a a ab a ab a a a a a ab ab ab a a ab a a ab a a ab a ab a ab ab a ab a a ab a ab ab a ab ab a a ab a a a ab ab ab a a a ab a ab a a a a a a ab a ab a ab a a ab ab a a ab a ab ab ab ab a ab a ab ab ab a
*HyS0021.1859268 D1.10 ab a ab a ab a a a a ab a ab a a a a a ab ab ab a a ab a a ab a a ab a ab a ab ab a ab a a ab a ab ab a ab ab a a ab a a a ab ab ab a a a ab a ab a a a a a a ab a ab a ab a a ab ab a a ab a ab ab ab ab a ab a ab ab ab a
*HyS0021.1864773 D1.10 ab a ab a ab a a a a ab a ab a a a a a ab ab ab a a ab a a ab a a ab a ab a ab ab a ab a a ab a ab ab a ab ab a a ab a a a ab ab ab a a a ab a ab a a a a a a ab a ab a ab a a ab ab a a ab a ab ab ab ab a ab a ab ab ab a
*HyS0021.1869968 D1.10 ab a ab a ab a a a a ab a ab a a a a a ab ab ab a a ab a a ab a a ab a ab a ab ab a ab a a ab a ab ab a ab ab a a ab a a a ab ab ab a a a ab a ab a a a a a a ab a ab a ab a a ab ab a a ab a ab ab ab ab a ab a ab ab ab a
*HyS0021.1875240 D1.10 ab a ab a ab a a a a ab a ab a a a a a ab ab ab a a ab a a ab a a ab a ab a ab ab a ab a a ab a ab ab a ab ab a a ab a a a ab ab ab a a a ab a ab a a a a a a ab a ab a ab a a ab ab a a ab a ab ab ab ab a ab a ab ab ab a
*HyS0021.1880249 D1.10 ab a ab a ab a a a a ab a ab a a a a a ab ab ab a a ab a a ab a a ab a ab a ab ab a ab a a ab a ab ab a ab ab a a ab a a a ab ab ab a a a ab a ab a a a a a a ab a ab a ab a a ab ab a a ab a ab ab ab ab a ab a ab ab ab a
*HyS0021.1885736 D1.10 ab a ab a ab a a a a ab a ab a a a a a ab ab ab a a ab a a ab a a ab a ab a ab ab a ab a a ab a ab ab a ab ab a a ab a a a ab ab ab a a a ab a ab a a a a a a ab a ab a ab a a ab ab a a ab a ab ab ab ab a ab a ab ab ab a
*HyS0021.1894520 D1.10 ab a ab a ab a a a a ab a ab a a a a a ab ab ab a a ab a a ab a a ab a ab a ab ab a ab a a ab a ab ab a ab ab a a ab a a a ab ab ab a a a ab a ab a a a a a a ab a ab a ab a a ab ab a a ab a ab ab ab ab a ab a ab ab ab a
*HyS0021.1899721 D1.10 ab a ab a ab a a a a ab a ab a a a a a ab ab ab a a ab a a ab a a ab a ab a ab ab a ab a a ab a ab ab a ab ab a a ab a a a ab ab ab a a a ab a ab a a a a a a ab a ab a ab a a ab ab a a ab a ab ab ab ab a ab a ab ab ab a
*HyS0021.1905072 D1.10 ab a ab a ab a a a a ab a ab a a a a a ab ab ab a a ab a a ab a a ab a ab a ab ab a ab a a ab a ab ab a ab ab a a ab a a a ab ab ab a a a ab a ab a a a a a a ab a ab a ab a a ab ab a a ab a ab ab ab ab a ab a ab ab ab a
*HyS0021.1910083 D1.10 ab a ab a ab a a a a ab a ab a a a a a ab ab ab a a ab a a ab a a ab a ab a ab ab a ab a a ab a ab ab a ab ab a a ab a a a ab ab ab a a a ab a ab a a a a a a ab a ab a ab a a ab ab a a ab a ab ab ab ab a ab a ab ab ab a
*HyS0021.1916960 D1.10 ab a ab a ab a a a a ab a ab a a a a a ab ab ab a a ab a a ab a a ab a ab a ab ab a ab a a ab a ab ab a ab ab a a ab a a a ab ab ab a a a ab a a a a a a a a ab a ab a ab a ab ab ab a a ab a ab ab ab ab a ab a ab ab ab a
*HyS0021.1928194 D1.10 ab a ab a ab a a a a ab a ab a a a a a ab ab ab a a ab a a ab a a ab a ab a ab ab a ab a a ab a ab ab a ab ab a a ab a a a ab ab ab a a a ab a a a a a a a a ab a ab a ab a ab ab ab a a ab a ab ab ab ab a ab a ab ab ab a
*HyS0021.1933390 D1.10 ab a ab a ab a a a a ab a ab a a a a a ab ab ab a a ab a a ab a a ab a ab a ab ab a ab a a ab a ab ab a ab ab a a ab a a a ab ab ab a a a ab a a a a a a a a ab a ab a ab a ab ab ab a a ab a ab ab ab ab a ab a ab ab ab a
*HyS0021.1940252 D1.10 ab a ab a ab a a a a ab a ab a a a a a ab ab ab a a ab a a ab a a ab a ab a ab ab a ab a a ab a ab ab a ab ab a a ab a a a ab ab ab a a a ab a a a a a a a a ab a ab a ab a ab ab ab a a ab a ab ab ab ab a ab a ab ab ab a
*HyS0021.1946132 D1.10 ab a ab a ab a a a a ab a ab a a a a a ab ab ab a a ab a a ab a a ab a ab a ab ab a ab a a ab a ab ab a ab ab a a ab a a a ab ab ab a a a ab a a a a a a a a ab a ab a ab a ab ab ab a a ab a ab ab ab ab a ab a ab ab ab a
*HyS0021.1953815 D1.10 ab a ab a ab a a a a ab a ab a a a a a ab ab ab a a ab a a ab a a ab a ab a ab ab a ab a a ab a ab ab a ab ab a a ab a a a ab ab ab a a a ab a a a a a a a a ab a ab a ab a ab ab ab a a ab a ab ab ab ab a ab a ab ab ab a
*HyS0021.1959813 D1.10 ab a ab a ab a a a a ab a ab a a a a a ab ab ab a a ab a a ab a a ab a ab a ab ab a ab a a ab a ab ab a ab ab a a ab a a a ab ab ab a a a ab a a a a a a a a ab a ab a ab a ab ab ab a a ab a ab ab ab ab a ab a ab ab ab a
*HyS0021.1966917 D1.10 ab a ab a ab a a a a ab a ab a a a a a ab ab ab a a ab a a ab a a ab a ab a ab ab a ab a a ab a ab ab a ab ab a a ab a a a ab ab ab a a a ab a a a a a a a a ab a ab a ab a ab ab ab a a ab a ab ab ab ab a ab a ab ab ab a
*HyS0021.1975199 D1.10 ab a ab a ab a a a a ab a ab a a a a a ab ab ab a a ab a a ab a a ab a ab a ab ab a ab a a ab a ab ab a ab ab a a ab a a a ab ab ab a a a ab a a a a a a a a ab a ab a ab a ab ab ab a a ab a ab ab ab ab a ab a ab ab ab a
*HyS0021.1980245 D1.10 ab a ab a ab a a a a ab a ab a a a a a ab ab ab a a ab a a ab a a ab a ab a ab ab a ab a a ab a ab ab a ab ab a a ab a a a ab ab ab a a a ab a a a a a a a a ab a ab a ab a ab ab ab a a ab a ab ab ab ab a ab a ab ab ab a
*HyS0021.1985468 D1.10 ab a ab a ab a a a a ab a ab a a a a a ab ab ab a a ab a a ab a a ab a ab a ab ab a ab a a ab a ab ab a ab ab a a ab a a a ab ab ab a a a ab a a a a a a a a ab a ab a ab a ab ab ab a a ab a ab ab ab ab a ab a ab ab ab a
*HyS0021.1990786 D1.10 ab a ab a ab a a a a ab a ab a a a a a ab ab ab a a ab a a ab a a ab a ab a ab ab a ab a a ab a ab ab a ab ab a a ab a a a ab ab ab a a a ab a a a a a a a a ab a ab a ab a ab ab ab a a ab a ab ab ab ab a ab a ab ab ab a
*HyS0021.1995857 D1.10 ab a ab a ab a a a a ab a ab a a a a a ab ab ab a a ab a a ab a a ab a ab a ab ab a ab a a ab a ab ab a ab ab a a ab a a a ab ab ab a a a ab a a a a a a a a ab a ab a ab a ab ab ab a a ab a ab ab ab ab a ab a ab ab ab a
*HyS0021.2001440 D1.10 ab a ab a ab a a a a ab a ab a a a a a ab ab ab a a ab a a ab a a ab a ab a ab ab a ab a a ab a ab ab a ab ab a a ab a a a ab ab ab a a a ab a a a a a a a a ab a ab a ab a ab ab ab a a ab a ab ab ab ab a ab a ab ab ab a
*HyS0021.2006493 D1.10 ab a ab a ab a a a a ab a ab a a a a a ab ab ab a a ab a a ab a a ab a ab a ab ab a ab a a ab a ab ab a ab ab a a ab a a a ab ab ab a a a ab a a a a a a a a ab a ab a ab a ab ab ab a a ab a ab ab ab ab a ab a ab ab ab a
*HyS0021.2011633 D1.10 ab a ab a ab a a a a ab a ab a a a a a ab ab ab a a ab a a ab a a ab a ab a ab ab a ab a a ab a ab ab a ab ab a a ab a a a ab ab ab a a a ab a a a a a a a a ab a ab a ab a ab ab ab a a ab a ab ab ab ab a ab a ab ab ab a
*HyS0021.2017440 D1.10 ab a ab a ab a a a a ab a ab a a a a a ab ab ab a a ab a a ab a a ab a ab a ab ab a ab a a ab a ab ab a ab ab a a ab a a a ab ab ab a a a ab a a a a a a a a ab a ab a ab a ab ab ab a a ab a ab ab ab ab a ab a ab ab ab a
*HyS0021.2025678 D1.10 ab a ab a ab a a a a ab a ab a a a a a ab ab ab a a ab a a ab a a ab a ab a ab ab a ab a a ab a ab ab a ab ab a a ab a a a ab ab ab a a a ab a a a a a a a a ab a ab a ab a ab ab ab a a ab a ab ab ab ab a ab a ab ab ab a
*HyS0021.2031495 D1.10 ab a ab a ab a a a a ab a ab a a a a a ab ab ab a a ab a a ab a a ab a ab a ab ab a ab a a ab a ab ab a ab ab a a ab a a a ab ab ab a a a ab a a a a a a a a ab a ab a ab a ab ab ab a a ab a ab ab ab ab a ab a ab ab ab a
*HyS0021.2037116 D1.10 ab a ab a ab a a a a ab a ab a a a a a ab ab ab a a ab a a ab a a ab a ab a ab ab a ab a a ab a ab ab a ab ab a a ab a a a ab ab ab a a a ab a a a a a a a a ab a ab a ab a ab ab ab a a ab a ab ab ab ab a ab a ab ab ab a
*HyS0021.2042131 D1.10 ab a ab a ab a a a a ab a ab a a a a a ab ab ab a a ab a a ab a a ab a ab a ab ab a ab a a ab a ab ab a ab ab a a ab a a a ab ab ab a a a ab a a a a a a a a ab a ab a ab a ab ab ab a a ab a ab ab ab ab a ab a ab ab ab a
*HyS0021.2047426 D1.10 ab a ab a ab a a a a ab a ab a a a a a ab ab ab a a ab a a ab a a ab a ab a ab ab a ab a a ab a ab ab a ab ab a a ab a a a ab ab ab a a a ab a a a a a a a a ab a ab a ab a ab ab ab a a ab a ab ab ab ab a ab a ab ab ab a
*HyS0021.2053168 D1.10 ab a ab a ab a a a a ab a ab a a a a a ab ab ab a a ab a a ab a a ab a ab a ab ab a ab a a ab a ab ab a ab ab a a ab a a a ab ab ab a a a ab a a a a a a a a ab a ab a ab a ab ab ab a a ab a ab ab ab ab a ab a ab ab ab a
*HyS0021.2060244 D1.10 ab a ab a ab a a a a ab a ab a a a a a ab ab ab a a ab a a ab a a ab a ab a ab ab a ab a a ab a ab ab a ab ab a a ab a a a ab ab ab a a a ab a a a a a a a a ab a ab a ab a ab ab ab a a ab a ab ab ab ab a ab a ab ab ab a
*HyS0021.2069198 D1.10 ab a ab a ab a a a a ab a ab a a a a a ab ab ab a a ab a a ab a a ab a ab a ab ab a ab a a ab a ab ab a ab ab a a ab a a a ab ab ab a a a ab a a a a a a a a ab a ab a ab a ab ab ab a a ab a ab ab ab ab a ab a ab ab ab a
*HyS0021.2074774 D1.10 ab a ab a ab a a a a ab a ab a a a a a ab ab ab a a ab a a ab a a ab a ab a ab ab a ab a a ab a ab ab a ab ab a a ab a a a ab ab ab a a a ab a a a a a a a a ab a ab a ab a ab ab ab a a ab a ab ab ab ab a ab a ab ab ab a
*HyS0021.2080174 D1.10 ab a ab a ab a a a a ab a ab a a a a a ab ab ab a a ab a a ab a a ab a ab a ab ab a ab a a ab a ab ab a ab ab a a ab a a a ab ab ab a a a ab a a a a a a a a ab a ab a ab a ab ab ab a a ab a ab ab ab ab a ab a ab ab ab a
*HyS0021.2086156 D1.10 ab a ab a ab a a a a ab a ab a a a a a ab ab ab a a ab a a ab a a ab a ab a ab ab a ab a a ab a ab ab a ab ab a a ab a a a ab ab ab a a a ab a a a a a a a a ab a ab a ab a ab ab ab a a ab a ab ab ab ab a ab a ab ab ab a
*HyS0021.2096880 D1.10 ab a ab a ab a a a a ab a ab a a a a a ab ab ab a a ab a a ab a a ab a ab a ab ab a ab a a ab a ab ab a ab ab a a ab a a a ab ab ab a a a ab a a a a a a a a ab a ab a ab a ab ab ab a a ab a ab ab ab ab a ab a ab ab ab a
*HyS0021.2102518 D1.10 ab a ab a ab a a a a ab a ab a a a a a ab ab ab a a ab a a ab a a ab a ab a ab ab a ab a a ab a ab ab a ab ab a a ab a a a ab ab ab a a a ab a a a a a a a a ab a ab a ab a ab ab ab a a ab a ab ab ab ab a ab a ab ab ab a
*HyS0021.2107551 D1.10 ab a ab a ab a a a a ab a ab a a a a a ab ab ab a a ab a a ab a a ab a ab a ab ab a ab a a ab a ab ab a ab ab a a ab a a a ab ab ab a a a ab a a a a a a a a ab a ab a ab a ab ab ab a a ab a ab ab ab ab a ab a ab ab ab a
*HyS0021.2113119 D1.10 ab a ab a ab a a a a ab a ab a a a a a ab ab ab a a ab a a ab a a ab a ab a ab ab a ab a a ab a ab ab a ab ab a a ab a a a ab ab ab a a a ab a a a a a a a a ab a ab a ab a ab ab ab a a ab a ab ab ab ab a ab a ab ab ab a
*HyS0021.2118326 D1.10 ab a ab a ab a a a a ab a ab a a a a a ab ab ab a a ab a a ab a a ab a ab a ab ab a ab a a ab a ab ab a ab ab a a ab a a a ab ab ab a a a ab a a a a a a a a ab a ab a ab a ab ab ab a a ab a ab ab ab ab a ab a ab ab ab a
*HyS0021.2123422 D1.10 ab a ab a ab a a a a ab a ab a a a a a ab ab ab a a ab a a ab a a ab a ab a ab ab a ab a a ab a ab ab a ab ab a a ab a a a ab ab ab a a a ab a a a a a a a a ab a ab a ab a ab ab ab a a ab a ab ab ab ab a ab a ab ab ab a
*HyS0021.2161130 D1.10 ab a ab a ab a a a a ab a ab a a a a a ab ab ab a a ab a a ab a a ab a ab a ab ab a ab a a ab a ab ab a ab ab a a ab a a a ab ab ab a a a ab a a a a a a a a ab a ab a ab a ab ab ab a a ab a ab ab ab ab a ab a ab ab ab a
*HyS0021.2166218 D1.10 ab a ab a ab a a a a ab a ab a a a a a ab ab ab a a ab a a ab a a ab a ab a ab ab a ab a a ab a ab ab a ab ab a a ab a a a ab ab ab a a a ab a a a a a a a a ab a ab a ab a ab ab ab a a ab a ab ab ab ab a ab a ab ab ab a
*HyS0021.2171257 D1.10 ab a ab a ab a a a a ab a ab a a a a a ab ab ab a a ab a a ab a a ab a ab a ab ab a ab a a ab a ab ab a ab ab a a ab a a a ab ab ab a a a ab a a a a a a a a ab a ab a ab a ab ab ab a a ab a ab ab ab ab a ab a ab ab ab a
*HyS0021.2176483 D1.10 ab a ab a ab a a a a ab a ab a a a a a ab ab ab a a ab a a ab a a ab a ab a ab ab a ab a a ab a ab ab a ab ab a a ab a a a ab ab ab a a a ab a a a a a a a a ab a ab a ab a ab ab ab a a ab a ab ab ab ab a ab a ab ab ab a
*HyS0021.2181909 D1.10 ab a ab a ab a a a a ab a ab a a a a a ab ab ab a a ab a a ab a a ab a ab a ab ab a ab a a ab a ab ab a ab ab a a ab a a a ab ab ab a a a ab a a a a a a a a ab a ab a ab a ab ab ab a a ab a ab ab ab ab a ab a ab ab ab a
*HyS0021.2188296 D1.10 ab a ab a ab a a a a ab a ab a a a a a ab ab ab a a ab a a ab a a ab a ab a ab ab a ab a a ab a ab ab a ab ab a a ab a a a ab ab ab a a a ab a a a a a a a a ab a ab a ab a ab ab ab a a ab a ab ab ab ab a ab a ab ab ab a
*HyS0021.2193312 D1.10 ab a ab a ab a a a a ab a ab a a a a a ab ab ab a a ab a a ab a a ab a ab a ab ab a ab a a ab a ab ab a ab ab a a ab a a a ab ab ab a a a ab a a a a a a a a ab a ab a ab a ab ab ab a a ab a ab ab ab ab a ab a ab ab ab a
*HyS0021.2200100 D1.10 ab a ab a ab a a a a ab a ab a a a a a ab ab ab a a ab a a ab a a ab a ab a ab ab a ab a a ab a ab ab a ab ab a a ab a a a ab ab ab a a a ab a a a a a a a a ab a ab a ab a ab ab ab a a ab a ab ab ab ab a ab a ab ab ab a
*HyS0021.2205147 D1.10 ab a ab a ab a a a a ab a ab a a a a a ab ab ab a a ab a a ab a a ab a ab a ab ab a ab a a ab a ab ab a ab ab a a ab a a a ab ab ab a a a ab a a a a a a a a ab a ab a ab a ab ab ab a a ab a ab ab ab ab a ab a ab ab ab a
*HyS0021.2210207 D1.10 ab a ab a ab a a a a ab a ab a a a a a ab ab ab a a ab a a ab a a ab a ab a ab ab a ab a a ab a ab ab a ab ab a a ab a a a ab ab ab a a a ab a a a a a a a a ab a ab a ab a ab ab ab a a ab a ab ab ab ab a ab a ab ab ab a
*HyS0021.2258393 D1.10 ab a ab a ab a a a a ab a ab a a a a a ab ab ab a a ab a a ab a a ab a ab a ab ab a ab a a ab a ab ab a ab ab a a ab a a a ab ab ab a a a ab a a a a a a a a ab a ab a ab a ab ab ab a a ab a ab ab ab ab a ab a ab ab ab a
*HyS0021.2263434 D1.10 ab a ab a ab a a a a ab a ab a a a a a ab ab ab a a ab a a ab a a ab a ab a ab ab a ab a a ab a ab ab a ab ab a a ab a a a ab ab ab a a a ab a a a a a a a a ab a ab a ab a ab ab ab a a ab a ab ab ab ab a ab a ab ab ab a
*HyS0021.2269153 D1.10 ab a ab a ab a a a a ab a ab a a a a a ab ab ab a a ab a a ab a a ab a ab a ab ab a ab a a ab a ab ab a ab ab a a ab a a a ab ab ab a a a ab a a a a a a a a ab a ab a ab a ab ab ab a a ab a ab ab ab ab a ab a ab ab ab a
*HyS0021.2287049 D1.10 ab a ab a ab a a a a ab a ab a a a a a ab ab ab a a ab a a ab a a ab a ab a ab ab a ab a a ab a ab ab a ab ab a a ab a a a ab ab ab a a a ab a a a a a a a a ab a ab a ab a ab ab ab a a ab a ab ab ab ab a ab a ab ab ab a
*HyS0021.2302731 D1.10 ab a ab a ab a a a a ab a ab a a a a a ab ab ab a a ab a a ab a a ab a ab a ab ab a ab a a ab a ab ab a ab ab a a ab a a a ab ab ab a a a ab a a a a a a a a ab a ab a ab a ab ab ab a a ab a ab ab ab ab a ab a ab ab ab a
*HyS0021.2312354 D1.10 ab a ab a ab a a a a ab a ab a a a a a ab ab ab a a ab a a ab a a ab a ab a ab ab a ab a a ab a ab ab a ab ab a a ab a a a ab ab ab a a a ab a a a a a a a a ab a ab a ab a ab ab ab a a ab a ab ab ab ab a ab a ab ab ab a
*HyS0021.2317451 D1.10 ab a ab a ab a ab a a a a ab a a a a a ab ab ab a a ab a a ab a a ab a ab a ab ab a ab a a ab a ab ab a ab ab a a ab a a a ab ab ab a a a ab a a a a a a a a ab a ab a ab a ab ab ab a a ab a ab ab ab ab a ab a ab ab ab a
*HyS0021.2326129 D1.10 ab a ab a ab a ab a a a a ab a a a a a ab ab ab a a ab a a ab a a ab a ab a ab ab a ab a a ab a ab ab a ab ab a a ab a a a ab ab ab a a a ab a a a a a a a a ab a ab a ab a ab ab ab a a ab a ab ab ab ab a ab a ab ab ab a
*HyS0021.2339571 D1.10 ab a ab a ab a ab a a a a ab a a a a a ab ab ab a a ab a a ab a a ab a ab a ab ab a ab a a ab a ab ab a ab ab a a ab a a a ab ab ab a a a ab a a a a a a a a ab a ab a ab a ab ab ab a a ab a ab ab ab ab a ab a ab ab ab a
*HyS0021.2345383 D1.10 ab a ab a ab a ab a a a a ab a a a a a ab ab ab a a ab a a ab a a ab a ab a ab ab a ab a a ab a ab ab a ab ab a a ab a a a ab ab ab a a a ab a a a a a a a a ab a ab a ab a ab ab ab a a ab a ab ab ab ab a ab a ab ab ab a
*HyS0021.2366940 D1.10 ab a ab a ab a ab a a a a ab a a a a a ab ab ab a a ab a a ab a a ab a ab a ab ab a ab a a ab a ab ab a ab ab a a ab a a a ab ab ab a a a ab a a a a a a a a ab a ab a ab a ab ab ab a a ab a ab ab ab ab a ab a ab ab ab a
*HyS0021.2384610 D1.10 ab a ab a ab a ab a a a a ab a a a a a ab ab ab a a ab a a ab a a ab a ab a ab ab a ab a a ab a ab ab a ab ab a a ab a a a ab ab ab a a a ab a a a a a a a a ab a ab a ab a ab ab ab a a ab a ab ab ab ab a ab a ab ab ab a
*HyS0021.2390604 D1.10 ab a ab a ab a ab a a a a ab a a a a a ab ab ab a a ab a a ab a a ab a ab a ab ab a ab a a ab a ab ab a ab ab a a ab a a a ab ab ab a a a ab a a a a a a a a ab a ab a ab a ab ab ab a a ab a ab ab ab ab a ab a ab ab ab a
*HyS0021.2396127 D1.10 ab a ab a ab a ab a a a a ab a a a a a ab ab ab a a ab a a ab a a ab a ab a ab ab a ab a a ab a ab ab a ab ab a a ab a a a ab ab ab a a a ab a a a a a a a a ab a ab a ab a ab ab ab a a ab a ab ab ab ab a ab a ab ab ab a
*HyS0021.2401474 D1.10 ab a ab a ab a ab a a a a ab a a a a a ab ab ab a a ab a a ab a a ab a ab a ab ab a ab a a ab a ab ab a ab ab a a ab a a a ab ab ab a a a ab a a a a a a a a ab a ab a ab a ab ab ab a a ab a ab ab ab ab a ab a ab ab ab a
*HyS0021.2406541 D1.10 ab a ab a ab a ab a a a a ab a a a a a ab ab ab a a ab a a ab a a ab a ab a ab ab a ab a a ab a ab ab a ab ab a a ab a a a ab ab ab a a a ab a a a a a a a a ab a ab a ab a ab ab ab a a ab a ab ab ab ab a ab a ab ab ab a
*HyS0021.2411622 D1.10 ab a ab a ab a ab a a a a ab a a a a a ab ab ab a a ab a a ab a a ab a ab a ab ab a ab a a ab a ab ab a ab ab a a ab a a a ab ab ab a a a ab a a a a a a a a ab a ab a ab a ab ab ab a a ab a ab ab ab ab a ab a ab ab ab a
*HyS0021.2416727 D1.10 ab a ab a ab a ab a a a a ab a a a a a ab ab ab a a ab a a ab a a ab a ab a ab ab a ab a a ab a ab ab a ab ab a a ab a a a ab ab ab a a a ab a a a a a a a a ab a ab a ab a ab ab ab a a ab a ab ab ab ab a ab a ab ab ab a
*HyS0021.2421855 D1.10 ab a ab a ab a ab a a a a ab a a a a a ab ab ab a a ab a a ab a a ab a ab a ab ab a ab a a ab a ab ab a ab ab a a ab a a a ab ab ab a a a ab a a a a a a a a ab a ab a ab a ab ab ab a a ab a ab ab ab ab a ab a ab ab ab a
*HyS0021.2427206 D1.10 ab a ab a ab a ab a a a a ab a a a a a ab ab ab a a ab a a ab a a ab a ab a ab ab a ab a a ab a ab ab a ab ab a a ab a a a ab ab ab a a a ab a a a a a a a a ab a ab a ab a ab ab ab a a ab a ab ab ab ab a ab a ab ab ab a
*HyS0021.2432943 D1.10 ab a ab a ab a ab a a a a ab a a a a a ab ab ab a a ab a a ab a a ab a ab a ab ab a ab a a ab a ab ab a ab ab a a ab a a a ab ab ab a a a ab a a a a a a a a ab a ab a ab a ab ab ab a a ab a ab ab ab ab a ab a ab ab ab a
*HyS0021.2438511 D1.10 ab a ab a ab a ab a a a a ab a a a a a ab ab ab a a ab a a ab a a ab a ab a ab ab a ab a a ab a ab ab a ab ab a a ab a a a ab ab ab a a a ab a a a a a a a a ab a ab a ab a ab ab ab a a ab a ab ab ab ab a ab a ab ab ab a
*HyS0021.2443657 D1.10 ab a ab a ab a ab a a a a ab a a a a a ab ab ab a a ab a a ab a a ab a ab a ab ab a ab a a ab a ab ab a ab ab a a ab a a a ab ab ab a a a ab a a a a a a a a ab a ab a ab a ab ab ab a a ab a ab ab ab ab a ab a ab ab ab a
*HyS0021.2448860 D1.10 ab a ab a ab a ab a a a a ab a a a a a ab ab ab a a ab a a ab a a ab a ab a ab ab a ab a a ab a ab ab a ab ab a a ab a a a ab ab ab a a a ab a a a a a a a a ab a ab a ab a ab ab ab a a ab a ab ab ab ab a ab a ab ab ab a
*HyS0021.2454175 D1.10 ab a ab a ab a ab a a a a ab a a a a a ab ab ab a a ab a a ab a a ab a ab a ab ab a ab a a ab a ab ab a ab ab a a ab a a a ab ab ab a a a ab a a a a a a a a ab a ab a ab a ab ab ab a a ab a ab ab ab ab a ab a ab ab ab a
*HyS0021.2460481 D1.10 ab a ab a ab a ab a a a a ab a a a a a ab ab ab a a ab a a ab a a ab a ab a ab ab a ab a a ab a ab ab a ab ab a a ab a a a ab ab ab a a a ab a a a a a a a a ab a ab a ab a ab ab ab a a ab a ab ab ab ab a ab a ab ab ab a
*HyS0021.2465603 D1.10 ab a ab a ab a ab a a a a ab a a a a a ab ab ab a a ab a a ab a a ab a ab a ab ab a ab a a ab a ab ab a ab ab a a ab a a a ab ab ab a a a ab a a a a a a a a ab a ab a ab a ab ab ab a a ab a ab ab ab ab a ab a ab ab ab a
*HyS0021.2488874 D1.10 ab a ab a ab a ab a a a a ab a a a a a ab ab ab a a ab a a ab a a ab a ab a ab ab a ab a a ab a ab ab a ab ab a a ab a a a ab ab ab a a a ab a a a a a a a a ab a ab a ab a ab ab ab a a ab a ab ab ab ab a ab a ab ab ab a
*HyS0021.2496682 D1.10 ab a ab a ab a ab a a a a ab a a a a a ab ab ab a a ab a a ab a a ab a ab a ab ab a ab a a ab a ab ab a ab ab a a ab a a a ab ab ab a a a ab a a a a a a a a ab a ab a ab a ab ab ab a a ab a ab ab ab ab a ab a ab ab ab a
*HyS0021.2505353 D1.10 ab a ab a ab a ab a a a a ab a a a a a ab ab ab a a ab a a ab a a ab a ab a ab ab a ab a a ab a ab ab a ab ab a a ab a a a ab ab ab a a a ab a a a a a a a a ab a ab a ab a ab ab ab a a ab a ab ab ab ab a ab a ab ab ab a
*HyS0021.2511207 D1.10 ab a ab a ab a ab a a a a ab a a a a a ab ab ab a a ab a a ab a a ab a ab a ab ab a ab a a ab a ab ab a ab ab a a ab a a a ab ab ab a a a ab a a a a a a a a ab a ab a ab a ab ab ab a a ab a ab ab ab ab a ab a ab ab ab a
*HyS0021.2516335 D1.10 ab a ab a ab a ab a a a a ab a a a a a ab ab ab a a ab a a ab a a ab a ab a ab ab a ab a a ab a ab ab a ab ab a a ab a a a ab ab ab a a a ab a a a a a a a a ab a ab a ab a ab ab ab a a ab a ab ab ab ab a ab a ab ab ab a
*HyS0021.2521363 D1.10 ab a ab a ab a ab a a a a ab a a a a a ab ab ab a a ab a a ab a a ab a ab a ab ab a ab a a ab a ab ab a ab ab a a ab a a a ab ab ab a a a ab a a a a a a a a ab a ab a ab a ab ab ab a a ab a ab ab ab ab a ab a ab ab ab a
*HyS0021.2527715 D1.10 ab a ab a ab a ab a a a a ab a a a a a ab ab ab a a ab a a ab a a ab a ab a ab ab a ab a a ab a ab ab a ab ab a a ab a a a ab ab ab a a a ab a a a a a a a a ab a ab a ab a ab ab ab a a ab a ab ab ab ab a ab a ab ab ab a
*HyS0021.2532922 D1.10 ab a ab a ab a ab a a a a ab a a a a a ab ab ab a a ab a a ab a a ab a ab a ab ab a ab a a ab a ab ab a ab ab a a ab a a a ab ab ab a a a ab a a a a a a a a ab a ab a ab a ab ab ab a a ab a ab ab ab ab a ab a ab ab ab a
*HyS0021.2538087 D1.10 ab a ab a ab a ab a a a a ab a a a a a ab ab ab a a ab a a ab a a ab a ab a ab ab a ab a a ab a ab ab a ab ab a a ab a a a ab ab ab a a a ab a a a a a a a a ab a ab a ab a ab ab ab a a ab a ab ab ab ab a ab a ab ab ab a
*HyS0021.2543223 D1.10 ab a ab a ab a ab a a a a ab a a a a a ab ab ab a a ab a a ab a a ab a ab a ab ab a ab a a ab a ab ab a ab ab a a ab a a a ab ab ab a a a ab a a a a a a a a ab a ab a ab a ab ab ab a a ab a ab ab ab ab a ab a ab ab ab a
*HyS0021.2549224 D1.10 ab a ab a ab a ab a a a a ab a a a a a ab ab ab a a ab a a ab a a ab a ab a ab ab a ab a a ab a ab ab a ab ab a a ab a a a ab ab ab a a a ab a a a a a a a a ab a ab a ab a ab ab ab a a ab a ab ab ab ab a ab a ab ab ab a
*HyS0021.2555179 D1.10 ab a ab a ab a ab a a a a ab a a a a a ab ab ab a a ab a a ab a a ab a ab a ab ab a ab a a ab a ab ab a ab ab a a ab a a a ab ab ab a a a ab a a a a a a a a ab a ab a ab a ab ab ab a a ab a ab ab ab ab a ab a ab ab ab a
*HyS0021.2560947 D1.10 ab a ab a ab a ab a a a a ab a a a a a ab ab ab a a ab a a ab a a ab a ab a ab ab a ab a a ab a ab ab a ab ab a a ab a a a ab ab ab a a a ab a a a a a a a a ab a ab a ab a ab ab ab a a ab a ab ab ab ab a ab a ab ab ab a
*HyS0021.2567599 D1.10 ab a ab a ab a ab a a a a ab a a a a a ab ab ab a a ab a a ab a a ab a ab a ab ab a ab a a ab a ab ab a ab ab a a ab a a a ab ab ab a a a ab a a a a a a a a ab a ab a ab a ab ab ab a a ab a ab ab ab ab a ab a ab ab ab a
*HyS0021.2573173 D1.10 ab a ab a ab a ab a a a a ab a a a a a ab ab ab a a ab a a ab a a ab a ab a ab ab a ab a a ab a ab ab a ab ab a a ab a a a ab ab ab a a a ab a a a a a a a a ab a ab a ab a ab ab ab a a ab a ab ab ab ab a ab a ab ab ab a
*HyS0021.2578276 D1.10 ab a ab a ab a ab a a a a ab a a a a a ab ab ab a a ab a a ab a a ab a ab a ab ab a ab a a ab a ab ab a ab ab a a ab a a a ab ab ab a a a ab a a a a a a a a ab a ab a ab a ab ab ab a a ab a ab ab ab ab a ab a ab ab ab a
*HyS0021.2585829 D1.10 ab a ab a ab a ab a a a a ab a a a a a ab ab ab a a ab a a ab a a ab a ab a ab ab a ab a a ab a ab ab a ab ab a a ab a a a ab ab ab a a a ab a a a a a a a a ab a ab a ab a ab ab ab a a ab a ab ab ab ab a ab a ab ab ab a
*HyS0021.2633161 D1.10 ab a ab ab ab a ab a a a a ab a a ab a a ab ab ab a a ab a a ab a a ab a ab a ab ab a ab a a ab a ab ab a ab ab a a ab a a ab ab ab ab a a a ab a a a ab a a a a ab a ab a ab a ab ab ab a a ab a ab ab ab a a ab ab ab ab ab a
*HyS0021.2654132 D1.10 ab a ab ab ab a ab a a a a ab a a ab a a ab ab ab a a ab a a ab a a ab a ab a ab ab a ab a a ab a ab ab a ab ab a a ab a a ab ab ab ab a a a ab a a a ab a a a a ab a ab a ab a ab ab ab a a ab a ab ab ab a a ab ab ab ab ab a
*HyS0021.2659298 D1.10 ab a ab ab ab a ab a a a a ab a a ab a a ab ab ab a a ab a a ab a a ab a ab a ab ab a ab a a ab a ab ab a ab ab a a ab a a ab ab ab ab a a a ab a a a ab a a a a ab a ab a ab a ab ab ab a a ab a ab ab ab a a ab ab ab ab ab a
*HyS0021.2664431 D1.10 ab a ab ab ab a ab a a a a ab a a ab a a ab ab ab a a ab a a ab a a ab a ab - ab ab a ab a a ab a ab ab a ab ab a a ab a a ab ab ab ab a a a ab a a a ab a a a a ab a ab a ab a ab ab ab a a ab a ab ab ab a a ab ab ab ab ab a
*HyS0021.2673816 D1.10 ab a ab ab ab a ab a a a a ab a a ab a a ab ab ab a a ab a a ab a a ab a ab a ab ab a ab a a ab a ab ab a ab ab a a ab a a ab ab ab ab a a a ab a a a ab a a a a ab a ab a ab a ab ab ab a a ab a ab ab ab a a ab ab ab ab ab a
*HyS0021.2686354 D1.10 ab a ab ab ab a ab a a a a ab a a ab a a ab ab ab a a ab a a ab a a ab a ab a ab ab a ab a a ab a ab ab a ab ab a a ab a a ab ab ab ab a a a ab a a a ab a a a a ab a ab a ab a ab ab ab a a ab a ab ab ab a a ab ab ab ab ab a
*HyS0021.2691519 D1.10 ab a ab ab ab a ab a a a a ab a a ab a a ab ab ab a a ab a a ab a a ab a ab a ab ab a ab a a ab a ab ab a ab ab a a ab a a ab ab ab ab a a a ab a a a ab a a a a ab a ab a ab a ab ab ab a a ab a ab ab ab a a ab ab ab ab ab a
*HyS0021.2697157 D1.10 ab a ab ab ab a ab a a a a ab a a ab a a ab ab ab a a ab a a ab a a ab a ab a ab ab a ab a a ab a ab ab a ab ab a a ab a a ab ab ab ab a a a ab a a a ab a a a a ab a ab a ab a ab ab ab a a ab a ab ab ab a a ab ab ab ab ab a
*HyS0021.2711471 D1.10 ab a ab ab ab a ab a a a a ab a a ab a a ab ab ab a a ab a a ab a a ab a ab a ab ab a ab a a ab a ab ab a ab ab a a ab a a ab ab ab ab a a a ab a a a ab a a a a ab a ab a ab a ab ab ab a a ab a ab ab ab a a ab ab ab ab ab a
*HyS0021.2717768 D1.10 ab a ab ab ab a ab a a a a ab a a ab a a ab ab ab a a ab a a ab a a ab a ab a ab ab a ab a a ab a ab ab a ab ab a a ab a a ab ab ab ab a a a ab a a a ab a a a a ab a ab a ab a ab ab ab a a ab a ab ab ab a a ab ab ab ab ab a
*HyS0021.2722818 D1.10 ab a ab ab ab a ab a a a a ab a a ab a a ab ab ab a a ab a a ab a a ab a ab a ab ab a ab a a ab a a ab a ab ab a a ab a a ab ab ab ab a a a ab a a a ab a a a a ab a ab a ab a ab ab ab a a ab a ab ab ab a a ab ab ab ab ab a
*HyS0021.2740027 D1.10 ab a ab ab ab a ab a a a a ab a a ab a a ab ab ab a a ab a a ab a a ab a ab a ab ab a ab a a ab a ab ab a ab ab a a ab a a ab ab ab ab a a a ab a a a ab a a a a ab a ab a ab a ab ab ab a a ab a ab ab ab a a ab ab ab ab ab a
*HyS0021.2745325 D1.10 ab a ab ab ab a ab a a a a ab a a ab a a ab ab ab a a ab a a ab a a ab a ab a ab ab a ab a a ab a ab ab a ab ab a a ab a a ab ab ab ab a a a ab a a a ab a a a a ab a ab a ab a ab ab ab a a ab a ab ab ab a a ab ab ab ab ab a
*HyS0021.2756881 D1.10 ab a ab ab ab a ab a a a a ab a a ab a a ab ab ab a a ab a a ab a a ab a ab a ab ab a ab a a ab a ab ab a ab ab a a ab a a ab ab ab ab a a a ab a a a ab a a a a ab a ab a ab a ab ab ab a a ab a ab ab ab a a ab ab ab ab ab a
*HyS0021.2761960 D1.10 ab a ab ab ab a ab a a a a ab a a ab a a ab ab ab a a ab a a ab a a ab a ab a ab ab a ab a a ab a ab ab a ab ab a a ab a a ab ab ab ab a a a ab a a a ab a a a a ab a ab a ab a ab ab ab a a ab a ab ab ab a a ab ab ab ab ab a
*HyS0021.2767222 D1.10 ab a ab ab ab a ab a a a a ab a a ab a a ab ab ab a a ab a a ab a a ab a ab a ab ab a ab a a ab a ab ab a ab ab a a ab a a ab ab ab ab a a a ab a a a ab a a a a ab a ab a ab a ab ab ab a a ab a ab ab ab a a ab ab ab ab ab a
*HyS0021.2772442 D1.10 ab a ab ab ab a ab a a a a ab a a ab a a ab ab ab a a ab a a ab a a ab a ab a ab ab a ab a a ab a ab ab a ab ab a a ab a a ab ab ab ab a a a ab a a a ab a a a a ab a ab a ab a ab ab ab a a ab a ab ab ab a a ab ab ab ab ab a
*HyS0021.2860169 D1.10 ab a ab ab ab a ab a a a a ab a a ab a a ab ab ab a a ab a a ab a a ab a ab a ab ab a ab a a ab a ab ab a ab ab a a ab a a ab ab ab ab a a a ab a a a ab a a a a ab a ab a ab a ab ab ab a a ab a ab ab ab a a ab ab ab ab ab a
*HyS0021.2867436 D1.10 ab a ab ab ab a ab a a a a ab a a ab a a ab ab ab a a ab a a ab a a ab a ab a ab ab a ab a a ab a ab ab a ab ab a a ab a a ab ab ab ab a a a ab a a a ab a a a a ab a ab a ab a ab ab ab a a ab a ab ab ab a a ab ab ab ab ab a
*HyS0021.2892669 D1.10 ab a ab ab ab a ab a a a a ab a a ab a a ab ab ab a a ab a a ab a a ab a ab a ab ab a ab a a ab a ab ab a ab ab a a ab a a ab ab ab ab a a a ab a a a ab a a a a ab a ab a ab a ab ab ab a a ab a ab ab ab a a ab ab ab ab ab a
*HyS0021.2909309 D1.10 ab a ab ab ab a ab a a a a ab a a ab a a ab ab ab a a ab a a ab a a ab a ab a ab ab a ab a a ab a ab ab a ab ab a a ab a a ab ab ab ab a a a ab a a a ab a a a a ab a ab a ab a ab ab ab a a ab a ab ab ab a a ab ab ab ab ab a
*HyS0021.2939171 D1.10 ab a ab ab ab a ab a a a a ab a a ab a a ab ab ab a a ab a a ab a a ab a ab a ab ab a ab a a ab a ab ab a ab ab a a ab a a ab ab ab ab a a a ab a a a ab a a a a ab a ab a ab a ab ab ab a a ab a ab ab ab a a ab ab ab ab ab a
*HyS0021.2945885 D1.10 ab a ab ab ab a ab a a a a ab a a ab a a ab ab ab a a ab a a ab a a ab a ab a ab ab a ab a a ab a ab ab a ab ab a a ab a a ab ab ab ab a a a ab a a a ab a a a a ab a ab a ab a ab ab ab a a ab a ab ab ab a a ab ab ab ab ab a
*HyS0021.2951874 D1.10 ab a ab ab ab a ab a a a a ab a a ab a a ab ab ab a a ab a a ab a a ab a ab a ab ab a ab a a ab a ab ab a ab ab a a ab a a ab ab ab ab a a a ab a a a ab a a a a ab a ab a ab a ab ab ab a a ab a ab ab ab a a ab ab ab ab ab a
*HyS0021.2964505 D1.10 ab a ab ab ab a ab a a a a ab a a ab a a ab ab ab a a ab a a ab a a ab a ab a ab ab a ab a a ab a ab ab a ab ab a a ab a a ab ab ab ab a a a ab a a a ab a a a a ab a ab a ab a ab ab ab a a ab a ab ab ab a a ab ab ab ab ab a
*HyS0021.2971712 D1.10 ab a ab ab ab a ab a a a a ab a a ab a a ab ab ab a a ab a a ab a a ab a ab a ab ab a ab a a ab a ab ab a ab ab a a ab a a ab ab ab ab a a a ab a a a ab a a a a ab a ab a ab a ab ab ab a a ab a ab ab ab a a ab ab ab ab ab a
*HyS0021.2980426 D1.10 ab a ab ab ab a ab a a a a ab a a ab a a ab ab ab a a ab a a ab a a ab a ab a ab ab a ab a a ab a ab ab a ab ab a a ab a a ab ab ab ab a a a ab a a a ab a a a a ab a ab a ab a ab ab ab a a ab a ab ab ab a a ab ab ab ab ab a
*HyS0021.2998744 D1.10 ab a ab ab ab a ab a a a a ab a a ab a a ab ab ab a a ab a a ab a a ab a ab a ab ab a ab a a ab a ab ab a ab ab a a ab a a ab ab ab ab a a a ab a a a ab a a a a ab a ab a ab a ab ab ab a a ab a ab ab ab a a ab ab ab ab ab a
*HyS0021.3005567 D1.10 ab a ab ab ab a ab a a a a ab a a ab a a ab ab ab a a ab a a ab a a ab a ab a ab ab a ab a a ab a ab ab a ab ab a a ab a a ab ab ab ab a a a ab a a a ab a a a a ab a ab a ab a ab ab ab a a ab a ab ab ab a a ab ab ab ab ab a
*HyS0021.3013639 D1.10 ab a ab ab ab a ab a a a a ab a a ab a a ab ab ab a a ab a a ab a a ab a ab a ab ab a ab a a ab a ab ab a ab ab a a ab a a ab ab ab ab a a a ab a a a ab a a a a ab a ab a ab a ab ab ab a a ab a ab ab ab a a ab ab ab ab ab a
*HyS0021.3020003 D1.10 ab a ab ab ab a ab a a a a ab a a ab a a ab ab ab a a ab a a ab a a ab a ab a ab ab a ab a a ab a ab ab a ab ab a a ab a a ab ab ab ab a a a ab a a a ab a a a a ab a ab a ab a ab ab ab a a ab a ab ab ab a a ab ab ab ab ab a
*HyS0021.3025109 D1.10 ab a ab ab ab a ab a a a a ab a a ab a a ab ab ab a a ab a a ab a a ab a ab a ab ab a ab a a ab a ab ab a ab ab a a ab a a ab ab ab ab a a a ab a a a ab a a a a ab a ab a ab a ab ab ab a a ab a ab ab ab a a ab ab ab ab ab a
*HyS0021.3030130 D1.10 ab a ab ab ab a ab a a a a ab a a ab a a ab ab ab a a ab a a ab a a ab a ab a ab ab a ab a a ab a ab ab a ab ab a a ab a a ab ab ab ab a a a ab a a a ab a a a a ab a ab a ab a ab ab ab a a ab a ab ab ab a a ab ab ab ab ab a
*HyS0021.3035198 D1.10 ab a ab ab ab a ab a a a a ab a a ab a a ab ab ab a a ab a a ab a a ab a ab a ab ab a ab a a ab a ab ab a ab ab a a ab a a ab ab ab ab a a a ab a a a ab a a a a ab a ab a ab a ab ab ab a a ab a ab ab ab a a ab ab ab ab ab a
*HyS0021.3040560 D1.10 ab a ab ab ab a ab a a a a ab a a ab a a ab ab ab a a ab a a ab a a ab a ab a ab ab a ab a a ab a ab ab a ab ab a a ab a a ab ab ab ab a a a ab a a a ab a a a a ab a ab a ab a ab ab ab a a ab a ab ab ab a a ab ab ab ab ab a
*HyS0021.3045603 D1.10 ab a ab ab ab a ab a a a a ab a a ab a a ab ab ab a a ab a a ab a a ab a ab a ab ab a ab a a ab a ab ab a ab ab a a ab a a ab ab ab ab a a a ab a a a ab a a a a ab a ab a ab a ab ab ab a a ab a ab ab ab a a ab ab ab ab ab a
*HyS0021.3050620 D1.10 ab a ab ab ab a ab a a a a ab a a ab a a ab ab ab a a ab a a ab a a ab a ab a ab ab a ab a a ab a ab ab a ab ab a a ab a a ab ab ab ab a a a ab a a a ab a a a a ab a ab a ab a ab ab ab a a ab a ab ab ab a a ab ab ab ab ab a
*HyS0021.3055689 D1.10 ab a ab ab ab a ab a a a a ab a a ab a a ab ab ab a a ab a a ab a a ab a ab a ab ab a ab a a ab a ab ab a ab ab a a ab a a ab ab ab ab a a a ab a a a ab a a a a ab a ab a ab a ab ab ab a a ab a ab ab ab a a ab ab ab ab ab a
*HyS0021.3060911 D1.10 ab a ab ab ab a ab a a a a ab a a ab a a ab ab ab a a ab a a ab a a ab a ab a ab ab a ab a a ab a ab ab a ab ab a a ab a a ab ab ab ab a a a ab a a a ab a a a a ab a ab a ab a ab ab ab a a ab a ab ab ab a a ab ab ab ab ab a
*HyS0021.3079093 D1.10 ab a ab ab ab a ab a a a a ab a a ab a a ab ab ab a a ab a a ab a a ab a ab a ab ab a ab a a ab a ab ab a ab ab a a ab a a ab ab ab ab a a a ab a a a ab a a a a ab a ab a ab a ab ab ab a a ab a ab ab ab a a ab ab ab ab ab a
*HyS0021.3118355 D1.10 ab a ab ab ab a ab a a a a ab a a ab a a ab ab ab a a ab a a ab a a ab a ab a ab ab a ab a a ab a ab ab a ab ab a a ab a a ab ab ab ab a a a ab a a a ab a a a a ab a ab a ab a ab ab ab a a ab a ab ab ab a a ab ab ab ab ab a
*HyS0021.3124068 D1.10 ab a ab ab ab a ab a a a a ab a a ab a a ab ab ab a a ab a a ab a a ab a ab a ab ab a ab a a ab a ab ab a ab ab a a ab a a ab ab ab ab a a a ab a a a ab a a a a ab a ab a ab a ab ab ab a a ab a ab ab ab a a ab ab ab ab ab a
*HyS0021.3148863 D1.10 ab a ab ab ab a ab a a a a ab a a ab a a ab ab ab a a ab a a ab a a ab a ab a ab ab a ab a a ab a ab ab a ab ab a a ab a a ab ab ab ab a a a ab a a a ab a a a a ab a ab a ab a ab ab ab a a ab a ab ab ab a a ab ab ab ab ab a
*HyS0021.3154720 D1.10 ab a ab ab ab a ab a a a a ab a a ab a a ab ab ab a a ab a a ab a a ab a ab a ab ab a ab a a ab a ab ab a ab ab a a ab a a ab ab ab ab a a a ab a a a ab a a a a ab a ab a ab a ab ab ab a a ab a ab ab ab a a ab ab ab ab ab a
*HyS0021.3161042 D1.10 ab a ab ab ab a ab a a a a ab a a ab a a ab ab ab a a ab a a ab a a ab a ab a ab ab a ab a a ab a ab ab a ab ab a a ab a a ab ab ab ab a a a ab a a a ab a a a a ab a ab a ab a ab ab ab a a ab a ab ab ab a a ab ab ab ab ab a
*HyS0021.3177278 D1.10 ab a ab ab ab a ab a a a a ab a a ab a a ab ab ab a a ab a a ab a a ab a ab a ab ab a ab a a ab a ab ab a ab ab a a ab a a ab ab ab ab a a a ab a a a ab a a a a ab a ab a ab a ab ab ab a a ab a ab ab ab a a ab ab ab ab ab a
*HyS0021.3186421 D1.10 ab a ab ab ab a ab a a a a ab a a ab a a ab ab ab a a ab a a ab a a ab a ab a ab ab a ab a a ab a ab ab a ab ab a a ab a a ab ab ab ab a a a ab a a a ab a a a a ab a ab a ab a ab ab ab a a ab a ab ab ab a a ab ab ab ab ab a
*HyS0021.3191958 D1.10 ab a ab ab ab a ab a a a a ab a a ab a a ab ab ab a a ab a a ab a a ab a ab a ab ab a ab a a ab a ab ab a ab ab a a ab a a ab ab ab ab a a a ab a a a ab a a a a ab a ab a ab a ab ab ab a a ab a ab ab ab a a ab ab ab ab ab a
*HyS0021.3196990 D1.10 ab a ab ab ab a ab a a a a ab a a ab a a ab ab ab a a ab a a ab a a ab a ab a ab ab a ab a a ab a ab ab a ab ab a a ab a a ab ab ab ab a a a ab a a a ab a a a a ab a ab a ab a ab ab ab a a ab a ab ab ab a a ab ab ab ab ab a
*HyS0021.3202507 D1.10 ab a ab ab ab a ab a a a a ab a a ab a a ab ab ab a a ab a a ab a a ab a ab a ab ab a ab a a ab a ab ab a ab ab a a ab a a ab ab ab ab a a a ab a a a ab a a a a ab a ab a ab a ab ab ab a a ab a ab ab ab a a ab ab ab ab ab a
*HyS0021.3207745 D1.10 ab a ab ab ab a ab a a a a ab a a ab a a ab ab ab a a ab a a ab a a ab a ab a ab ab a ab a a ab a ab ab a ab ab a a ab a a ab ab ab ab a a a ab a a a ab a a a a ab a ab a ab a ab ab ab a a ab a ab ab ab a a ab ab ab ab ab a
*HyS0021.3212752 D1.10 ab a ab ab ab a ab a a a a ab a a ab a a ab ab ab a a ab a a ab a a ab a ab a ab ab a ab a a ab a ab ab a ab ab a a ab a a ab ab ab ab a a a ab a a a ab a a a a ab a ab a ab a ab ab ab a a ab a ab ab ab a a ab ab ab ab ab a
*HyS0021.3217974 D1.10 ab a ab ab ab a ab a a a a ab a a ab a a ab ab ab a a ab a a ab a a ab a ab a ab ab a ab a a ab a ab ab a ab ab a a ab a a ab ab ab ab a a a ab a a a ab a a a a ab a ab a ab a ab ab ab a a ab a ab ab ab a a ab ab ab ab ab a
*HyS0021.3223000 D1.10 ab a ab ab ab a ab a a a a ab a a ab a a ab ab ab a a ab a a ab a a ab a ab a ab ab a ab a a ab a ab ab a ab ab a a ab a a ab ab a ab a a a ab a a a ab a a a a ab a ab a ab a ab ab ab a a ab a ab ab ab a a ab ab ab ab ab a
*HyS0021.3239199 D1.10 ab a ab ab ab a ab a a a a ab a a ab a a ab ab ab a a ab a a ab a a ab a ab a ab ab a ab a a ab a ab ab a ab ab a a ab a a ab ab ab ab a a a ab a a a ab a a a a ab a ab a ab a ab ab ab a a ab a ab ab ab a a ab ab ab ab ab a
*HyS0021.3244787 D1.10 ab a ab ab ab a ab a a a a ab a a ab a a ab ab ab a a ab a a ab a a ab a ab a ab ab a ab a a ab a ab ab a ab ab a a ab a a ab ab ab ab a a a ab a a a ab a a a a ab a ab a ab a ab ab ab a a ab a ab ab ab a a ab ab ab ab ab a
*HyS0021.3249908 D1.10 ab a ab ab ab a ab a a a a ab a a ab a a ab ab ab a a ab a a ab a a ab a ab a ab ab a ab a a ab a ab ab a ab ab a a ab a a ab ab ab ab a a a ab a a a ab a a a a ab a ab a ab a ab ab ab a a ab a ab ab ab a a ab ab ab ab ab a
*HyS0021.3261403 D1.10 ab a ab ab ab a ab a a a a ab a a ab a a ab ab ab a a ab a a ab a a ab a ab a ab ab a ab a a ab a ab ab a ab ab a a ab a a ab ab ab ab a a a ab a a a ab a a a a ab a ab a ab a ab ab ab a a ab a ab ab ab a a ab ab ab ab ab a
*HyS0021.3270203 D1.10 ab a ab ab ab a ab a a a a ab a a ab a a ab ab ab a a ab a a ab a a ab a ab a ab ab a ab a a ab a ab ab a ab ab a a ab a a ab ab ab ab a a a ab a a a ab a a a a ab a ab a ab a ab ab ab a a ab a ab ab ab a a ab ab ab ab ab a
*HyS0021.3278556 D1.10 ab a ab ab ab a ab a a a a ab a a ab a a ab ab ab a a ab a a ab a a ab a ab a ab ab a ab a a ab a ab ab a ab ab a a ab a a ab ab ab ab a a a ab a a a ab a a a a ab a ab a ab a ab ab ab a a ab a ab ab ab a a ab ab ab ab ab a
*HyS0021.3337011 D1.10 ab a ab ab ab a ab a a a a ab a a ab a a ab ab ab a a ab a a ab a a ab a ab a ab ab a ab a a ab a ab ab a ab ab a a ab a a ab ab ab ab a a a ab a a a ab a a a a ab a ab a ab a ab ab ab a a ab a ab ab ab a a ab ab ab ab ab a
*HyS0021.3344555 D1.10 ab a ab ab ab a ab a a a a ab a a ab a a ab ab ab a a ab a a ab a a ab a ab a ab ab a ab a a ab a ab ab a ab ab a a ab a a ab ab ab ab a a a ab a a a ab a a a a ab a ab a ab a ab ab ab a a ab a ab ab ab a a ab ab ab ab ab a
*HyS0021.3349922 D1.10 ab a ab ab ab a ab a a a a ab a a ab a a ab ab ab a a ab a a ab a a ab a ab a ab ab a ab a a ab a ab ab a ab ab a a ab a a ab ab ab ab a a a ab a a a ab a a a a ab a ab a ab a ab ab ab a a ab a ab ab ab a a ab ab ab ab ab a
*HyS0021.3366749 D1.10 ab a ab ab ab a ab a a a a ab a a ab a a ab ab ab a a ab a a ab a a ab a ab a ab ab a ab a a ab a ab ab a ab ab a a ab a a ab ab ab ab a a a ab a a a ab a a a a ab a ab a ab a ab ab ab a a ab a ab ab ab a a ab ab ab ab ab a
*HyS0021.3372334 D1.10 ab a ab ab ab a ab a a a a ab a a ab a a ab ab ab a a ab ab a ab a a ab a ab a ab ab a ab a a ab a ab ab a ab ab a a ab a a ab ab ab ab a a a ab a a a ab a a ab a ab a ab a ab a ab ab ab a a ab a ab ab ab a a ab ab ab ab ab a
*HyS0021.3377611 D1.10 ab a ab ab ab a ab a a a a ab a a ab a a ab ab ab a a ab ab a ab a a ab a ab a ab ab a ab a a ab a ab ab a ab ab a a ab a a ab ab ab ab a a a ab a a a ab a a ab a ab a ab a ab a ab ab ab a a ab a ab ab ab a a ab ab ab ab ab a
*HyS0021.3383832 D1.10 ab a ab ab ab a ab a a a a ab a a ab a a ab ab ab a a ab ab a ab a a ab a ab a ab ab a ab a a ab a ab ab a ab ab a a ab a a ab ab ab ab a a a ab a a a ab a a ab a ab a ab a ab a ab ab ab a a ab a ab ab ab a a ab ab ab ab ab a
*HyS0021.3389750 D1.10 ab a ab ab ab a ab a a a a ab a a ab a a ab ab ab a a ab ab a ab a a ab a ab a ab ab a ab a a ab a ab ab a ab ab a a ab a a ab ab ab ab a a a ab a a a ab a a ab a ab a ab a ab a ab ab ab a a ab a ab ab ab a a ab ab ab ab ab a
*HyS0021.3395173 D1.10 ab a ab ab ab a ab a a a a ab a a ab a a ab ab ab a a ab ab a ab a a ab a ab a ab ab a ab a a ab a ab ab a ab ab a a ab a a ab ab ab ab a a a ab a a a ab a a ab a ab a ab a ab a ab ab ab a a ab a ab ab ab a a ab ab ab ab ab a
*HyS0021.3400206 D1.10 ab a ab ab ab a ab a a a a ab a a ab a a ab ab ab a a ab ab a ab a a ab a ab a ab ab a ab a a ab a ab ab a ab ab a a ab a a ab ab ab ab a a a ab - - a ab a - ab a ab a ab a ab a ab ab ab a a ab a ab ab ab a a ab ab ab ab ab a
*HyS0021.3406044 D1.10 ab a ab ab ab a ab a a a a ab a a ab a a ab ab ab a a ab ab a ab a a ab a ab a ab ab a ab a a ab a ab ab a ab ab a a ab a a ab ab ab ab a a a ab a a a ab a a ab a ab a ab a ab a ab ab ab a a ab a ab ab ab a a ab ab ab ab ab a
*HyS0021.3411122 D1.10 ab a ab ab ab a ab a a a a ab a a ab a a ab ab ab a a ab ab a ab a a ab a ab a ab ab a ab a a ab a ab ab a ab ab a a ab a a ab ab ab ab a a a ab a a a ab a a ab a ab a ab a ab a ab ab ab a a ab a ab ab ab a a ab ab ab ab ab a
*HyS0021.3418135 D1.10 ab a ab ab ab a ab a a a a ab a a ab a a ab ab ab a a ab ab a ab a a ab a ab a ab ab a ab a a ab a ab ab a ab ab a a ab a a ab ab ab ab a a a ab a a a ab a a ab a ab a ab a ab a ab ab ab a a ab a ab ab ab a a ab ab ab ab ab a
*HyS0021.3459603 D1.10 ab a ab ab ab a ab a a a a ab a a ab a a ab ab ab a a ab ab a ab a a ab a ab a ab ab a ab a a ab a ab ab a ab ab a a ab a a ab ab ab ab a a a ab a a a ab a a ab a ab a ab a ab a ab ab ab a a ab a ab ab ab a a ab ab ab ab ab a
*HyS0021.3464631 D1.10 ab a ab ab ab a ab a a a a ab a a ab a a ab ab ab a a ab ab a ab a a ab a ab a ab ab a ab a a ab a ab ab a ab ab a a ab a a ab ab ab ab a a a ab a a a ab a a ab a ab a ab a ab a ab ab ab a a ab a ab ab ab a a ab ab ab ab ab a
*HyS0021.3471790 D1.10 ab a ab ab ab a ab a a a a ab a a ab a a ab ab ab a a ab ab a ab a a ab a ab a ab ab a ab a a ab a ab ab a ab ab a a ab a a ab ab ab ab a a a ab a a a ab a a ab a ab a ab a ab a ab ab ab a a ab a ab ab ab a a ab ab ab ab ab a
*HyS0021.3477180 D1.10 ab a ab ab ab a ab a a a a ab a a ab a a ab ab ab a a ab ab a ab a a ab a ab a ab ab a ab a a ab a ab ab a ab ab a a ab a a ab ab ab ab a a a ab a a a ab a a ab a ab a ab a ab a ab ab ab a a ab a ab ab ab a a ab ab ab ab ab a
*HyS0021.3482896 D1.10 ab a ab ab ab a ab a a a a ab a a ab a a ab ab ab a a ab ab a ab a a ab a ab a ab ab a ab a a ab a ab ab a ab ab a a ab a a ab ab ab ab a a a ab a a a ab a a ab a ab a ab a ab a ab ab ab a a ab a ab ab ab a a ab ab ab ab ab a
*HyS0021.3487908 D1.10 ab a ab ab ab a ab a a a a ab a a ab a a ab ab ab a a ab ab a ab a a ab a ab a ab ab a ab a a ab a ab ab a ab ab a a ab a a ab ab ab ab a a a ab a a a ab a a ab a ab a ab a ab a ab ab ab a a ab a ab ab ab a a ab ab ab ab ab a
*HyS0021.3493520 D1.10 ab a ab ab ab a ab a a a a ab a a ab a a ab ab ab a a ab ab a ab a a ab a ab a ab ab a ab a a ab a ab ab a ab ab a a ab a a ab ab ab ab a a a ab a a a ab a a ab a ab a ab a ab a ab ab ab a a ab a ab ab ab a a ab ab ab ab ab a
*HyS0021.3498961 D1.10 ab a ab ab ab a ab a a a a ab a a ab a a ab ab ab a a ab ab a ab a a ab a ab a ab ab a ab a a ab a ab ab a ab ab a a ab a a ab ab ab ab a a a ab a a a ab a a ab a ab a ab a ab a ab ab ab a a ab a ab ab ab a a ab ab ab ab ab a
*HyS0021.3504999 D1.10 ab a ab ab ab a ab a a a a ab a a ab a a ab ab ab a a ab ab a ab a a ab a ab a ab ab a ab a a ab a ab ab a ab ab a a ab a a ab ab ab ab a a a ab a a a ab a a ab a ab a ab a ab a ab ab ab a a ab a ab ab ab a a ab ab ab ab ab a
*HyS0021.3510222 D1.10 ab a ab ab ab a ab a a a a ab a a ab a a ab ab ab a a ab ab a ab a a ab a ab a ab ab a ab a a ab a ab ab a ab ab a a ab a a ab ab ab ab a a a ab a a a ab a a ab a ab a ab a ab a ab ab ab a a ab a ab ab ab a a ab ab ab ab ab a
*HyS0021.3515895 D1.10 ab a ab ab ab a ab a a a a ab a a ab a a ab ab ab a a ab ab a ab a a ab a ab a ab ab a ab a a ab a ab ab a ab ab a a ab a a ab ab ab ab a a a ab a a a ab a a ab a ab a ab a ab a ab ab ab a a ab a ab ab ab a a ab ab ab ab ab a
*HyS0021.3521758 D1.10 ab a ab ab ab a ab a a a a ab a a ab a a ab ab ab a a ab ab a ab a a ab a ab a ab ab a ab a a ab a ab ab a ab ab a a ab a a ab ab ab ab a a a ab a a a ab a a ab a ab a ab a ab a ab ab ab a a ab a ab ab ab a a ab ab ab ab ab a
*HyS0021.3527268 D1.10 ab a ab ab ab a ab a a a a ab a a ab a a ab ab ab a a ab ab a ab a a ab a ab a ab ab a ab a a ab a ab ab a ab ab a a ab a a ab ab ab ab a a a ab a a a ab a a ab a ab a ab a ab a ab ab ab a a ab a ab ab ab a a ab ab ab ab ab a
*HyS0021.3539085 D1.10 ab a ab ab ab a ab a a a a ab a a ab a a ab ab ab a a ab ab a ab a a ab a ab a ab ab a ab a a ab a ab ab a ab ab a a ab a a ab ab ab ab a a a ab a a a ab a a ab a ab a ab a ab a ab ab ab a a ab a ab ab ab a a ab ab ab ab ab a
*HyS0021.3544096 D1.10 ab a ab ab ab a ab a a a a ab a a ab a a ab ab ab a a ab ab a ab a a ab a ab a ab ab a ab a a ab a ab ab a ab ab a a ab a a ab ab ab ab a a a ab a a a ab a a ab a ab a ab a ab a ab ab ab a a ab a ab ab ab a a ab ab ab ab ab a
*HyS0021.3551239 D1.10 ab a ab ab ab a ab a a a a ab a a ab a a ab ab ab a a ab ab a ab a a ab a ab a ab ab a ab a a ab a ab ab a ab ab a a ab a a ab ab ab ab a a a ab a a a ab a a ab a ab a ab a ab a ab ab ab a a ab a ab ab ab a a ab ab ab ab ab a
*HyS0021.3556374 D1.10 ab a ab ab ab a ab a a a a ab a a ab a a ab ab ab a a ab ab a ab a a ab a ab a ab ab a ab a a ab a ab ab a ab ab a a ab a a ab ab ab ab a a a ab a a a ab a a ab a ab a ab a ab a ab ab ab a a ab a ab ab ab a a ab ab ab ab ab a
*HyS0021.3565787 D1.10 ab a ab ab ab a ab a a a a ab a a ab a a ab ab ab a a ab ab a ab a a ab a ab a ab ab a ab a a ab a ab ab a ab ab a a ab a a ab ab ab ab a a a ab a a a ab a a ab a ab a ab a ab a ab ab ab a a ab a ab ab ab a a ab ab ab ab ab a
*HyS0021.3574769 D1.10 ab a ab ab ab a ab a a a a ab a a ab a a ab ab ab a a ab ab a ab a a ab a ab a ab ab a ab a a ab a ab ab a ab ab a a ab a a ab ab ab ab a a a ab a a a ab a a ab a ab a ab a ab a ab ab ab a a ab a ab ab ab a a ab ab ab ab ab a
*HyS0021.3579978 D1.10 ab a ab ab ab a ab a a a a ab a a ab a a ab ab ab a a ab ab a ab a a ab a ab a ab ab a ab a a ab a ab ab a ab ab a a ab a a ab ab ab ab a a a ab a a a ab a a ab a ab a ab a ab a ab ab ab a a ab a ab ab ab a a ab ab ab ab ab a
*HyS0021.3611065 D1.10 ab a ab ab ab a ab a a a a ab a a ab a a ab ab ab a a ab ab a ab a a ab a ab a ab ab a ab a a ab a ab ab a ab ab a a ab a a ab ab ab ab a a a ab a a a ab a a ab a ab a ab a ab a ab ab ab a a ab a ab ab ab a a ab ab ab ab ab a
*HyS0021.3618049 D1.10 ab a ab ab ab a ab a a a a ab a a ab a a ab ab ab a a ab ab a ab a a ab a ab a ab ab a ab a a ab a ab ab a ab ab a a ab a a ab ab ab ab a a a ab a a a ab a a ab a ab a ab a ab a ab ab ab a a ab a ab ab ab a a ab ab ab ab ab a
*HyS0021.3634528 D1.10 ab a ab ab ab a ab a a a a ab a a ab a a ab ab ab a a ab ab a ab a a ab a ab a ab ab a ab a a ab a ab ab a ab ab a a ab a a ab ab ab ab a a a ab a a a ab a a ab a ab a ab a ab a ab ab ab a a ab a ab ab ab a a ab ab ab ab ab a
*HyS0021.3640965 D1.10 ab a ab ab ab a ab a a a a ab a a ab a a ab ab ab a a ab ab a ab a a ab a ab a ab ab a ab a a ab a ab ab a ab ab a a ab a a ab ab ab ab a a a ab a a a ab a a ab a ab a ab a ab a ab ab ab a a ab a ab ab ab a a ab ab ab ab ab a
*HyS0021.3646044 D1.10 ab a ab ab ab a ab a a a a ab a a ab a a ab ab ab a a ab ab a ab a a ab a ab a ab ab a ab a a ab a ab ab a ab ab a a ab a a ab ab ab ab a a a ab a a a ab a a ab a ab a ab a ab a ab ab ab a a ab a ab ab ab a a ab ab ab ab ab a
*HyS0021.3652470 D1.10 ab a ab ab ab a ab a a a a ab a a ab a a ab ab ab a a ab ab a ab a a ab a ab a ab ab a ab a a ab a ab ab a ab ab a a ab a a ab ab ab ab a a a ab a a a ab a a ab a ab a ab a ab a ab ab ab a a ab a ab ab ab a a ab ab ab ab ab a
*HyS0021.3658369 D1.10 ab a ab ab ab a ab a a a a ab a a ab a a ab ab ab a a ab ab a ab a a ab a ab a ab ab a ab a a ab a ab ab a ab ab a a ab a a ab ab ab ab a a a ab a a a ab a a ab a ab a ab a ab a ab ab ab a a ab a ab ab ab a a ab ab ab ab ab a
*HyS0021.3663587 D1.10 ab a ab ab ab a ab a a a a ab a a ab a a ab ab ab a a ab ab a ab a a ab a ab a ab ab a ab a a ab a ab ab a ab ab a a ab a a ab ab ab ab a a a ab a a a ab a a ab a ab a ab a ab a ab ab ab a a ab a ab ab ab a a ab ab ab ab ab a
*HyS0021.3670235 D1.10 ab a ab ab ab a ab a a a a ab a a ab a a ab ab ab a a ab ab a ab a a ab a ab a ab ab a ab a a ab a ab ab a ab ab a a ab a a ab ab ab ab a a a ab a a a ab a a ab a ab a ab a ab a ab ab ab a a ab a ab ab ab a a ab ab ab ab ab a
*HyS0021.3676278 D1.10 ab a ab ab ab a ab a a a a ab a a ab a a ab ab ab a a ab ab a ab a a ab a ab a ab ab a ab a a ab a ab ab a ab ab a a ab a a ab ab ab ab a a a ab a a a ab a a ab a ab a ab a ab a ab ab ab a a ab a ab ab ab a a ab ab ab ab ab a
*HyS0021.3682074 D1.10 ab a ab ab ab a ab a a a a ab a a ab a a ab ab ab a a ab ab a ab a a ab a ab a ab ab a ab a a ab a ab ab a ab ab a a ab a a ab ab ab ab a a a ab a a a ab a a ab a ab a ab a ab a ab ab ab a a ab a ab ab ab a a ab ab ab ab ab a
*HyS0021.3687856 D1.10 ab a ab ab ab a ab a a a a ab a a ab a a ab ab ab a a ab ab a ab a a ab a ab a ab ab a ab a a ab a ab ab a ab ab a a ab a a ab ab ab ab a a a ab a a a ab a a ab a ab a ab a ab a ab ab ab a a ab a ab ab ab a a ab ab ab ab ab a
*HyS0021.3693011 D1.10 ab a ab ab ab a ab a a a a ab a a ab a a ab ab ab a a ab ab a ab a a ab a ab a ab ab a ab a a ab a ab ab a ab ab a a ab a a ab ab ab ab a a a ab a a a ab a a ab a ab a ab a ab a ab ab ab a a ab a ab ab ab a a ab ab ab ab ab a
*HyS0021.3708425 D1.10 ab a ab ab ab a ab a a a a ab a a ab a a ab ab ab a a ab ab a ab a a ab a ab a ab ab a ab a a ab a ab ab a ab ab a a ab a a ab ab ab ab a a a ab a a a ab a a ab a ab a ab a ab a ab ab ab a a ab a ab ab ab a a ab ab ab ab ab a
*HyS0021.3716438 D1.10 ab a ab ab ab a ab a a a a ab a a ab a a ab ab ab a a ab ab a ab a a ab a ab a ab ab a ab a a ab a ab ab a ab ab a a ab a a ab ab ab ab a a a ab a a a ab a a ab a ab a ab a ab a ab ab ab a a ab a ab ab ab a a ab ab ab ab ab a
*HyS0021.3721688 D1.10 ab a ab ab ab a ab a a - a ab a - ab a a ab ab ab a a ab ab a ab a a ab a ab a ab ab a ab a a ab a ab ab a ab ab a a ab a a ab ab ab ab a a a ab a a - ab a - ab - ab a ab a ab a ab ab ab a a ab a ab ab ab a a ab ab ab ab ab -
*HyS0021.3726715 D1.10 ab a ab ab ab a ab a a a a ab a a ab a a ab ab ab a a ab ab a ab a a ab a ab a ab ab a ab a a ab a ab ab a ab ab a a ab a a ab ab ab ab a a a ab a a a ab a a ab a ab a ab a ab a ab ab ab a a ab a ab ab ab a a ab ab ab ab ab a
*HyS0021.3732367 D1.10 ab a ab ab ab a ab a a a a ab a a ab a a ab ab ab a a ab ab a ab a a ab a ab a ab ab a ab a a ab a ab ab a ab ab a a ab a a ab ab ab ab a a a ab a a a ab a a ab a ab a ab a ab a ab ab ab a a ab a ab ab ab a a ab ab ab ab ab a
*HyS0021.3737502 D1.10 ab a ab ab ab a ab a a a a ab a a ab a a ab ab ab a a ab ab a ab a a ab a ab a ab ab a ab a a ab a ab ab a ab ab a a ab a a ab ab ab ab a a a ab a a a ab a a ab a ab a ab a ab a ab ab ab a a ab a ab ab ab a a ab ab ab ab ab a
*HyS0021.3746418 D1.10 ab a ab ab ab a ab a a a a ab a a ab a a ab ab ab a a ab ab a ab a a ab a ab a ab ab a ab a a ab a ab ab a ab ab a a ab a a ab ab ab ab a a a ab a a a ab a a ab a ab a ab a ab a ab ab ab a a ab a ab ab ab a a ab ab ab ab ab a
*HyS0021.3757643 D1.10 ab a ab ab ab a ab a a a a ab a a ab a a ab ab ab a a ab ab a ab a a ab a ab a ab ab a ab a a ab a ab ab a ab ab a a ab a a ab ab ab ab a a a ab a a a ab a a ab a ab a ab a ab a ab ab ab a a ab a ab ab ab a a ab ab ab ab ab a
*HyS0021.3795813 D1.10 ab a ab ab ab a ab a a a a ab a a ab a a ab ab ab a a ab ab a ab a a ab a ab a ab ab a ab a a ab a ab ab a ab ab a a ab a a ab ab ab ab a a a ab a a a ab a a ab a ab a ab a ab a ab ab ab a a ab a ab ab ab a a ab ab ab ab ab a
*HyS0021.3834124 D1.10 ab a ab ab ab a ab a a a a ab a a ab a a ab ab ab a a ab ab a ab a a ab a ab a ab ab a ab a a ab a ab ab a ab ab a a ab a a ab ab ab ab a a a ab a a a ab a a ab a ab a ab a ab a ab ab ab a a ab a ab ab ab a a ab ab ab ab ab a
*HyS0021.3842895 D1.10 ab a ab ab ab a ab a a a a ab a a ab a a ab ab ab a a ab ab a ab a a ab a ab a ab ab a ab a a ab a ab ab a ab ab a a ab a a ab ab ab ab a a a ab a a a ab a a ab a ab a ab a ab a ab ab ab a a ab a ab ab ab a a ab ab ab ab ab a
*HyS0021.3848773 D1.10 ab a ab ab ab a ab a a a a ab a a ab a a ab ab ab a a ab ab a ab a a ab a ab a ab ab a ab a a ab a ab ab a ab ab a a ab a a ab ab ab ab a a a ab a a a ab a a ab a ab a ab a ab a ab ab ab a a ab a ab ab ab a a ab ab ab ab ab a
*HyS0021.3854128 D1.10 ab a ab ab ab a ab a a a a ab a a ab a a ab ab ab a a ab ab a ab a a ab a ab a ab ab a ab a a ab a ab ab a ab ab a a ab a a ab ab ab ab a a a ab a a a ab a a ab a ab a ab a ab a ab ab ab a a ab a ab ab ab a a ab ab ab ab ab a
*HyS0021.3859437 D1.10 ab a ab ab ab a ab a a a a ab a a ab a a ab ab ab a a ab ab a ab a a ab a ab a ab ab a ab a a ab a ab ab a ab ab a a ab a a ab ab ab ab a a a ab a a a ab a a ab a ab a ab a ab a ab ab ab a a ab a ab ab ab a a ab ab ab ab ab a
*HyS0021.3865415 D1.10 ab a ab ab ab a ab a a a a ab a a ab a a ab ab ab a a ab ab a ab a a ab a ab a ab ab a ab a a ab a ab ab a ab ab a a ab a a ab ab ab ab a a a ab a a a ab a a ab a ab a ab a ab a ab ab ab a a ab a ab ab ab a a ab ab ab ab ab a
*HyS0021.3870483 D1.10 ab a ab ab ab a ab a a a a ab a a ab a a ab ab ab a a ab ab a ab a a ab a ab a ab ab a ab a a ab a ab ab a ab ab a a ab a a ab ab ab ab a a a ab a a a ab a a ab a ab a ab a ab a ab ab ab a a ab a ab ab ab a a ab ab ab ab ab a
*HyS0021.3877401 D1.10 ab a ab ab ab a ab a a a a ab a a ab a a ab ab ab a a ab ab a ab a a ab a ab a ab ab a ab a a ab a ab ab a ab ab a a ab a a ab ab ab ab a a a ab a a a ab a a ab a ab a ab a ab a ab ab ab a a ab a ab ab ab a a ab ab ab ab ab a
*HyS0021.3889734 D1.10 ab a ab ab ab a ab a a a a ab a a ab a a ab ab ab a a ab ab a ab a a ab a ab a ab ab a ab a a ab a ab ab a ab ab a a ab a a ab ab ab ab a a a ab a a a ab a a ab a ab a ab a ab a ab ab ab a a ab a ab ab ab a a ab ab ab ab ab a
*HyS0021.3920368 D1.10 ab a ab ab ab a ab a a a a ab a a ab a a ab ab ab a a ab ab a ab a a ab a ab a ab ab a ab a a ab a ab ab a ab ab a a ab a a ab ab ab ab a a a ab a a a ab a a ab a ab a ab a ab a ab ab ab a a ab a ab ab ab a a ab ab ab ab ab a
*HyS0021.3926366 D1.10 ab a ab ab ab a ab a a a a ab a a ab a a ab ab ab a a ab ab a ab a a ab a ab a ab ab a ab a a - a ab ab a ab ab a a ab a a ab ab ab ab a a a ab a a a ab a a ab a ab a ab a ab a ab ab a a a a a ab ab ab a a ab ab ab ab a a
*HyS0021.3931654 D1.10 ab a ab ab ab a ab a a a a ab a a ab a a ab ab ab a a ab ab a ab a a ab a ab a ab ab a ab a a ab a ab ab a ab ab a a ab a a ab ab ab ab a a a ab a a a ab a a ab a ab a ab a ab a ab ab ab a a ab a ab ab ab a a ab ab ab ab ab a
*HyS0021.3936834 D1.10 ab a ab ab ab a ab a a a a ab a a ab a a ab ab ab a a ab ab a ab a a ab a ab a ab ab a ab a a ab a ab ab a ab ab a a ab a a ab ab ab ab a a a ab a a a ab a a ab a ab a ab a ab a ab ab ab a a ab a ab ab ab a a ab ab ab ab ab a
*HyS0021.3941933 D1.10 ab a ab ab ab a ab a a a a ab a a ab a a ab ab ab a a ab ab a ab a a ab a ab a ab ab a ab a a ab a ab ab a ab ab a a ab a a ab ab ab ab a a a ab a a a ab a a ab a ab a ab a ab a ab ab ab a a ab a ab ab ab a a ab ab ab ab ab a
*HyS0021.3948537 D1.10 ab a ab ab ab a ab a a a a ab a a ab a a ab ab ab a a ab ab a ab a a ab a ab a ab ab a ab a a ab a ab ab a ab ab a a ab a a ab ab ab ab a a a ab a a a ab a a ab a ab a ab a ab a ab ab ab a a ab a ab ab ab a a ab ab ab ab ab a
*HyS0021.3953604 D1.10 ab a ab ab ab a ab a a a a ab a a ab a a ab ab ab a a ab ab ab ab a a ab a ab a ab ab a ab a a ab a ab ab a ab ab a a ab a a ab ab ab ab a a a ab a a a ab a a ab a ab a ab a ab a ab ab ab a a ab a ab ab ab a a ab ab ab ab ab a
*HyS0021.3959899 D1.10 ab a ab ab ab a ab a a a a ab a a ab a a ab ab ab a a ab ab ab ab a a ab a ab a ab ab a ab a a ab a ab ab a ab ab a a ab a a ab ab ab ab a a a ab a a a ab a a ab a ab a ab a ab a ab ab ab a a ab a ab ab ab a a ab ab ab ab ab a
*HyS0021.3965161 D1.10 ab a ab ab ab a ab a a a a ab a a ab a a ab ab ab a a ab ab ab ab a a ab a ab a ab ab a ab a a ab a ab ab a ab ab a a ab a a ab ab ab ab a a a ab a a a ab a a ab a ab a ab a ab a ab ab ab a a ab a ab ab ab a a ab ab ab ab ab a
*HyS0021.3990482 D1.10 a ab ab ab a a ab a a ab ab a ab a a ab ab a ab ab a ab ab ab a ab ab a a a a ab a ab ab a ab ab a a ab a a a ab a a ab a ab a ab ab ab a ab ab a ab ab ab a ab ab a ab a ab ab a ab ab a a ab ab ab a a a ab ab a ab ab a ab a a a
*HyS0021.3997945 D1.10 ab a ab ab ab a ab a a a a a a a ab a a ab ab ab a a ab ab ab ab a a ab a ab a ab ab a ab a a ab a ab ab a ab ab a a ab a a ab ab ab ab a a a ab a a a ab a a ab a ab a ab a ab a ab ab ab a a ab a ab ab ab a a ab ab ab ab ab a
*HyS0021.4003632 D1.10 ab a ab ab ab a ab a a a a a a a ab a a ab ab ab a a ab ab ab ab a a ab a ab a ab ab a ab a a ab a ab ab a ab ab a a ab a a ab ab ab ab a a a ab a a a ab a a ab a ab a ab a ab a ab ab ab a a ab a ab ab ab a a ab ab ab ab ab a
*HyS0021.4018926 D1.10 ab a ab ab ab a ab a a a a a a a ab a a ab ab ab a a ab ab ab ab a a ab a ab a ab ab a ab a a ab a ab ab a ab ab a a ab a a ab ab ab ab a a a ab a a a ab a a ab a ab a ab a ab a ab ab ab a a ab a ab ab ab a a ab ab ab ab ab a
*HyS0021.4026540 D1.10 ab a ab ab ab a ab a a a a a a a ab a a ab ab ab a a ab ab ab ab a a ab a ab a ab ab a ab a a ab a ab ab a ab ab a a ab a a ab ab ab ab a a a ab a a a ab a a ab a ab a ab a ab a ab ab ab a a ab a ab ab ab a a ab ab ab ab ab a
*HyS0021.4032449 D1.10 ab a ab ab ab a ab a a a a a a a ab a a ab ab ab a a ab ab ab ab a a ab a ab a ab ab a ab a a ab a ab ab a ab ab a a ab a a ab ab ab ab a a a ab a a a ab a a ab a ab a ab a ab a ab ab ab a a ab a ab ab ab a a ab ab ab ab ab a
*HyS0021.4037608 D1.10 ab a ab ab ab a ab a a a a a a a ab a a ab ab ab a a ab ab ab ab a a ab a ab a ab ab a ab a a ab a ab ab a ab ab a a ab a a ab ab ab ab a a a ab a a a ab a a ab a ab a ab a ab a ab ab ab a a ab a ab ab ab a a ab ab ab ab ab a
*HyS0021.4054971 D1.10 ab a ab ab ab a ab a a a a a a a ab a a ab ab ab a a ab ab ab ab a a ab a ab a ab ab a ab a a ab a ab ab a ab ab a a ab a a ab ab ab ab a a a ab a a a ab a a ab a ab a ab a ab a ab ab ab a a ab a ab ab ab a a ab ab ab ab ab a
*HyS0021.4062434 D1.10 ab a ab ab ab a ab a a a a a a a ab a a ab ab ab a a ab ab ab ab a a ab a ab a ab ab a ab a a ab a ab ab a ab ab a a ab a a ab ab ab ab a a a ab a a a ab a a ab a ab a ab a ab a ab ab ab a a ab a ab ab ab a a ab ab ab ab ab a
*HyS0021.4144516 D1.10 ab a ab ab ab a ab a a a a a a a ab a a ab ab ab a a ab ab ab ab a a ab a ab a ab ab a ab a a ab a ab ab a ab ab a a ab a a ab ab ab ab a a a ab a a a ab a a ab a ab a ab a ab a ab ab ab a a ab a ab ab ab a a ab ab ab ab ab a
*HyS0021.4149979 D1.10 ab a ab ab ab a ab a a a a a a a ab a a ab ab ab a a ab ab ab ab a a ab a ab a ab ab a ab a a ab a ab ab a ab ab a a ab a a ab ab ab ab a a a ab a a a ab a a ab a ab a ab a ab a ab ab ab a a ab a ab ab ab a a ab ab ab ab ab a
*HyS0021.4157043 D1.10 ab a ab ab ab a ab a a a a a a a ab a a ab ab ab a a ab ab ab ab a a ab a ab a ab ab a ab a a ab a ab ab a ab ab a a ab a a ab ab ab ab a a a ab a a a ab a a ab a ab a ab a ab a ab ab ab a a ab a ab ab ab a a ab ab ab ab ab a
*HyS0021.4163089 D1.10 ab a ab ab ab a ab a a a a a a a ab a a ab ab ab a a ab ab ab ab a a ab a ab a ab ab a ab a a ab a ab ab a ab ab a a ab a a ab ab ab ab a a a ab a a a ab a a ab a ab a ab a ab a ab ab ab a a ab a ab ab ab a a ab ab ab ab ab a
*HyS0021.4168310 D1.10 ab a ab ab ab a ab a a a a a a a ab a a ab ab ab a a ab ab ab ab a a ab a ab a ab ab a ab a a ab a ab ab a ab ab a a ab a a ab ab ab ab a a a ab a a a ab a a ab a ab a ab a ab a ab ab ab a a ab a ab ab ab a a ab ab ab ab ab a
*HyS0021.4174856 D1.10 ab a ab ab ab a ab a a a a a a a ab a a ab ab ab a a ab ab ab ab a a ab a ab a ab ab a ab a a ab a ab ab a ab ab a a ab a a ab ab ab ab a a a ab a a a ab a a ab a ab a ab a ab a ab ab ab a a ab a ab ab ab a a ab ab ab ab ab a
*HyS0021.4180335 D1.10 ab a ab ab ab a ab a a a a a a a ab a a ab ab ab a a ab ab ab ab a a ab a ab a ab ab a ab a a ab a ab ab a ab ab a a ab a a ab ab ab ab a a a ab a a a ab a a ab a ab a ab a ab a ab ab ab a a ab a ab ab ab a a ab ab ab ab ab a
*HyS0021.4185921 D1.10 ab a ab ab ab a ab a a a a a a a ab a a ab ab ab a a ab ab ab ab a a ab a ab a ab ab a ab a a ab a ab ab a ab ab a a ab a a ab ab ab ab a a a ab a a a ab a a ab a ab a ab a ab a ab ab ab a a ab a ab ab ab a a ab ab ab ab ab a
*HyS0021.4196813 D1.10 ab a ab ab ab a ab a a a a a a a ab a a ab ab ab a a ab ab ab ab a a ab a ab a ab ab a ab a a ab a ab ab a ab ab a a ab a a ab ab ab ab a a a ab a a a ab a a ab a ab a ab a ab a ab ab ab a a ab a ab ab ab a a ab ab ab ab ab a
*HyS0021.4203699 D1.10 ab a ab ab ab a ab a a a a a a a ab a a ab ab ab a a ab ab ab ab a a ab a ab a ab ab a ab a a ab a ab ab a ab ab a a ab a a ab ab ab ab a a a ab a a a ab a a ab a ab a ab a ab a ab ab ab a a ab a ab ab ab a a ab ab ab ab ab a
*HyS0021.4216505 D1.10 ab a ab ab ab a ab a a a a a a a ab a a ab ab ab a a ab ab ab ab a a ab a ab a ab ab a ab a a ab a ab ab a ab ab a a ab a a ab ab ab ab a a a ab a a a ab a a ab a ab a ab a ab a ab ab ab a a ab a ab ab ab a a ab ab ab ab ab a
*HyS0021.4222162 D1.10 ab a ab ab ab a ab a a a a a a a ab a a ab ab ab a a ab ab ab ab a a ab a ab a ab ab a ab a a ab a ab ab a ab ab a a ab a a ab ab ab ab a a a ab a a a ab a a ab a ab a ab a ab a ab ab ab a a ab a ab ab ab a a ab ab ab ab ab a
*HyS0021.4234554 D1.10 ab a ab ab ab a ab a a a a a a a ab a a ab ab ab a a ab ab ab ab a a ab a ab a ab ab a ab a a ab a ab ab a ab ab a a ab a a ab ab ab ab a a a ab a a a ab a a ab a ab a ab a ab a ab ab ab a a ab a ab ab ab a a ab ab ab ab ab a
*HyS0021.4242017 D1.10 ab a ab ab ab a ab a a a a a a a ab a a ab ab ab a a ab ab ab ab a a ab a ab a ab ab a ab a a ab a ab ab a ab ab a a ab a a ab ab ab ab a a a ab a a a ab a a ab a ab a ab a ab a ab ab ab a a ab a ab ab ab a a ab ab ab ab ab a
*HyS0021.4247624 D1.10 ab a ab ab ab a ab a a a a a a a ab a a ab ab ab a a ab ab ab ab a a ab a ab a ab ab a ab a a ab a ab ab a ab ab a a ab a a ab ab ab ab a a a ab a a a ab a a ab a ab a ab a ab a ab ab ab a a ab a ab ab ab a a ab ab ab ab ab a
*HyS0022.94901 D1.10 ab ab ab a a a a ab a ab ab ab ab ab ab ab a a a a ab ab ab ab ab ab ab ab a ab a a ab ab a ab ab a ab a a ab ab ab ab a a ab ab ab ab a a a a a ab a ab a ab a ab a a ab ab a ab a ab ab a ab a ab a a ab a a ab a ab ab a ab ab ab a
*HyS0022.154385 D1.10 ab ab ab a a a a ab a ab ab ab ab ab ab ab a a a a ab ab ab ab ab ab ab ab a ab a a ab ab a ab ab a ab a a ab ab ab ab a a ab ab ab ab a a a a a ab a ab a ab a ab a a ab ab a ab a ab ab a ab a ab a a ab a a ab a ab ab a ab ab ab a
*HyS0022.184394 D1.10 ab ab ab a a a a ab a ab ab ab ab ab ab ab a a a a ab ab ab ab ab ab ab ab a ab a a ab ab a ab ab a ab a a ab ab ab ab a a ab ab ab ab a a a a a ab a ab a ab a ab a a ab ab a ab a ab ab a ab a ab a a ab a a ab a ab ab a ab ab ab a
*HyS0022.196417 D1.10 ab ab ab a a a a ab a ab ab ab ab ab ab ab a a a a ab ab ab ab ab ab ab ab a ab a a ab ab a ab ab a ab a a ab ab ab ab a a ab ab ab ab a a a a a ab a ab a ab a ab a a ab ab a ab a ab ab a ab a ab a a ab a a ab a ab ab a ab ab ab a
*HyS0022.201983 D1.10 ab ab ab a a a a ab a ab ab ab ab ab ab ab a a a a ab ab ab ab ab ab ab ab a ab a a ab ab a ab ab a ab a a ab ab ab ab a a ab ab ab ab a a a a a ab a ab a ab a ab a a ab ab a ab a ab ab a ab a ab a a ab a a ab a ab ab a ab ab ab a
*HyS0022.207296 D1.10 ab ab ab a a a a ab a ab ab ab ab ab ab ab a a a a ab ab ab ab ab ab ab ab a ab a a ab ab a ab ab a ab a a ab ab ab ab a a ab ab ab ab a a a a a ab a ab a ab a ab a a ab ab a ab a ab ab a ab a ab a a ab a a ab a ab ab a ab ab ab a
*HyS0022.218098 D1.10 ab ab ab a a a a ab a ab ab ab ab ab ab ab a a a a ab ab ab ab ab ab ab ab a ab a a ab ab a ab ab a ab a a ab ab ab ab a a ab ab ab ab a a a a a ab a ab a ab a ab a a ab ab a ab a ab ab a ab a ab a a ab a a ab a ab ab a ab ab ab a
*HyS0022.234204 D1.10 ab ab ab a a a a ab a ab ab ab ab ab ab ab a a a a ab ab ab ab ab ab ab ab a ab a a ab ab a ab ab a ab a a ab ab ab ab a a ab ab ab ab a a a a a ab a ab a ab a ab a a ab ab a ab a ab ab a ab a ab a a ab a a ab a ab ab a ab ab ab a
*HyS0022.240298 D1.10 ab ab ab a a a a ab a ab ab ab ab ab ab ab a a a a ab ab ab ab ab ab ab ab a ab a a ab ab a ab ab a ab a a ab ab ab ab a a ab ab ab ab a a a a a ab a ab a ab a ab a a ab ab a ab a ab ab a ab a ab a a ab a a ab a ab ab a ab ab ab a
*HyS0022.253321 D1.10 ab ab ab a a a a ab a ab ab ab ab ab ab ab a a a a ab ab ab ab ab ab ab ab a ab a a ab ab a ab ab a ab a a ab ab ab ab a a ab ab ab ab a a a a a ab a ab a ab a ab a a ab ab a ab a ab ab a ab a ab a a ab a a ab a ab ab a ab ab ab a
*HyS0022.259165 D1.10 ab ab ab a a a a ab a ab ab ab ab ab ab ab a a a a ab ab ab ab ab ab ab ab a ab a a ab ab a ab ab a ab a a ab ab ab ab a a ab ab ab ab a a a a a ab a ab a ab a ab a a ab ab a ab a ab ab a ab a ab a a ab a a ab a ab ab a ab ab ab a
*HyS0022.265774 D1.10 ab ab ab a a a a ab a ab ab ab ab ab ab ab a a a a ab ab ab ab ab ab ab ab a ab a a ab ab a ab ab a ab a a ab ab ab ab a a ab ab ab ab a a a a a ab a ab a ab a ab a a ab ab a ab a ab ab a ab a ab a a ab a a ab a ab ab a ab ab ab a
*HyS0022.273658 D1.10 ab ab ab a a a a ab a ab ab ab ab ab ab ab a a a a ab ab ab ab ab ab ab ab a ab a a ab ab a ab ab a ab a a ab ab ab ab a a ab ab ab ab a a a a a ab a ab a ab a ab a a ab ab a ab a ab ab a ab a ab a a ab a a ab a ab ab a ab ab ab a
*HyS0022.284746 D1.10 ab ab ab a a a a ab a ab ab ab ab ab ab ab a a a a ab ab ab ab ab ab ab ab a ab a a ab ab a ab ab a ab a a ab ab ab ab a a ab ab ab ab a a a a a ab a ab a ab a ab a a ab ab a ab a ab ab a ab a ab a a ab a a ab a ab ab a ab ab ab a
*HyS0022.310846 D1.10 ab ab ab a a a a ab a ab ab ab ab ab ab ab a a a a ab ab ab ab ab ab ab ab a ab a a ab ab a ab ab a ab a a ab ab ab ab a a ab ab ab ab a a a a a ab a ab a ab a ab a a ab ab a ab a ab ab a ab a ab a a ab a a ab a ab ab a ab ab ab a
*HyS0022.335767 D1.10 ab ab ab a a a a ab a ab ab ab ab ab ab ab a a a a ab ab ab ab ab ab ab ab a ab a a ab ab a ab ab a ab a a ab ab ab ab a a ab ab ab ab a a a a a ab a ab a ab a ab a a ab ab a ab a ab ab a ab a ab a a ab a a ab a ab ab a ab ab ab a
*HyS0022.341323 D1.10 ab ab ab a a a a ab a ab ab ab ab ab ab ab a a a a ab ab ab ab ab ab ab ab a ab a a ab ab a ab ab a ab a a ab ab ab ab a a ab ab ab ab a a a a a ab a ab a ab a ab a a ab ab a ab a ab ab a ab a ab a a ab a a ab a ab ab a ab ab ab a
*HyS0022.352190 D1.10 ab ab ab a a a a ab a ab ab ab ab ab ab ab a a a a ab ab ab ab ab ab ab ab a ab a a ab ab a ab ab a ab a a ab ab ab ab a a ab ab ab ab a a a a a ab a ab a ab a ab a a ab ab a ab a ab ab a ab a ab a a ab a a ab a ab ab a ab ab ab a
*HyS0022.358326 D1.10 ab ab ab a a a a ab a ab ab ab ab ab ab ab a a a a ab ab ab ab ab ab ab ab a ab a a ab ab a ab ab a ab a a ab ab ab ab a a ab ab ab ab a a a a a ab a ab a ab a ab a a ab ab a ab a ab ab a ab a ab a a ab a a ab a ab ab a ab ab ab a
*HyS0022.363791 D1.10 ab ab ab a a a a ab a ab ab ab ab ab ab ab a a a a ab ab ab ab ab ab ab ab a ab a a ab ab a ab ab a ab a a ab ab ab ab a a ab ab ab ab a a a a a ab a ab a ab a ab a a ab ab a ab a ab ab a ab a ab a a ab a a ab a ab ab a ab ab ab a
*HyS0022.377668 D1.10 ab ab ab a a a a ab a ab ab ab ab ab ab ab a a a a ab ab ab ab ab ab ab ab a ab a a ab ab a ab ab a ab a a ab ab ab ab a a ab ab ab ab a a a a a ab a ab a ab a ab a a ab ab a ab a ab ab a ab a ab a a ab a a ab a ab ab a ab ab ab a
*HyS0022.382877 D1.10 ab ab ab a a a a ab a ab ab ab ab ab ab ab a a a a ab ab ab ab ab ab ab ab a ab a a ab ab a ab ab a ab a a ab ab ab ab a a ab ab ab ab a a a a a ab a ab a ab a ab a a ab ab a ab a ab ab a ab a ab a a ab a a ab a ab ab a ab ab ab a
*HyS0022.388276 D1.10 ab ab ab a a a a ab a ab ab ab ab ab ab ab a a a a ab ab ab ab ab ab ab ab a ab a a ab ab a ab ab a ab a a ab ab ab ab a a ab ab ab ab a a a a a ab a ab a ab a ab a a ab ab a ab a ab ab a ab a ab a a ab a a ab a ab ab a ab ab ab a
*HyS0022.393627 D1.10 ab ab ab a a a a ab a ab ab ab ab ab ab ab a a a a ab ab ab ab ab ab ab ab a ab a a ab ab a ab ab a ab a a ab ab ab ab a a ab ab ab ab a a a a a ab a ab a ab a ab a a ab ab a ab a ab ab a ab a ab a a ab a a ab a ab ab a ab ab ab a
*HyS0022.408328 D1.10 ab ab ab a a a a ab a ab ab ab ab ab ab ab a a a a ab ab ab ab ab ab ab ab a ab a a ab ab a ab ab a ab a a ab ab ab ab a a ab ab ab ab a a a a a ab a ab a ab a ab a a ab ab a ab a ab ab a ab a ab a a ab a a ab a ab ab a ab ab ab a
*HyS0022.428123 D1.10 ab ab ab a a a a ab a ab ab ab ab ab ab ab a a a a ab ab ab ab ab ab ab ab a ab a a ab ab a ab ab a ab a a ab ab ab ab a a ab ab ab ab a a a a a ab a ab a ab a ab a a ab ab a ab a ab ab a ab a ab a a ab a a ab a ab ab a ab ab ab a
*HyS0022.433885 D1.10 ab ab ab a a a a ab a ab ab ab ab ab ab ab a a a a ab ab ab ab ab ab ab ab a ab a a ab ab a ab ab a ab a a ab ab ab ab a a ab ab ab ab a a a a a ab a ab a ab a ab a a ab ab a ab a ab ab a ab a ab a a ab a a ab a ab ab a ab ab ab a
*HyS0022.443036 D1.10 ab ab ab a a a a ab a ab ab ab ab ab ab ab a a a a ab ab ab ab ab ab ab ab a ab a a ab ab a ab ab a ab a a ab ab ab ab a a ab ab ab ab a a a a a ab a ab a ab a ab a a ab ab a ab a ab ab a ab a ab a a ab a a ab a ab ab a ab ab ab a
*HyS0022.448040 D1.10 ab ab ab a a a a ab a ab ab ab ab ab ab ab a a a a ab ab ab ab ab ab ab ab a ab a a ab ab a ab ab a ab a a ab ab ab ab a a ab ab ab ab a a a a a ab a ab a ab a ab a a ab ab a ab a ab ab a ab a ab a a ab a a ab a ab ab a ab ab ab a
*HyS0022.453505 D1.10 ab ab ab a a a a ab a ab ab ab ab ab ab ab a a a a ab ab ab ab ab ab ab ab a ab a a ab ab a ab ab a ab a a ab ab ab ab a a ab ab ab ab a a a a a ab a ab a ab a ab a a ab ab a ab a ab ab a ab a ab a a ab a a ab a ab ab a ab ab ab a
*HyS0022.458689 D1.10 ab ab ab a a a a ab a ab ab ab ab ab ab ab a a a a ab ab ab ab ab ab ab ab a ab a a ab ab a ab ab a ab a a ab ab ab ab a a ab ab ab ab a a a a a ab a ab a ab a ab a a ab ab a ab a ab ab a ab a ab a a ab a a ab a ab ab a ab ab ab a
*HyS0022.464754 D1.10 ab ab ab a a a a ab a ab ab ab ab ab ab ab a a a a ab ab ab ab ab ab ab ab a ab a a ab ab a ab ab a ab a a ab ab ab ab a a ab ab ab ab a a a a a ab a ab a ab a ab a a ab ab a ab a ab ab a ab a ab a a ab a a ab a ab ab a ab ab ab a
*HyS0022.469754 D1.10 ab ab ab a a a a ab a ab ab ab ab ab ab ab a a a a ab ab ab ab ab ab ab ab a ab a a ab ab a ab ab a ab a a ab ab ab ab a a ab ab ab ab a a a a a ab a ab a ab a ab a a ab ab a ab a ab ab a ab a ab a a ab a a ab a ab ab a ab ab ab a
*HyS0022.474967 D1.10 ab ab ab a a a a ab a ab ab ab ab ab ab ab a a a a ab ab ab ab ab ab ab ab a ab a a ab ab a ab ab a ab a a ab ab ab ab a a ab ab ab ab a a a a a ab a ab a ab a ab a a ab ab a ab a ab ab a ab a ab a a ab a a ab a ab ab a ab ab ab a
*HyS0022.480040 D1.10 ab ab ab a a a a ab a ab ab ab ab ab ab ab a a a a ab ab ab ab ab ab ab ab a ab a a ab ab a ab ab a ab a a ab ab ab ab a a ab ab ab ab a a a a a ab a ab a ab a ab a a ab ab a ab a ab ab a ab a ab a a ab a a ab a ab ab a ab ab ab a
*HyS0022.506103 D1.10 ab ab ab a a a a ab a ab ab ab ab ab ab ab a a a a ab ab ab ab ab ab ab ab a ab a a ab ab a ab ab a ab a a ab ab ab ab a a ab ab ab ab a a a a a ab a ab a ab a ab a a ab ab a ab a ab ab a ab a ab a a ab a a ab a ab ab a ab ab ab a
*HyS0022.511174 D1.10 ab ab ab a a a a ab a ab ab ab ab ab ab ab a a a a ab ab ab ab ab ab ab ab a ab a a ab ab a ab ab a ab a a ab ab ab ab a a ab ab ab ab a a a a a ab a ab a ab a ab a a ab ab a ab a ab ab a ab a ab a a ab a a ab a ab ab a ab ab ab a
*HyS0022.516431 D1.10 ab ab ab a a a a ab a ab ab ab ab ab ab ab a a a a ab ab ab ab ab ab ab ab a ab a a ab ab a ab ab a ab a a ab ab ab ab a a ab ab ab ab a a a a a ab a ab a ab a ab a a ab ab a ab a ab ab a ab a ab a a ab a a ab a ab ab a ab ab ab a
*HyS0022.523701 D1.10 ab ab ab a a a a ab a ab ab ab ab ab ab ab a a a a ab ab ab ab ab ab ab ab a ab a a ab ab a ab ab a ab a a ab ab ab ab a a ab ab ab ab a a a a a ab a ab a ab a ab a a ab ab a ab a ab ab a ab a ab a a ab a a ab a ab ab a ab ab ab a
*HyS0022.537678 D1.10 ab ab ab a a a a ab a ab ab ab ab ab ab ab a a a a ab ab ab ab ab ab ab ab a ab a a ab ab a ab ab a ab a a ab ab ab ab a a ab ab ab ab a a a a a ab a ab a ab a ab a a ab ab a ab a ab ab a ab a ab a a ab a a ab a ab ab a ab ab ab a
*HyS0022.544251 D1.10 ab ab ab a a a a a a ab ab ab ab ab ab ab a a a a ab ab ab ab ab ab ab ab a ab a a ab ab a ab ab a ab a a ab ab ab ab a a ab ab ab ab a a a a a ab a ab a ab a ab a a ab ab a ab a ab ab a ab a ab a a ab a a ab a ab ab a ab a ab a
*HyS0022.550213 D1.10 ab ab ab a a a a a a ab ab ab ab ab ab ab a a a a ab ab ab ab ab ab ab ab a ab a a ab ab a a ab a ab a a ab ab ab ab a a ab ab ab ab a a a a a ab a ab a ab a ab a a ab ab a ab a ab ab a ab a ab a a ab a a ab a ab ab a ab a ab a
*HyS0022.556571 D1.10 ab ab ab a a a a a a ab ab ab ab ab ab ab a a a a ab ab ab ab ab ab ab ab a ab a a ab ab a a ab a ab a a ab ab ab ab a a ab ab ab ab a a a a a ab a ab a ab a ab a a ab ab a ab a ab ab a ab a ab a a ab a a ab a ab ab a ab a ab a
*HyS0022.562253 D1.10 ab ab ab a a a a a a ab ab ab ab ab ab ab a a a a ab ab ab ab ab ab ab ab a ab a a ab ab a a ab a ab a a ab ab ab ab a a ab ab ab ab a a a a a ab a ab a ab a ab a a ab ab a ab a ab ab a ab a ab a a ab a a ab a ab ab a ab a ab a
*HyS0022.567350 D1.10 ab ab ab a a a a a a ab ab ab ab ab ab ab a a a a ab ab ab ab ab ab ab ab a ab a a ab ab a a ab a ab a a ab ab ab ab a a ab ab ab ab a a a a a ab a ab a ab a ab a a ab ab a ab a ab ab a ab a ab a a ab a a ab a ab ab a ab a ab a
*HyS0022.573034 D1.10 ab ab ab a a a a a a ab ab ab ab ab ab ab a a a a ab ab ab ab ab ab ab ab a ab a a ab ab a a ab a ab a a ab ab ab ab a a ab ab ab ab a a a a a ab a ab a ab a ab a a ab ab a ab a ab ab a ab a ab a a ab a a ab a ab ab a ab a ab a
*HyS0022.578466 D1.10 ab ab ab a a a a a a ab ab ab ab ab ab ab a a a a ab ab ab ab ab ab ab ab a ab a a ab ab a a ab a ab a a ab ab ab ab a a ab ab ab ab a a a a a ab a ab a ab a ab a a ab ab a ab a ab ab a ab a ab a a ab a a ab a ab ab a ab a ab a
*HyS0022.612057 D1.10 ab ab ab a a a a a a ab ab ab ab ab ab ab a a a a ab ab ab ab ab ab ab ab a ab a a ab ab a a ab a ab a a ab ab ab ab a a ab ab ab ab a a a a a ab a ab a ab a ab a a ab ab a ab a ab ab a ab a ab a a ab a a ab a ab ab a ab a ab a
*HyS0022.617208 D1.10 ab ab ab a a a a a a ab ab ab ab ab ab ab a a a a ab ab ab ab ab ab ab ab a ab a a ab ab a a ab a ab a a ab ab ab ab a a ab ab ab ab a a a a a ab a ab a ab a ab a a ab ab a ab a ab ab a ab a ab a a ab a a ab a ab ab a ab a ab a
*HyS0022.637336 D1.10 ab ab ab ab a a a a a ab ab ab ab ab ab ab a a a a ab ab ab ab ab ab ab ab a ab a a ab ab a a ab a ab a a ab ab ab ab a a ab ab ab ab a a a a ab ab a ab a a a ab a ab ab a a ab a ab ab a ab ab ab a a ab a a ab a a ab ab ab a ab a
*HyS0022.643891 D1.10 ab ab ab ab a a a a a ab ab ab ab ab ab ab a a a a ab ab ab ab ab ab ab ab a ab a a ab ab a a ab a ab a a ab ab ab ab a a ab ab ab ab a a a a ab ab a ab a a a ab a ab ab a a ab a ab ab a ab ab ab a a ab a a ab a a ab ab ab a ab a
*HyS0022.651556 D1.10 ab ab ab ab a a a a a ab ab ab ab ab ab ab a a a a ab ab ab ab ab ab ab ab a ab a a ab ab a a ab a ab a a ab ab ab ab a a ab ab ab ab a a a a ab ab a ab a a a ab a ab ab a a ab a ab ab a ab ab ab a a ab a a ab a a ab ab ab a ab a
*HyS0022.657118 D1.10 ab ab ab ab a a a a a ab ab ab ab ab ab ab a a a a ab ab ab ab ab ab ab ab a ab a a ab ab a a ab a ab a a ab ab ab ab a a ab ab ab ab a a a a ab ab a ab a a a ab a ab ab a a ab a ab ab a ab ab ab a a ab a a ab a a ab ab ab a ab a
*HyS0022.664112 D1.10 ab ab ab ab a a a a a ab ab ab ab ab ab ab a a a a ab ab ab ab ab ab ab ab a ab a a ab ab a a ab a ab a a ab ab ab ab a a ab ab ab ab a a a a ab ab a ab a a a ab a ab ab a a ab a ab ab a ab ab ab a a ab a a ab a a ab ab ab a ab a
*HyS0022.671058 D1.10 ab ab ab ab a a a a a ab ab ab ab ab ab ab a ab a a ab ab ab ab ab ab ab ab a ab a a ab ab a a ab a ab a a ab ab ab ab a a ab ab ab ab a a a a ab ab a ab a a a ab a ab ab a a ab a ab ab ab ab ab ab a a ab a a ab a a ab ab ab a ab a
*HyS0022.686960 D1.10 ab ab ab ab a a a a a ab ab ab ab ab ab ab a ab a a ab ab ab ab ab ab ab ab a ab a a ab ab a a ab a ab a a ab ab ab ab a a ab ab ab ab a a a a ab ab a ab a a a ab a ab ab a a ab a ab ab ab ab ab ab a a ab a a ab a a ab ab ab a ab a
*HyS0022.692268 D1.10 ab ab ab ab a a a a a ab ab ab ab ab ab ab a ab a a ab ab ab ab ab ab ab ab a ab a a ab ab a a ab a ab a a ab ab ab ab a a ab ab ab ab a a a a ab ab a ab a a a ab a ab ab a a ab a ab ab ab ab ab ab a a ab a a ab a a ab ab ab a ab a
*HyS0022.697536 D1.10 ab ab ab ab a a a a a ab ab ab ab ab ab ab a ab a a ab ab ab ab ab ab ab ab a ab a a ab ab a a ab a ab a a ab ab ab ab a a ab ab ab ab a a a a ab ab a ab a a a ab a ab ab a a ab a ab ab ab ab ab ab a a ab a a ab a a ab ab ab a ab a
*HyS0022.721140 D1.10 ab ab ab ab a a a a a ab ab ab ab ab ab ab a ab a a ab ab ab ab ab ab ab ab a ab a a ab ab a a ab a ab a a ab ab ab ab a a ab ab ab ab a a a a ab ab a ab a a a ab a ab ab a a ab a ab ab ab ab ab ab a a ab a a ab a a ab ab ab a ab a
*HyS0022.754381 D1.10 ab ab ab ab a a a a a ab ab ab ab ab ab ab a ab a a ab ab ab ab ab ab ab ab a ab a a ab ab a a ab a ab a a ab ab ab ab a a ab ab ab ab a a a a ab ab a ab a a a ab a ab ab a a ab a ab ab ab ab ab ab a a ab a a ab a a ab ab ab a ab a
*HyS0022.761842 D1.10 ab ab ab ab a a a a a ab ab ab ab ab ab ab a ab a a ab ab ab ab ab ab ab ab a ab a a ab ab a a ab a ab a a ab ab ab ab a a ab ab ab ab a a a a ab ab a ab a a a ab a ab ab a a ab a ab ab ab ab ab ab a a ab a a ab a a ab ab ab a ab a
*HyS0022.803995 D1.10 ab ab ab ab a a a a a ab ab ab ab ab ab ab a ab a a ab ab ab ab ab ab ab ab a ab a a ab ab a a ab a ab a a ab ab ab ab a a ab ab ab ab a a a a ab ab a ab a a a ab a ab ab a a ab a ab ab ab ab ab ab a a ab a a ab a a ab ab ab a ab a
*HyS0022.809380 D1.10 ab ab ab ab a a a a a ab ab ab ab ab ab ab a ab a a ab ab ab ab ab ab ab ab a ab a a ab ab a a ab a ab a a ab ab ab ab a a ab ab ab ab a a a a ab ab a ab a a a ab a ab ab a a ab a ab ab ab ab ab ab a a ab a a ab a a ab ab ab a ab a
*HyS0022.815460 D1.10 ab ab ab ab a a a a a ab ab ab ab ab ab ab a ab a a ab ab ab ab ab ab ab ab a ab a a ab ab a a ab a ab a a ab ab ab ab a a ab ab ab ab a a a a ab ab a ab a a a ab a ab ab a a ab a ab ab ab ab ab ab a a ab a a ab a a ab ab ab a ab a
*HyS0022.820482 D1.10 ab ab ab ab a a a a a ab ab ab ab ab ab ab a ab a a ab ab ab ab ab ab ab ab a ab a a ab ab a a ab a ab a a ab ab ab ab a a ab ab ab ab a a a a ab ab a ab a a a ab a ab ab a a ab a ab ab ab ab ab ab a a ab a a ab a a ab ab ab a ab a
*HyS0022.825655 D1.10 ab ab ab ab a a a a a ab ab ab ab ab ab ab a ab a a ab ab ab ab ab ab ab ab a ab a a ab ab a a ab a ab a a ab ab ab ab a a ab ab ab ab a a a a ab ab a ab a a a ab a ab ab a a ab a ab ab ab ab ab ab a a ab a a ab a a ab ab ab a ab a
*HyS0022.834548 D1.10 ab ab ab ab a a a a a ab ab ab ab ab ab ab a ab a a ab ab ab ab ab ab ab ab a ab a a ab ab a a ab a ab a a ab ab ab ab a a ab ab ab ab a a a a ab ab a ab a a a ab a ab ab a a ab a ab ab ab ab ab ab a a ab a a ab a a ab ab ab a ab a
*HyS0022.843064 D1.10 ab ab ab ab a a a a a ab ab ab ab ab ab ab a ab a a ab ab ab ab ab ab ab ab a ab a a ab ab a a ab a ab a a ab ab ab ab a a ab ab ab ab a a a a ab ab a ab a a a ab a ab ab a a ab a ab ab ab ab ab ab a a ab a a ab a a ab ab ab a ab a
*HyS0022.848247 D1.10 ab ab ab ab a a a a a ab ab ab ab ab ab ab a ab a a ab ab ab ab ab ab ab ab a ab a a ab ab a a ab a ab a a ab ab ab ab a a ab ab ab ab a a a a ab ab a ab a a a ab a ab ab a a ab a ab ab ab ab ab ab a a ab a a ab a a ab ab ab a ab a
*HyS0022.854430 D1.10 ab ab ab ab a a a a a ab ab ab ab ab ab ab a ab a a ab ab ab ab ab ab ab ab a ab a a ab ab a a ab a ab a a ab ab ab ab a a ab ab ab ab a a a a ab ab a ab a a a ab a ab ab a a ab a ab ab ab ab ab ab a a ab a a ab a a ab ab ab a ab a
*HyS0022.886909 D1.10 ab ab ab ab a a a a a ab ab ab ab ab ab ab a ab a a ab ab ab ab ab ab ab ab a ab a a ab ab a a ab a ab a a ab ab ab ab a a ab ab ab ab a a a a ab ab a ab a a a ab a ab ab a a ab a ab ab ab ab ab ab a a ab a a ab a a ab ab ab a ab a
*HyS0022.908561 D1.10 ab ab ab ab a a a a a ab ab ab ab ab ab ab a ab a a ab ab ab ab ab ab ab ab a ab a a ab ab a a ab a ab a a ab ab ab ab a a ab ab ab ab a a a a ab ab a ab a a a ab a ab ab a a ab a ab ab ab ab ab ab a a ab a a ab a a ab ab ab a ab a
*HyS0022.917155 D1.10 ab ab ab ab a a a a a ab ab ab ab ab ab ab a ab a a ab ab ab ab ab ab ab ab a ab a a ab ab a a ab a ab a a ab ab ab ab a a ab ab ab ab a a a a ab ab a ab a a a ab a ab ab a a ab a ab ab ab ab ab ab a a ab a a ab a a ab ab ab a ab a
*HyS0022.925680 D1.10 ab ab ab ab a a a a a ab ab ab ab ab ab ab a ab a a ab ab ab ab ab ab ab ab a ab a a ab ab a a ab a ab a a ab ab ab ab a a ab ab ab ab a a a a ab ab a ab a a a ab a ab ab a a ab a ab ab ab ab ab ab a a ab a a ab a a ab ab ab a ab a
*HyS0022.930871 D1.10 ab ab ab ab a a a a a ab ab ab ab ab ab ab a ab a a ab ab ab ab ab ab ab ab a ab a a ab ab a a ab a ab a a ab ab ab ab a a ab ab ab ab a a a a ab ab a ab a a a ab a ab ab a a ab a ab ab ab ab ab ab a a ab a a ab a a ab ab ab a ab a
*HyS0022.936347 D1.10 ab ab ab ab a a a a a ab ab ab ab ab ab ab a ab a a ab ab ab ab ab ab ab ab a ab a a ab ab a a ab a ab a a ab ab ab ab a a ab ab ab ab a a a a ab ab a ab a a a ab a ab ab a a ab a ab ab ab ab ab ab a a ab a a ab a a ab ab ab a ab a
*HyS0022.943242 D1.10 ab ab ab ab a a a a a ab ab ab ab ab ab ab a ab a a ab ab ab ab ab ab ab ab a ab a a ab ab a a ab a ab a a ab ab ab ab a a ab ab ab ab a a a a ab ab a ab a a a ab a ab ab a a ab a ab ab ab ab ab ab a a ab a a ab a a ab ab ab a ab a
*HyS0022.949947 D1.10 ab ab ab ab a a a a a ab ab ab ab ab ab ab a ab a a ab ab ab ab ab ab ab ab a ab a a ab ab a a ab a ab a a ab ab ab ab a a ab ab ab ab a a a a ab ab a ab a a a ab a ab ab a a ab a ab ab ab ab ab ab a a ab a a ab a a ab ab ab a ab a
*HyS0022.955372 D1.10 ab ab ab ab a a a a a ab ab ab ab ab ab ab a ab a a ab ab ab ab ab ab ab ab a ab a a ab ab a a ab a ab a a ab ab ab ab a a ab ab ab ab a a a a ab ab a ab a a a ab a ab ab a a ab a ab ab ab ab ab ab a a ab a a ab a a ab ab ab a ab a
*HyS0022.960404 D1.10 ab ab ab ab a a a a a ab ab ab ab ab ab ab a ab a a ab ab ab ab ab ab ab ab a ab a a ab ab a a ab a ab a a ab ab ab ab a a ab ab ab ab a a a a ab ab a ab a a a ab a ab ab a a ab a ab ab ab ab ab ab a a ab a a ab a a ab ab ab a ab a
*HyS0022.965694 D1.10 ab ab ab ab a a a a a ab ab ab ab ab ab ab a ab a a ab ab ab ab ab ab ab ab a ab a a ab ab a a ab a ab a a ab ab ab ab a a ab ab ab ab a a a a ab ab a ab a a a ab a ab ab a a ab a ab ab ab ab ab ab a a ab a a ab a a ab ab ab a ab a
*HyS0022.970743 D1.10 ab ab ab ab a a a a a ab ab ab ab ab ab ab a ab a a ab ab ab ab ab ab ab ab a ab a a ab ab a a ab a ab a a ab ab ab ab a a ab ab ab ab a a a a ab ab a ab a a a ab a ab ab a a ab a ab ab ab ab ab ab a a ab a a ab a a ab ab ab a ab a
*HyS0022.975777 D1.10 ab ab ab ab a a a a a ab ab ab ab ab ab ab a ab a a ab ab ab ab ab ab ab ab a ab a a ab ab a a ab a ab a a ab ab ab ab a a ab ab ab ab a a a a ab ab a ab a a a ab a ab ab a a ab a ab ab ab ab ab ab a a ab a a ab a a ab ab ab a ab a
*HyS0022.984410 D1.10 ab ab ab ab a a a a a ab ab ab ab ab ab ab a ab a a ab ab ab ab ab ab ab ab a ab a a ab ab a a ab a ab a a ab ab ab ab a a ab ab ab ab a a a a ab ab a ab a a a ab a ab ab a a ab a ab ab ab ab ab ab a a ab a a ab a a ab ab ab a ab a
*HyS0022.989772 D1.10 ab ab ab ab a a a a a ab ab ab ab ab ab ab a ab a a ab ab ab ab ab ab ab ab a ab a a ab ab a a ab a ab a a ab ab ab ab a a ab ab ab ab a a a a ab ab a ab a a a ab a ab ab a a ab a ab ab ab ab ab ab a a ab a a ab a a ab ab ab a ab a
*HyS0022.997679 D1.10 ab ab ab ab a a a a a ab ab ab ab ab ab ab a ab a a ab ab ab ab ab ab ab ab a ab a a ab ab a a ab a ab a a ab ab ab ab a a ab ab ab ab a a a a ab ab a ab a a a ab a ab ab a a ab a ab ab ab ab ab ab a a ab a a ab a a ab ab ab a ab a
*HyS0022.1003439 D1.10 ab ab ab ab a a a a a ab ab ab ab ab ab ab a ab a a ab ab ab ab ab ab ab ab a ab a a ab ab a a ab a ab a a ab ab ab ab a a ab ab ab ab a a a a ab ab a ab a a a ab a ab ab a a ab a ab ab ab ab ab ab a a ab a a ab a a ab ab ab a ab a
*HyS0022.1015773 D1.10 ab ab ab ab a a a a a ab ab ab ab ab ab ab a ab a a ab ab ab ab ab ab ab ab a ab a a ab ab a a ab a ab a a ab ab ab ab a a ab ab ab ab a a a a ab ab a ab a a a ab a ab ab a a ab a ab ab ab ab ab ab a a ab a a ab a a ab ab ab a ab a
*HyS0022.1021063 D1.10 ab ab ab ab a a a a a ab ab ab ab ab ab ab a ab a a ab ab ab ab ab ab ab ab a ab a a ab ab a a ab a ab a a ab ab ab ab a a ab ab ab ab a a a a ab ab a ab a a a ab a ab ab a a ab a ab ab ab ab ab ab a a ab a a ab a a ab ab ab a ab a
*HyS0022.1027191 D1.10 ab ab ab ab a a a a a ab ab ab ab ab ab ab a ab a a ab ab ab ab ab ab ab ab a ab a a ab ab a a ab a ab a a ab ab ab ab a a ab ab ab ab a a a a ab ab a ab a a a ab a ab ab a a ab a ab ab ab ab ab ab a a ab a a ab a a ab ab ab a ab a
*HyS0022.1032647 D1.10 ab ab ab ab a a a a a ab ab ab ab ab ab ab a ab a a ab ab ab ab ab ab ab ab a ab a a ab ab a a ab a ab a a ab ab ab ab a a ab ab ab ab a a a a ab ab a ab a a a ab a ab ab a a ab a ab ab ab ab ab ab a a ab a a ab a a ab ab ab a ab a
*HyS0022.1042389 D1.10 ab ab ab ab a a a a a ab ab ab ab ab ab ab a ab a a ab ab ab ab ab ab ab ab a ab a a ab ab a a ab a ab a a ab ab ab ab a a ab ab ab ab a a a a ab ab a ab a a a ab a ab ab a a ab a ab ab ab ab ab ab a a ab a a ab a a ab ab ab a ab a
*HyS0022.1058624 D1.10 ab ab ab ab a a a a a ab ab ab ab ab ab ab a ab a a ab ab ab ab ab ab ab ab a ab a a ab ab a a ab a ab a a ab ab ab ab a a ab ab ab ab a a a a ab ab a ab a a a ab a ab ab a a ab a ab ab ab ab ab ab a a ab a a ab a a ab ab ab a ab a
*HyS0022.1065144 D1.10 ab ab ab ab a a a a a ab ab ab ab ab ab ab a ab a a ab ab ab ab ab ab ab ab a ab a a ab ab a a ab a ab a a ab ab ab ab a a ab ab ab ab a a a a ab ab a ab a a a ab a ab ab a a ab a ab ab ab ab ab ab a a ab a a ab a a ab ab ab a ab a
*HyS0022.1082461 D1.10 ab ab ab ab a a a a a ab ab ab ab ab ab ab a ab a a ab ab ab ab ab ab ab ab a ab a a ab ab a a ab a ab a a ab ab ab ab a a ab ab ab ab a a a a ab ab a ab a a a ab a ab ab a a ab a ab ab ab ab ab ab a a ab a a ab a a ab ab ab a ab a
*HyS0022.1089727 D1.10 ab ab ab ab a a a a a ab ab ab ab ab ab ab a ab a a ab ab ab ab ab ab ab ab a ab a a ab ab a a ab a ab a a ab ab ab ab a a ab ab ab ab a a a a ab ab a ab a a a ab a ab ab a a ab a ab ab ab ab ab ab a a ab a a ab a a ab ab ab a ab a
*HyS0022.1095726 D1.10 ab ab ab ab a a a a a ab ab ab ab ab ab ab a ab a a ab ab ab ab ab ab ab ab a ab a a ab ab a a ab a ab a a ab ab ab ab a a ab ab ab ab a a a a ab ab a ab a a a ab a ab ab a a ab a ab ab ab ab ab ab a a ab a a ab a a ab ab ab a ab a
*HyS0022.1101266 D1.10 ab ab ab ab a a a a a ab ab ab ab ab ab ab a ab a a ab ab ab ab ab ab ab ab a ab a a ab ab a a ab a ab a a ab ab ab ab a a ab ab ab ab a a a a ab ab a ab a a a ab a ab ab a a ab a ab ab ab ab ab ab a a ab a a ab a a ab ab ab a ab a
*HyS0022.1106554 D1.10 ab ab ab ab a a a a a ab ab ab ab ab ab ab a ab a a ab ab ab ab ab ab ab ab a ab a a ab ab a a ab a ab a a ab ab ab ab a a ab ab ab ab a a a a ab ab a ab a a a ab a ab ab a a ab a ab ab ab ab ab ab a a ab a a ab a a ab ab ab a ab a
*HyS0022.1112259 D1.10 ab ab ab ab a a a a a ab ab ab ab ab ab ab a ab a a ab ab ab ab ab ab ab ab a ab a a ab ab a a ab a ab a a ab ab ab ab a a ab ab ab ab a a a a ab ab a ab a a a ab a ab ab a a ab a ab ab ab ab ab ab a a ab a a ab a a ab ab ab a ab a
*HyS0022.1120079 D1.10 ab ab ab ab a a a a a ab ab ab ab ab ab ab a ab a a ab ab ab ab ab ab ab ab a ab a a ab ab a a ab a ab a a ab ab ab ab a a ab ab ab ab a a a a ab ab a ab a a a ab a ab ab a a ab a ab ab ab ab ab ab a a ab a a ab a a ab ab ab a ab a
*HyS0022.1131361 D1.10 ab ab ab ab a a a a a ab ab ab ab ab ab ab a ab a a ab ab ab ab ab ab ab ab a ab a a ab ab a a ab a ab a a ab ab ab ab a a ab ab ab ab a a a a ab ab a ab a a a ab a ab ab a a ab a ab ab ab ab ab ab a a ab a a ab a a ab ab ab a ab a
*HyS0022.1136760 D1.10 ab ab ab ab a a a a a ab ab ab ab ab ab ab a ab a a ab ab ab ab ab ab ab ab a ab a a ab ab a a ab a ab a a ab ab ab ab a a ab ab ab ab a a a a ab ab a ab a a a ab a ab ab a a ab a ab ab ab ab ab ab a a ab a a ab a a ab ab ab a ab a
*HyS0022.1143313 D1.10 ab ab ab ab a a a a a ab ab ab ab ab ab ab a ab a a ab ab ab ab ab ab ab ab a ab a a ab ab a a ab a ab a a ab ab ab ab a a ab ab ab ab a a a a ab ab a ab a a a ab a ab ab a a ab a ab ab ab ab ab ab a a ab a a ab a a ab ab ab a ab a
*HyS0022.1148611 D1.10 ab ab ab ab a a a a a ab ab ab ab ab ab ab a ab a a ab ab ab ab ab ab ab ab a ab a a ab ab a a ab a ab a a ab ab ab ab a a ab ab ab ab a a a a ab ab a ab a a a ab a ab ab a a ab a ab ab ab ab ab ab a a ab a a ab a a ab ab ab a ab a
*HyS0022.1153953 D1.10 ab ab ab ab a a a a a ab ab ab ab ab ab ab a ab a a ab ab ab ab ab ab ab ab a ab a a ab ab a a ab a ab a a ab ab ab ab a a ab ab ab ab a a a a ab ab a ab a a a ab a ab ab a a ab a ab ab ab ab ab ab a a ab a a ab a a ab ab ab a ab a
*HyS0022.1159099 D1.10 ab ab ab ab a a a a a ab ab ab ab ab ab ab a ab a a ab ab ab ab ab ab ab ab a ab a a ab ab a a ab a ab a a ab ab ab ab a a ab ab ab ab a a a a ab ab a ab a a a ab a ab ab a a ab a ab ab ab ab ab ab a a ab a a ab a a ab ab ab a ab a
*HyS0022.1165528 D1.10 ab ab ab ab a a a a a ab ab ab ab ab ab ab a ab a a ab ab ab ab ab ab ab ab a ab a a ab ab a a ab a ab a a ab ab ab ab a a ab ab ab ab a a a a ab ab a ab a a a ab a ab ab a a ab a ab ab ab ab ab ab a a ab a a ab a a ab ab ab a ab a
*HyS0022.1171541 D1.10 ab ab ab ab a a a a a ab ab ab ab ab ab ab a ab a a ab ab ab ab ab ab ab ab a ab a a ab ab a a ab a ab a a ab ab ab ab a a ab ab ab ab a a a a ab ab a ab a a a ab a ab ab a a ab a ab ab ab ab ab ab a a ab a a ab a a ab ab ab a ab a
*HyS0022.1176772 D1.10 ab ab ab ab a a a a a ab ab ab ab ab ab ab a ab a a ab ab ab ab ab ab ab ab a ab a a ab ab a a ab a ab a a ab ab ab ab a a ab ab ab ab a a a a ab ab a ab a a a ab a ab ab a a ab a ab ab ab ab ab ab a a ab a a ab a a ab ab ab a ab a
*HyS0022.1182356 D1.10 ab ab ab ab a a a a a ab ab ab ab ab ab ab a ab a a ab ab ab ab ab ab ab ab a ab a a ab ab a a ab a ab a a ab ab ab ab a a ab ab ab ab a a a a ab ab a ab a a a ab a ab ab a a ab a ab ab ab ab ab ab a a ab a a ab a a ab ab ab a ab a
*HyS0022.1187461 D1.10 ab ab ab ab a a a a a ab ab ab ab ab ab ab a ab a a ab ab ab ab ab ab ab ab a ab a a ab ab a a ab a ab a a ab ab ab ab a a ab ab ab ab a a a a ab ab a ab a a a ab a ab ab a a ab a ab ab ab ab ab ab a a ab a a ab a a ab ab ab a ab a
*HyS0022.1193603 D1.10 ab ab ab ab a a a a a ab ab ab ab ab ab ab a ab a a ab ab ab ab ab ab ab ab a ab a a ab ab a a ab a ab a a ab ab ab ab a a ab ab ab ab a a a a ab ab a ab a a a ab a ab ab a a ab a ab ab ab ab ab ab a a ab a a ab a a ab ab ab a ab a
*HyS0022.1199336 D1.10 ab ab ab ab a a a a a ab ab ab ab ab ab ab a ab a a ab ab ab ab ab ab ab ab a ab a a ab ab a a ab a ab a a ab ab ab ab a a ab ab ab ab a a a a ab ab a ab a a a ab a ab ab a a ab a ab ab ab ab ab ab a a ab a a ab a a ab ab ab a ab a
*HyS0022.1204535 D1.10 ab ab ab ab a a a a a ab ab ab ab ab ab ab a ab a a ab ab ab ab ab ab ab ab a ab a a ab ab a a ab a ab a a ab ab ab ab a a ab ab ab ab a a a a ab ab a ab a a a ab a ab ab a a ab a ab ab ab ab ab ab a a ab a a ab a a ab ab ab a ab a
*HyS0022.1209667 D1.10 ab ab ab ab a a a a a ab ab ab ab ab ab ab a ab a a ab ab ab ab ab ab ab ab a ab a a ab ab a a ab a ab a a ab ab ab ab a a ab ab ab ab a a a a ab ab a ab a a a ab a ab ab a a ab a ab ab ab ab ab ab a a ab a a ab a a ab ab ab a ab a
*HyS0022.1217605 D1.10 ab ab ab ab a a a a a ab ab ab ab ab ab ab a ab a a ab ab ab ab ab ab ab ab a ab a a ab ab a a ab a ab a a ab ab ab ab a a ab ab ab ab a a a a ab ab a ab a a a ab a ab ab a a ab a ab ab ab ab ab ab a a ab a a ab a a ab ab ab a ab a
*HyS0022.1222969 D1.10 ab ab ab ab a a a a a ab ab ab ab ab ab ab a ab a a ab ab ab ab ab ab ab ab a ab a a ab ab a a ab a ab a a ab ab ab ab a a ab ab ab ab a a a a ab ab a ab a a a ab a ab ab a a ab a ab ab ab ab ab ab a a ab a a ab a a ab ab ab a ab a
*HyS0022.1228819 D1.10 ab ab ab ab a a a a a ab ab ab ab ab ab ab a ab a a ab ab ab ab ab ab ab ab a ab a a ab ab a a ab a ab a a ab ab ab ab a a ab ab ab ab a a a a ab ab a ab a a a ab a ab ab a a ab a ab ab ab ab ab ab a a ab a a ab a a ab ab ab a ab a
*HyS0022.1233836 D1.10 ab ab ab ab a a a a a ab ab ab ab ab ab ab a ab a a ab ab ab ab ab ab ab ab a ab a a ab ab a a ab a ab a a ab ab ab ab a a ab ab ab ab a a a a ab ab a ab a a a ab a ab ab a a ab a ab ab ab ab ab ab a a ab a a ab a a ab ab ab a ab a
*HyS0022.1239850 D1.10 ab ab ab ab a a a a a ab ab ab ab ab ab ab a ab a a ab ab ab ab ab ab ab ab a ab a a ab ab a a ab a ab a a ab ab ab ab a a ab ab ab ab a a a a ab ab a ab a a a ab a ab ab a a ab a ab ab ab ab ab ab a a ab a a ab a a ab ab ab a ab a
*HyS0022.1253356 D1.10 ab ab ab ab a a a a a ab ab ab ab ab ab ab a ab a a ab ab ab ab ab ab ab ab a ab a a ab ab a a ab a ab a a ab ab ab ab a a ab ab ab ab a a a a ab ab a ab a a a ab a ab ab a a ab a ab ab ab ab ab ab a a ab a a ab a a ab ab ab a ab a
*HyS0022.1262366 D1.10 ab ab ab ab a a a a a ab ab ab ab ab ab ab a ab a a ab ab ab ab ab ab ab ab a ab a a ab ab a a ab a ab a a ab ab ab ab a a ab ab ab ab a a a a ab ab a ab a a a ab a ab ab a a ab a ab ab ab ab ab ab a a ab a a ab a a ab ab ab a ab a
*HyS0022.1270186 D1.10 ab ab ab ab a a a a a ab ab ab ab ab ab ab a ab a a ab ab ab ab ab ab ab ab a ab a a ab ab a a ab a ab a a ab ab ab ab a a ab ab ab ab a a a a ab ab a ab a a a ab a ab ab a a ab a ab ab ab ab ab ab a a ab a a ab a a ab ab ab a ab a
*HyS0022.1280409 D1.10 ab ab ab ab a a a a a ab ab ab ab ab ab ab a ab a a ab ab ab ab ab ab ab ab a ab a a ab ab a a ab a ab a a ab ab ab ab a a ab ab ab ab a a a a ab ab a ab a a a ab a ab ab a a ab a ab ab ab ab ab ab a a ab a a ab a a ab ab ab a ab a
*HyS0022.1286405 D1.10 ab ab ab ab a a a a a ab ab ab ab ab ab ab a ab a a ab ab ab ab ab ab ab ab a ab a a ab ab a a ab a ab a a ab ab ab ab a a ab ab ab ab a a a a ab ab a ab a a a ab a ab ab a a ab a ab ab ab ab ab ab a a ab a a ab a a ab ab ab a ab a
*HyS0022.1295260 D1.10 ab ab ab ab a a a a a ab ab ab ab ab ab ab a ab a a ab ab ab ab ab ab ab ab a ab a a ab ab a a ab a ab a a ab ab ab ab a a ab ab ab ab a a a a ab ab a ab a a a ab a ab ab a a ab a ab ab ab ab ab ab a a ab a a ab a a ab ab ab a ab a
*HyS0022.1325332 D1.10 ab ab ab ab a a a a a ab ab ab ab ab ab ab a ab a a ab ab ab ab ab ab ab ab a ab a a ab ab a a ab a ab a a ab ab ab ab a a ab ab ab ab a a a a ab ab a ab a a a ab a ab ab a a ab a ab ab ab ab ab ab a a ab a a ab a a ab ab ab a ab a
*HyS0022.1337862 D1.10 ab ab ab ab a a a a a ab ab ab ab ab ab ab a ab a a ab ab ab ab ab ab ab ab a ab a a ab ab a a ab a ab a a ab ab ab ab a a ab ab ab ab a a a a ab ab a ab a a a ab a ab ab a a ab a ab ab ab ab ab ab a a ab a a ab a a ab ab ab a ab a
*HyS0022.1354155 D1.10 ab ab ab ab a a a a a ab ab ab ab ab ab ab a ab a a ab ab ab ab ab ab ab ab a ab a a ab ab a a ab a ab a a ab ab ab ab a a ab ab ab ab a a a a ab ab a ab a a a ab a ab ab a a ab a ab ab ab ab ab ab a a ab a a ab a a ab ab ab a ab a
*HyS0022.1386496 D1.10 ab ab ab ab a a a a a ab ab ab ab ab ab ab a ab a a ab ab ab ab ab ab ab ab a ab a a ab ab a a ab a ab a a ab ab ab ab a a ab ab ab ab a a a a ab ab a ab a a a ab a ab ab a a ab a ab ab ab ab ab ab a a ab a a ab a a ab ab ab a ab a
*HyS0022.1393997 D1.10 ab ab ab ab a a a a a ab ab ab ab ab ab ab a ab a a ab ab ab ab ab ab ab ab a ab a a ab ab a a ab a ab a a ab ab ab ab a a ab ab ab ab a a a a ab ab a ab a a a ab a ab ab a a ab a ab ab ab ab ab ab a a ab a a ab a a ab ab ab a ab a
*HyS0022.1399338 D1.10 ab ab ab ab a a a a a ab ab ab ab ab ab ab a ab a a ab ab ab ab ab ab ab ab a ab a a ab ab a a ab a ab a a ab ab ab ab a a ab ab ab ab a a a a ab ab a ab a a a ab a ab ab a a ab a ab ab ab ab ab ab a a ab a a ab a a ab ab ab a ab a
*HyS0022.1427984 D1.10 ab ab ab ab a a a a a ab ab ab ab ab ab ab a ab a a ab ab ab ab ab ab ab ab a ab a a ab ab a a ab a ab a a ab ab ab ab a a ab ab ab ab a a a a ab ab a ab a a a ab a ab ab a a ab a ab ab ab ab ab ab a a ab a a ab a a ab ab ab a ab a
*HyS0022.1454647 D1.10 ab ab ab ab a a a a a ab ab ab ab ab ab ab a ab a a ab ab ab ab ab ab ab ab a ab a a ab ab a a ab a ab a a ab ab ab ab a a ab ab ab ab a a a a ab ab a ab a a a ab a ab ab a a ab a ab ab ab ab ab ab a a ab a a ab a a ab ab ab a ab a
*HyS0022.1460311 D1.10 ab ab ab ab a a a a a ab ab ab ab ab ab ab a ab a a ab ab ab ab ab ab ab ab a ab a a ab ab a a ab a ab a a ab ab ab ab a a ab ab ab ab a a a a ab ab a ab a a a ab a ab ab a a ab a ab ab ab ab ab ab a a ab a a ab a a ab ab ab a ab a
*HyS0022.1465484 D1.10 ab ab ab ab a a a a a ab ab ab ab ab ab ab a ab a a ab ab ab ab ab ab ab ab a ab a a ab ab a a ab a ab a a ab ab ab ab a a ab ab ab ab a a a a ab ab a ab a a a ab a ab ab a a ab a ab ab ab ab ab ab a a ab a a ab a a ab ab ab a ab a
*HyS0022.1489021 D1.10 ab ab ab ab a a a a a ab ab ab ab ab ab ab a ab a a ab ab ab ab ab ab ab ab a ab a a ab ab a a ab a ab a a ab ab ab ab a a ab ab ab ab a a a a ab ab a ab a a a ab a ab ab a a ab a ab ab ab ab ab ab a a ab a a ab a a ab ab ab a ab a
*HyS0022.1494864 D1.10 ab ab ab ab a a a a a ab ab ab ab ab ab ab a ab a a ab ab ab ab ab ab ab ab a ab a a ab ab a a ab a ab a a ab ab ab ab a a ab ab ab ab a a a a ab ab a ab a a a ab a ab ab a a ab a ab ab ab ab ab ab a a ab a a ab a a ab ab ab a ab a
*HyS0022.1500540 D1.10 ab ab ab ab a a a a a ab ab ab ab ab ab ab a ab a a ab ab ab ab ab ab ab ab a ab a a ab ab a a ab a ab a a ab ab ab ab a a ab ab ab ab a a a a ab ab a ab a a a ab a ab ab a a ab a ab ab ab ab ab ab a a ab a a ab a a ab ab ab a ab a
*HyS0022.1512171 D1.10 ab ab ab ab a a a a a ab ab ab ab ab ab ab a ab a a ab ab ab ab ab ab ab ab a ab a a ab ab a a ab a ab a a ab ab ab ab a a ab ab ab ab a a a a ab ab a ab a a a ab a ab ab a a ab a ab ab ab ab ab ab a a ab a a ab a a ab ab ab a ab a
*HyS0022.1519913 D1.10 ab ab ab ab a a a a a ab ab ab ab ab ab ab a ab a a ab ab ab ab ab ab ab ab a ab a a ab ab a a ab a ab a a ab ab ab ab a a ab ab ab ab a a a a ab ab a ab a a a ab a ab ab a a ab a ab ab ab ab ab ab a a ab a a ab a a ab ab ab a ab a
*HyS0022.1525299 D1.10 ab ab ab ab a a a a a ab ab ab ab ab ab ab a ab a a ab ab ab ab ab ab ab ab a ab a a ab ab a a ab a ab a a ab ab ab ab a a ab ab ab ab a a a a ab ab a ab a a a ab a ab ab a a ab a ab ab ab ab ab ab a a ab a a ab a a ab ab ab a ab a
*HyS0022.1542998 D1.10 ab ab ab ab a a a a a ab ab ab ab ab ab ab a ab a a ab ab ab ab ab ab ab ab a ab a a ab ab a a ab a ab a a ab ab ab ab a a ab ab ab ab a a a a ab ab a ab a a a ab a ab ab a a ab a ab ab ab ab ab ab a a ab a a ab a a ab ab ab a ab a
*HyS0022.1555856 D1.10 ab ab ab ab a a a a a ab ab ab ab ab ab ab a ab a a ab ab ab ab ab ab ab ab a ab a a ab ab a a ab a ab a a ab ab ab ab a a ab ab ab ab a a a a ab ab a ab a a a ab a ab ab a a ab a ab ab ab ab ab ab a a ab a a ab a a ab ab ab a ab a
*HyS0022.1568751 D1.10 ab ab ab ab a a a a a ab ab ab ab ab ab ab a ab a a ab ab ab ab ab ab ab ab a ab a a ab ab a a ab a ab a a ab ab ab ab a a ab ab ab ab a a a a ab ab a ab a a a ab a ab ab a a ab a ab ab ab ab ab ab a a ab a a ab a a ab ab ab a ab a
*HyS0022.1573864 D1.10 ab ab ab ab a a a a a ab ab ab ab ab ab ab a ab a a ab ab ab ab ab ab ab ab a ab a a ab ab a a ab a ab a a ab ab ab ab a a ab ab ab ab a a a a ab ab a ab a a a ab a ab ab a a ab a ab ab ab ab ab ab a a ab a a ab a a ab ab ab a ab a
*HyS0022.1578960 D1.10 ab ab ab ab a a a a a ab ab ab ab ab ab ab a ab a a ab ab ab ab ab ab ab ab a ab a a ab ab a a ab a ab a a ab ab ab ab a a ab ab ab ab a a a a ab ab a ab a a a ab a ab ab a a ab a ab ab ab ab ab ab a a ab a a ab a a ab ab ab a ab a
*HyS0022.1584630 D1.10 ab ab ab ab a a a a a ab ab ab ab ab ab ab a ab a a ab ab ab ab ab ab ab ab a ab a a ab ab a a ab a ab a a ab ab ab ab a a ab ab ab ab a a a a ab ab a ab a a a ab a ab ab a a ab a ab ab ab ab ab ab a a ab a a ab a a ab ab ab a ab a
*HyS0022.1589804 D1.10 ab ab ab ab a a a a a ab ab ab ab ab ab ab a ab a a ab ab ab ab ab ab ab ab a ab a a ab ab a a ab a ab a a ab ab ab ab a a ab ab ab ab a a a a ab ab a ab a a a ab a ab ab a a ab a ab ab ab ab ab ab a a ab a a ab a a ab ab ab a ab a
*HyS0022.1595872 D1.10 ab ab ab ab a a a a a ab ab ab ab ab ab ab a ab a a ab ab ab ab ab ab ab ab a ab a a ab ab a a ab a ab a a ab ab ab ab a a ab ab ab ab a a a a ab ab a ab a a a ab a ab ab a a ab a ab ab ab ab ab ab a a ab a a ab a a ab ab ab a ab a
*HyS0022.1606547 D1.10 ab ab ab ab a a a a a ab ab ab ab ab ab ab a ab a a ab ab ab ab ab ab ab ab a ab a a ab ab a a ab a ab a a ab ab ab ab a a ab ab ab ab a a a a ab ab a ab a a a ab a ab ab a a ab a ab ab ab ab ab ab a a ab a a ab a a ab ab ab a ab a
*HyS0022.1611616 D1.10 ab ab ab ab a a a a a ab ab ab ab ab ab ab a ab a a ab ab ab ab ab ab ab ab a ab a a ab ab a a ab a ab a a ab ab ab ab a a ab ab ab ab a a a a ab ab a ab a a a ab a ab ab a a ab a ab ab ab ab ab ab a a ab a a ab a a ab ab ab a ab a
*HyS0022.1620657 D1.10 ab ab ab ab a a a a a ab ab ab ab ab ab ab a ab a a ab ab ab ab ab ab ab ab a ab a a ab ab a a ab a ab a a ab ab ab ab a a ab ab ab ab a a a a ab ab a ab a a a ab a ab ab a a ab a ab ab ab ab ab ab a a ab a a ab a a ab ab ab a ab a
*HyS0022.1657544 D1.10 ab ab ab ab a a a a a ab ab ab ab ab ab ab a ab a a ab ab ab ab ab ab ab ab a ab a a ab ab a a ab a ab a a ab ab ab ab a a ab ab ab ab a a a a ab ab a ab a a a ab a ab ab a a ab a ab ab ab ab ab ab a a ab a a ab a a ab ab ab a ab a
*HyS0022.1682890 D1.10 ab ab ab ab a a a a a ab ab ab ab ab ab ab a ab a a ab ab ab ab ab ab ab ab a ab a a ab ab a a ab a ab a a ab ab ab ab a a ab ab ab ab a a a a ab ab a ab a a a ab a ab ab a a ab a ab ab ab ab ab ab a a ab a a ab a a ab ab ab a ab a
*HyS0022.1690936 D1.10 ab ab ab ab a a a a a ab ab ab ab ab ab ab a ab a a ab ab ab ab ab ab ab ab a ab a a ab ab a a ab a ab a a ab ab ab ab a a ab ab ab ab a a a a ab ab a ab a a a ab a ab ab a a ab a ab ab ab ab ab ab a a ab a a ab a a ab ab ab a ab a
*HyS0022.1698018 D1.10 ab ab ab ab a a a a a ab ab ab ab ab ab ab a ab a a ab ab ab ab ab ab ab ab a ab a a ab ab a a ab a ab a a ab ab ab ab a a ab ab ab ab a a a a ab ab a ab a a a ab a ab ab a a ab a ab ab ab ab ab ab a a ab a a ab a a ab ab ab a ab a
*HyS0022.1703172 D1.10 ab ab ab ab a a a a a ab ab ab ab ab ab ab a ab a a ab ab ab ab ab ab ab ab a ab a a ab ab a a ab a ab a a ab ab ab ab a a ab ab ab ab a a a a ab ab a ab a a a ab a ab ab a a ab a ab ab ab ab ab ab a a ab a a ab a a ab ab ab a ab a
*HyS0022.1722167 D1.10 ab ab ab ab a a a a a ab ab ab ab ab ab ab a ab a a ab ab ab ab ab ab ab ab a ab a a ab ab a a ab a ab a a ab ab ab ab a a ab ab ab ab a a a a ab ab a ab a a a ab a ab ab a a ab a ab ab ab ab ab ab a a ab a a ab a a ab ab ab a ab a
*HyS0022.1728303 D1.10 ab ab ab ab a a a a a ab ab ab ab ab ab ab a ab a a ab ab ab ab ab ab ab ab a ab a a ab ab a a ab a ab a a ab ab ab ab a a ab ab ab ab a a a a ab ab a ab a a a ab a ab ab a a ab a ab ab ab ab ab ab a a ab a a ab a a ab ab ab a ab a
*HyS0022.1738174 D1.10 ab ab ab ab a a a a a ab ab ab ab ab ab ab a ab a a ab ab ab ab ab ab ab ab a ab a a ab ab a a ab a ab a a ab ab ab ab a a ab ab ab ab a a a a ab ab a ab a a a ab a ab ab a a ab a ab ab ab ab ab ab a a ab a a ab a a ab ab ab a ab a
*HyS0022.1745630 D1.10 ab ab ab ab a a a a a ab ab ab ab ab ab ab a ab a a ab ab ab ab ab ab ab ab a ab a a ab ab a a ab a ab a a ab ab ab ab a a ab ab ab ab a a a a ab ab a ab a a a ab a ab ab a a ab a ab ab ab ab ab ab a a ab a a ab a a ab ab ab a ab a
*HyS0022.1756681 D1.10 ab ab ab ab a a a a a ab ab ab ab ab ab ab a ab a a ab ab ab ab ab ab ab ab a ab a a ab ab a a ab a ab a a ab ab ab ab a a ab ab ab ab a a a a ab ab a ab a a a ab a ab ab a a ab a ab ab ab ab ab ab a a ab a a ab a a ab ab ab a ab a
*HyS0022.1764267 D1.10 ab ab ab ab a a a a a ab ab ab ab ab ab ab a ab a a ab ab ab ab ab ab ab ab a ab a a ab ab a a ab a ab a a ab ab ab ab a a ab ab ab ab a a a a ab ab a ab a a a ab a ab ab a a ab a ab ab ab ab ab ab a a ab a a ab a a ab ab ab a ab a
*HyS0022.1769788 D1.10 ab ab ab ab a a a a a ab ab ab ab ab ab ab a ab a a ab ab ab ab ab ab ab ab a ab a a ab ab a a ab a ab a a ab ab ab ab a a ab ab ab ab a a a a ab ab a ab a a a ab a ab ab a a ab a ab ab ab ab ab ab a a ab a a ab a a ab ab ab a ab a
*HyS0022.1775601 D1.10 ab ab ab ab a a a a a ab ab ab ab ab ab ab a ab a a ab ab ab ab ab ab ab ab a ab a a ab ab a a ab a ab a a ab ab ab ab a a ab ab ab ab a a a a ab ab a ab a a a ab a ab ab a a ab a ab ab ab ab ab ab a a ab a a ab a a ab ab ab a ab a
*HyS0022.1783210 D1.10 ab ab ab ab a a a a a ab ab ab ab ab ab ab a ab a a ab ab ab ab ab ab ab ab a ab a a ab ab a a ab a ab a a ab ab ab ab a a ab ab ab ab a a a a ab ab a ab a a a ab a ab ab a a ab a ab ab ab ab ab ab a a ab a a ab a a ab ab ab a ab a
*HyS0022.1814793 D1.10 ab ab ab ab a a a a a ab ab ab ab ab ab ab a ab a a ab ab ab ab ab ab ab ab a ab a a ab ab a a ab a ab a a ab ab ab ab a a ab ab ab ab a a a a ab ab a ab a a a ab a ab ab a a ab a ab ab ab ab ab ab a a ab a a ab a a ab ab ab a ab a
*HyS0022.1822981 D1.10 ab ab ab ab a a a a a ab ab ab ab ab ab ab a ab a a ab ab ab ab ab ab ab ab a ab a a ab ab a a ab a ab a a ab ab ab ab a a ab ab ab ab a a a a ab ab a ab a a a ab a ab ab a a ab a ab ab ab ab ab ab a a ab a a ab a a ab ab ab a ab a
*HyS0022.1849577 D1.10 ab ab ab ab a a a a a ab ab ab ab ab ab ab a ab a a ab ab ab ab ab ab ab ab a ab a a ab ab a a ab a ab a a ab ab ab ab a a ab ab ab ab a a a a ab ab a ab a a a ab a ab ab a a ab a ab ab ab ab ab ab a a ab a a ab a a ab ab ab a ab a
*HyS0022.1856566 D1.10 ab ab ab ab a a a a a ab ab ab ab ab ab ab a ab a a ab ab ab ab ab ab ab ab a ab a a ab ab a a ab a ab a a ab ab ab ab a a ab ab ab ab a a a a ab ab a ab a a a ab a ab ab a a ab a ab ab ab ab ab ab a a ab a a ab a a ab ab ab a ab a
*HyS0022.1866991 D1.10 ab ab ab ab a a a a a ab ab ab ab ab ab ab a ab a a ab ab ab ab ab ab ab ab a ab a a ab ab a a ab a ab a a ab ab ab ab a a ab ab ab ab a a a a ab ab a ab a a a ab a ab ab a a ab a ab ab ab ab ab ab a a ab a a ab a a ab ab ab a ab a
*HyS0022.1877778 D1.10 ab ab ab ab a a a a a ab ab ab ab ab ab ab a ab a a ab ab ab ab ab ab ab ab a ab a a ab ab a a ab a ab a a ab ab ab ab a a ab ab ab ab a a a a ab ab a ab a a a ab a ab ab a a ab a ab ab ab ab ab ab a a ab a a ab a a ab ab ab a ab a
*HyS0022.1899563 D1.10 ab ab ab ab a a a a a ab ab ab ab ab ab ab a ab a a ab ab ab ab ab ab ab ab a ab a a ab ab a a ab a ab a a ab ab ab ab a a ab ab ab ab a a a a ab ab a ab a a a ab a ab ab a a ab a ab ab ab ab ab ab a a ab a a ab a a ab ab ab a ab a
*HyS0022.1904887 D1.10 ab ab ab ab a a a a a ab ab ab ab ab ab ab a ab a a ab ab ab ab ab ab ab ab a ab a a ab ab a a ab a ab a a ab ab ab ab a a ab ab ab ab a a a a ab ab a ab a a a ab a ab ab a a ab a ab ab ab ab ab ab a a ab a a ab a a ab ab ab a ab a
*HyS0022.1913814 D1.10 ab ab ab ab a a a a a ab ab ab ab ab ab ab a ab a a ab ab ab ab ab ab ab ab a ab a a ab ab a a ab a ab a a ab ab ab ab a a ab ab ab ab a a a a ab ab a ab a a a ab a ab ab a a ab a ab ab ab ab ab ab a a ab a a ab a a ab ab ab a ab a
*HyS0022.1920382 D1.10 ab ab ab ab a a a a a ab ab ab ab ab ab ab a ab a a ab ab ab ab ab ab ab ab a ab a a ab ab a a ab a ab a a ab ab ab ab a a ab ab ab ab a a a a ab ab a ab a a a ab a ab ab a a ab a ab ab ab ab ab ab a a ab a a ab a a ab ab ab a ab a
*HyS0022.1936569 D1.10 ab ab ab ab a a a a a ab ab ab ab ab ab ab a ab a a ab ab ab ab ab ab ab ab a ab a a ab ab a a ab a ab a a ab ab ab ab a a ab ab ab ab a a a a ab ab a ab a a a ab a ab ab a a ab a ab ab ab ab ab ab a a ab a a ab a a ab ab ab a ab a
*HyS0022.1943737 D1.10 ab ab ab ab a a a a a ab ab ab ab ab ab ab a ab a a ab ab ab ab ab ab ab ab a ab a a ab ab a a ab a ab a a ab ab ab ab a a ab ab ab ab a a a a ab ab a ab a a a ab a ab ab a a ab a ab ab ab ab ab ab a a ab a a ab a a ab ab ab a ab a
*HyS0022.1968268 D1.10 ab ab ab ab a a a a a ab ab ab ab ab ab ab a ab a a ab ab ab ab ab ab ab ab a ab a a ab ab a a ab a ab a a ab ab ab ab a a ab ab ab ab a a a a ab ab a ab a a a ab a ab ab a a ab a ab ab ab ab ab ab a a ab a a ab a a ab ab ab a ab a
*HyS0022.1974442 D1.10 ab ab ab ab a a a a a ab ab ab ab ab ab ab a ab a a ab ab ab ab ab ab ab ab a ab a a ab ab a a ab a ab a a ab ab ab ab a a ab ab ab ab a a a a ab ab a ab a a a ab a ab ab a a ab a ab ab ab ab ab ab a a ab a a ab a a ab ab ab a ab a
*HyS0022.1979804 D1.10 ab ab ab ab a a a a a ab ab ab ab ab ab ab a ab a a ab ab ab ab ab ab ab ab a ab a a ab ab a a ab a ab a a ab ab ab ab a a ab ab ab ab a a a a ab ab a ab a a a ab a ab ab a a ab a ab ab ab ab ab ab a a ab a a ab a a ab ab ab a ab a
*HyS0022.1985857 D1.10 ab ab ab ab a a a a a ab ab ab ab ab ab ab a ab a a ab ab ab ab ab ab ab ab a ab a a ab ab a a ab a ab a a ab ab ab ab a a ab ab ab ab a a a a ab ab a ab a a a ab a ab ab a a ab a ab ab ab ab ab ab a a ab a a ab a a ab ab ab a ab a
*HyS0022.1991512 D1.10 ab ab ab ab a a a a a ab ab ab ab ab ab ab a ab a a ab ab ab ab ab ab ab ab a ab a a ab ab a a ab a ab a a ab ab ab ab a a ab ab ab ab a a a a ab ab a ab a a a ab a ab ab a a ab a ab ab ab ab ab ab a a ab a a ab a a ab ab ab a ab a
*HyS0022.1996976 D1.10 ab ab ab ab a a a a a ab ab ab ab ab ab ab a ab a a ab ab ab ab ab ab ab ab a ab a a ab ab a a ab a ab a a ab ab ab ab a a ab ab ab ab a a a a ab ab a ab a a a ab a ab ab a a ab a ab ab ab ab ab ab a a ab a a ab a a ab ab ab a ab a
*HyS0022.2002846 D1.10 ab ab ab ab a a a a a ab ab ab ab ab ab ab a ab a a ab ab ab ab ab ab ab ab a ab a a ab ab a a ab a ab a a ab ab ab ab a a ab ab ab ab a a a a ab ab a ab a a a ab a ab ab a a ab a ab ab ab ab ab ab a a ab a a ab a a ab ab ab a ab a
*HyS0022.2010899 D1.10 ab ab ab ab a a a a a ab ab ab ab ab ab ab a ab a a ab ab ab ab ab ab ab ab a ab a a ab ab a a ab a ab a a ab ab ab ab a a ab ab ab ab a a a a ab ab a ab a a a ab a ab ab a a ab a ab ab ab ab ab ab a a ab a a ab a a ab ab ab a ab a
*HyS0022.2016165 D1.10 ab ab ab ab a a a a a ab ab ab ab ab ab ab a ab a a ab ab ab ab ab ab ab ab a ab a a ab ab a a ab a ab a a ab ab ab ab a a ab ab ab ab a a a a ab ab a ab a a a ab a ab ab a a ab a ab ab ab ab ab ab a a ab a a ab a a ab ab ab a ab a
*HyS0022.2022176 D1.10 ab ab ab ab a a a a a ab ab ab ab ab ab ab a ab a a ab ab ab ab ab ab ab ab a ab a a ab ab a a ab a ab a a ab ab ab ab a a ab ab ab ab a a a a ab ab a ab a a a ab a ab ab a a ab a ab ab ab ab ab ab a a ab a a ab a a ab ab ab a ab a
*HyS0022.2027752 D1.10 ab ab ab ab a a a a a ab ab ab ab ab ab ab a ab a a ab ab ab ab ab ab ab ab a ab a a ab ab a a ab a ab a a ab ab ab ab a a ab ab ab ab a a a a ab ab a ab a a a ab a ab ab a a ab a ab ab ab ab ab ab a a ab a a ab a a ab ab ab a ab a
*HyS0022.2032778 D1.10 ab ab ab ab a a a a a ab ab ab ab ab ab ab a ab a a ab ab ab ab ab ab ab ab a ab a a ab ab a a ab a ab a a ab ab ab ab a a ab ab ab ab a a a a ab ab a ab a a a ab a ab ab a a ab a ab ab ab ab ab ab a a ab a a ab a a ab ab ab a ab a
*HyS0022.2039953 D1.10 ab ab ab ab a a a a a ab ab ab ab ab ab ab a ab a a ab ab ab ab ab ab ab ab a ab a a ab ab a a ab a ab a a ab ab ab ab a a ab ab ab ab a a a a ab ab a ab a a a ab a ab ab a a ab a ab ab ab ab ab ab a a ab a a ab a a ab ab ab a ab a
*HyS0022.2047425 D1.10 ab ab ab ab a a a a a ab ab ab ab ab ab ab a ab a a ab ab ab ab ab ab ab ab a ab a a ab ab a a ab a ab a a ab ab ab ab a a ab ab ab ab a a a a ab ab a ab a a a ab a ab ab a a ab a ab ab ab ab ab ab a a ab a a ab a a ab ab ab a ab a
*HyS0022.2052621 D1.10 ab ab ab ab a a a a a ab ab ab ab ab ab ab a ab a a ab ab ab ab ab ab ab ab a ab a a ab ab a a ab a ab a a ab ab ab ab a a ab ab ab ab a a a a ab ab a ab a a a ab a ab ab a a ab a ab ab ab ab ab ab a a ab a a ab a a ab ab ab a ab a
*HyS0022.2070556 D1.10 ab ab ab ab a a a a a ab ab ab ab ab ab ab a ab a a ab ab ab ab ab ab ab ab a ab a a ab ab a a ab a ab a a ab ab ab ab a a ab ab ab ab a a a a ab ab a ab a a a ab a ab ab a a ab a ab ab ab ab ab ab a a ab a a ab a a ab ab ab a ab a
*HyS0022.2087960 D1.10 ab ab ab ab a a a a a ab ab ab ab ab ab ab a ab a a ab ab ab ab ab ab ab ab a ab a a ab ab a a ab a ab a a ab ab ab ab a a ab ab ab ab a a a a ab ab a ab a a a ab a ab ab a a ab a ab ab ab ab ab ab a a ab a a ab a a ab ab ab a ab a
*HyS0022.2094188 D1.10 ab ab ab ab a a a a a ab ab ab ab ab ab ab a ab a a ab ab ab ab ab ab ab ab a ab a a ab ab a a ab a ab a a ab ab ab ab a a ab ab ab ab a a a a ab ab a ab a a a ab a ab ab a a ab a ab ab ab ab ab ab a a ab a a ab a a ab ab ab a ab a
*HyS0022.2099520 D1.10 ab ab ab ab a a a a a ab ab ab ab ab ab ab a ab a a ab ab ab ab ab ab ab ab a ab a a ab ab a a ab a ab a a ab ab ab ab a a ab ab ab ab a a a a ab ab a ab a a a ab a ab ab a a ab a ab ab ab ab ab ab a a ab a a ab a a ab ab ab a ab a
*HyS0022.2104612 D1.10 ab ab ab ab a a a a a ab ab ab ab ab ab ab a ab a a ab ab ab ab ab ab ab ab a ab a a ab ab a a ab a ab a a ab ab ab ab a a ab ab ab ab a a a a ab ab a ab a a a ab a ab ab a a ab a ab ab ab ab ab ab a a ab a a ab a a ab ab ab a ab a
*HyS0022.2125401 D1.10 ab ab ab ab a a a a a ab ab ab ab ab ab ab a ab a a ab ab ab ab ab ab ab ab a ab a a ab ab a a ab a ab a a ab ab ab ab a a ab ab ab ab a a a a ab ab a ab a a a ab a ab ab a a ab a ab ab ab ab ab ab a a ab a a ab a a ab ab ab a ab a
*HyS0022.2152227 D1.10 ab ab ab ab a a a a a ab ab ab ab ab ab ab a ab a a ab ab ab ab ab ab ab ab a ab a a ab ab a a ab a ab a a ab ab ab ab a a ab ab ab ab a a a a ab ab a ab a a a ab a ab ab a a ab a ab ab ab ab ab ab a a ab a a ab a a ab ab ab a ab a
*HyS0022.2159249 D1.10 ab ab ab ab a a a a a ab ab ab ab ab ab ab a ab a a ab ab ab ab ab ab ab ab a ab a a ab ab a a ab a ab a a ab ab ab ab a a ab ab ab ab a a a a ab ab a ab a a a ab a ab ab a a ab a ab ab ab ab ab ab a a ab a a ab a a ab ab ab a ab a
*HyS0022.2164299 D1.10 ab ab ab ab a a a a a ab ab ab ab ab ab ab a ab a a ab ab ab ab ab ab ab ab a ab a a ab ab a a ab a ab a a ab ab ab ab a a ab ab ab ab a a a a ab ab a ab a a a ab a ab ab a a ab a ab ab ab ab ab ab a a ab a a ab a a ab ab ab a ab a
*HyS0022.2173746 D1.10 ab ab ab ab a a a a a ab ab ab ab ab ab ab a ab a a ab ab ab ab ab ab ab ab a ab a a ab ab a a ab a ab a a ab ab ab ab a a ab ab ab ab a a a a ab ab a ab a a a ab a ab ab a a ab a ab ab ab ab ab ab a a ab a a ab a a ab ab ab a ab a
*HyS0022.2184822 D1.10 ab ab ab ab a a a a a ab ab ab ab ab ab ab a ab a a ab ab ab ab ab ab ab ab a ab a a ab ab a a ab a ab a a ab ab ab ab a a ab ab ab ab a a a a ab ab a ab a a a ab a ab ab a a ab a ab ab ab ab ab ab a a ab a a ab a a ab ab ab a ab a
*HyS0022.2204619 D1.10 ab ab ab ab a a a a a ab ab ab ab ab ab ab a ab a a ab ab ab ab ab ab ab ab a ab a a ab ab a a ab a ab a a ab ab ab ab a a ab ab ab ab a a a a ab ab a ab a a a ab a ab ab a a ab a ab ab ab ab ab ab a a ab a a ab a a ab ab ab a ab a
*HyS0022.2209619 D1.10 ab ab ab ab a a a a a ab ab ab ab ab ab ab a ab a a ab ab ab ab ab ab ab ab a ab a a ab ab a a ab a ab a a ab ab ab ab a a ab ab ab ab a a a a ab ab a ab a a a ab a ab ab a a ab a ab ab ab ab ab ab a a ab a a ab a a ab ab ab a ab a
*HyS0022.2214894 D1.10 ab ab ab ab a a a a a ab ab ab ab ab ab ab a ab a a ab ab ab ab ab ab ab ab a ab a a ab ab a a ab a ab a a ab ab ab ab a a ab ab ab ab a a a a ab ab a ab a a a ab a ab ab a a ab a ab ab ab ab ab ab a a ab a a ab a a ab ab ab a ab a
*HyS0022.2223352 D1.10 ab ab ab ab a a a a a ab ab ab ab ab ab ab a ab a a ab ab ab ab ab ab ab ab a ab a a ab ab a a ab a ab a a ab ab ab ab a a ab ab ab ab a a a a ab ab a ab a a a ab a ab ab a a ab a ab ab ab ab ab ab a a ab a a ab a a ab ab ab a ab a
*HyS0022.2228632 D1.10 ab ab ab ab a a a a a ab ab ab ab ab ab ab a ab a a ab ab ab ab ab ab ab ab a ab a a ab ab a a ab a ab a a ab ab ab ab a a ab ab ab ab a a a a ab ab a ab a a a ab a ab ab a a ab a ab ab ab ab ab ab a a ab a a ab a a ab ab ab a ab a
*HyS0022.2238705 D1.10 ab ab ab ab a a a a a ab ab ab ab ab ab ab a ab a a ab ab ab ab ab ab ab ab a ab a a ab ab a a ab a ab a a ab ab ab ab a a ab ab ab ab a a a a ab ab a ab a a a ab a ab ab a a ab a ab ab ab ab ab ab a a ab a a ab a a ab ab ab a ab a
*HyS0022.2251848 D1.10 ab ab ab ab a a a a a ab ab ab ab ab ab ab a ab a a ab ab ab ab ab ab ab ab a ab a a ab ab a a ab a ab a a ab ab ab ab a a ab ab ab ab a a a a ab ab a ab a a a ab a ab ab a a ab a ab ab ab ab ab ab a a ab a a ab a a ab ab ab a ab a
*HyS0022.2267523 D1.10 ab ab ab ab a a a a a ab ab ab ab ab ab ab a ab a a ab ab ab ab ab ab ab ab a ab a a ab ab a a ab a ab a a ab ab ab ab a a ab ab ab ab a a a a ab ab a ab a a a ab a ab ab a a ab a ab ab ab ab ab ab a a ab a a ab a a ab ab ab a ab a
*HyS0022.2275084 D1.10 ab ab ab ab a a a a a ab ab ab ab ab ab ab a ab a a ab ab ab ab ab ab ab ab a ab a a ab ab a a ab a ab a a ab ab ab ab a a ab ab ab ab a a a a ab ab a ab a a a ab a ab ab a a ab a ab ab ab ab ab ab a a ab a a ab a a ab ab ab a ab a
*HyS0022.2285423 D1.10 ab ab ab ab a a a a a ab ab ab ab ab ab ab a ab a a ab ab ab ab ab ab ab ab a ab a a ab ab a a ab a ab a a ab ab ab ab a a ab ab ab ab a a a a ab ab a ab a a a ab a ab ab a a ab a ab ab ab ab ab ab a a ab a a ab a a ab ab ab a ab a
*HyS0022.2297065 D1.10 ab ab ab ab a a a a a ab ab ab ab ab ab ab a ab a a ab ab ab ab ab ab ab ab a ab a a ab ab a a ab a ab a a ab ab ab ab a a ab ab ab ab a a a a ab ab a ab a a a ab a ab ab a a ab a ab ab ab ab ab ab a a ab a a ab a a ab ab ab a ab a
*HyS0022.2305129 D1.10 ab ab ab ab a a a a a ab ab ab ab ab ab ab a ab a a ab ab ab ab ab ab ab ab a ab a a ab ab a a ab a ab a a ab ab ab ab a a ab ab ab ab a a a a ab ab a ab a a a ab a ab ab a a ab a ab ab ab ab ab ab a a ab a a ab a a ab ab ab a ab a
*HyS0022.2326423 D1.10 ab ab ab ab a a a a a ab ab ab ab ab ab ab a ab a a ab ab ab ab ab ab ab ab a ab a a ab ab a a ab a ab a a ab ab ab ab a a ab ab ab ab a a a a ab ab a ab a a a ab a ab ab a a ab a ab ab ab ab ab ab a a ab a a ab a a ab ab ab a ab a
*HyS0022.2332883 D1.10 ab ab ab ab a a a a a ab ab ab ab ab ab ab a ab a a ab ab ab ab ab ab ab ab a ab a a ab ab a a ab a ab a a ab ab ab ab a a ab ab ab ab a a a a ab ab a ab a a a ab a ab ab a a ab a ab ab ab ab ab ab a a ab a a ab a a ab ab ab a ab a
*HyS0022.2340615 D1.10 ab ab ab ab a a a a a ab ab ab ab ab ab ab a ab a a ab ab ab ab ab ab ab ab a ab a a ab ab a a ab a ab a a ab ab ab ab a a ab ab ab ab a a a a ab ab a ab a a a ab a ab ab a a ab a ab ab ab ab ab ab a a ab a a ab a a ab ab ab a ab a
*HyS0022.2350004 D1.10 ab ab ab ab a a a a a ab ab ab ab ab ab ab a ab a a ab ab ab ab ab ab ab ab a ab a a ab ab a a ab a ab a a ab ab ab ab a a ab ab ab ab a a a a ab ab a ab a a a ab a ab ab a a ab a ab ab ab ab ab ab a a ab a a ab a a ab ab ab a ab a
*HyS0022.2358158 D1.10 ab ab ab ab a a a a a ab ab ab ab ab ab ab a ab a a ab ab ab ab ab ab ab ab a ab a a ab ab a a ab a ab a a ab ab ab ab a a ab ab ab ab a a a a ab ab a ab a a a ab a ab ab a a ab a ab ab ab ab ab ab a a ab a a ab a a ab ab ab a ab a
*HyS0022.2368520 D1.10 ab ab ab ab a a a a a ab ab ab ab ab ab ab a ab a a ab ab ab ab ab ab ab ab a ab a a ab ab a a ab a ab a a ab ab ab ab a a ab ab ab ab a a a a ab ab a ab a a a ab a ab ab a a ab a ab ab ab ab ab ab a a ab a a ab a a ab ab ab a ab a
*HyS0022.2373691 D1.10 ab ab ab ab a a a a a ab ab ab ab ab ab ab a ab a a ab ab ab ab ab ab ab ab a ab a a ab ab a a ab a ab a a ab ab ab ab a a ab ab ab ab a a a a ab ab a ab a a a ab a ab ab a a ab a ab ab ab ab ab ab a a ab a a ab a a ab ab ab a ab a
*HyS0022.2378705 D1.10 ab ab ab ab a a a a a ab ab ab ab ab ab ab a ab a a ab ab ab ab ab ab ab ab a ab a a ab ab a a ab a ab a a ab ab ab ab a a ab ab ab ab a a a a ab ab a ab a a a ab a ab ab a a ab a ab ab ab ab ab ab a a ab a a ab a a ab ab ab a ab a
*HyS0022.2384676 D1.10 ab ab ab ab a a a a a ab ab ab ab ab ab ab a ab a a ab ab ab ab ab ab ab ab a ab a a ab ab a a ab a ab a a ab ab ab ab a a ab ab ab ab a a a a ab ab a ab a a a ab a ab ab a a ab a ab ab ab ab ab ab a a ab a a ab a a ab ab ab a ab a
*HyS0022.2391252 D1.10 ab ab ab ab a a a a a ab ab ab ab ab ab ab a ab a a ab ab ab ab ab ab ab ab a ab a a ab ab a a ab a ab a a ab ab ab ab a a ab ab ab ab a a a a ab ab a ab a a a ab a ab ab a a ab a ab ab ab ab ab ab a a ab a a ab a a ab ab ab a ab a
*HyS0022.2399729 D1.10 ab ab ab ab a a a a a ab ab ab ab ab ab ab a ab a a ab ab ab ab ab ab ab ab a ab a a ab ab a a ab a ab a a ab ab ab ab a a ab ab ab ab a a a a ab ab a ab a a a ab a ab ab a a ab a ab ab ab ab ab ab a a ab a a ab a a ab ab ab a ab a
*HyS0022.2406458 D1.10 ab ab ab ab a a a a a ab ab ab ab ab ab ab a ab a a ab ab ab ab ab ab ab ab a ab a a ab ab a a ab a ab a a ab ab ab ab a a ab ab ab ab a a a a ab ab a ab a a a ab a ab ab a a ab a ab ab ab ab ab ab a a ab a a ab a a ab ab ab a ab a
*HyS0022.2496834 D1.10 ab ab ab ab a a a a a ab ab ab ab ab ab ab a ab a a ab ab ab ab ab ab ab ab a ab a a ab ab a a ab a ab a a ab ab ab ab a a ab ab ab ab a a a a ab ab a ab a a a ab a ab ab a a ab a ab ab ab ab ab ab a a ab a a ab a a ab ab ab a ab a
*HyS0022.2508286 D1.10 ab ab ab ab a a a a a ab ab ab ab ab ab ab a ab a a ab ab ab ab ab ab ab ab a ab a a ab ab a a ab a ab a a ab ab ab ab a a ab ab ab ab a a a a ab ab a ab a a a ab a ab ab a a ab a ab ab ab ab ab ab a a ab a a ab a a ab ab ab a ab a
*HyS0022.2773189 D1.10 ab ab ab ab a a a a a ab ab ab ab ab ab ab a ab a a ab ab ab ab ab ab ab ab a ab a a ab ab a a ab a ab a a ab ab ab ab a a ab ab ab ab a a a a ab ab a ab a a a ab a ab ab a a ab a ab ab ab ab ab ab a a ab a a ab a a ab ab ab a ab a
*HyS0022.2778779 D1.10 ab ab ab ab a a a a a ab ab ab ab ab ab ab a ab a a ab ab ab ab ab ab ab ab a ab a a ab ab a a ab a ab a a ab ab ab ab a a ab ab ab ab a a a a ab ab a ab a a a ab a ab ab a a ab a ab ab ab ab ab ab a a ab a a ab a a ab ab ab a ab a
*HyS0022.2785016 D1.10 ab ab ab ab a a a a a ab ab ab ab ab ab ab a ab a a ab ab ab ab ab ab ab ab a ab a a ab ab a a ab a ab a a ab ab ab ab a a ab ab ab ab a a a a ab ab a ab a a a ab a ab ab a a ab a ab ab ab ab ab ab a a ab a a ab a a ab ab ab a ab a
*HyS0022.2804160 D1.10 ab ab ab ab a a a a a ab ab ab ab ab ab ab a ab a a ab ab ab ab ab ab ab ab a ab a a ab ab a a ab a ab a a ab ab ab ab a a ab ab ab ab a a a a ab ab a ab a a a ab a ab ab a a ab a ab ab ab ab ab ab a a ab a a ab a a ab ab ab a ab a
*HyS0022.2811356 D1.10 ab ab ab ab a a a a a ab ab ab ab ab ab ab a ab a a ab ab ab ab ab ab ab ab a ab a a ab ab a a ab a ab a a ab ab ab ab a a ab ab ab ab a a a a ab ab a ab a a a ab a ab ab a a ab a ab ab ab ab ab ab a a ab a a ab a a ab ab ab a ab a
*HyS0022.2882320 D1.10 ab ab ab ab a a a a a ab ab ab ab ab ab ab a ab a a ab ab ab ab ab ab ab ab a ab a a ab ab a a ab a ab a a ab ab ab ab a a ab ab ab ab a a a a ab ab a ab a a a ab a ab ab a a ab a ab ab ab ab ab ab a a ab a a ab a a ab ab ab a ab a
*HyS0022.2888504 D1.10 ab ab ab ab a a a a a ab ab ab ab ab ab ab a ab a a ab ab ab ab ab ab ab ab a ab a a ab ab a a ab a ab a a ab ab ab ab a a ab ab ab ab a a a a ab ab a ab a a a ab a ab ab a a ab a ab ab ab ab ab ab a a ab a a ab a a ab ab ab a ab a
*HyS0022.2944995 D1.10 ab ab ab ab a a a a a ab ab ab ab ab ab ab a ab a a ab ab ab ab ab ab ab ab a ab a a ab ab a a ab a ab a a ab ab ab ab a a ab ab ab ab a a a a ab ab a ab a a a ab a ab ab a a ab a ab ab ab ab ab ab a a ab a a ab a a ab ab ab a ab a
*HyS0022.3056725 D1.10 ab ab ab ab a a a a a ab ab ab ab ab ab ab a ab a a ab ab ab ab ab ab ab ab a ab a a ab ab a a ab a ab a a ab ab ab ab a a ab ab ab ab a a a a ab ab a ab a a a ab a ab ab a a ab a ab ab ab ab ab ab a a ab a a ab a a ab ab ab a ab a
*HyS0022.3155246 D1.10 a a ab a ab a a ab a ab a ab ab a ab a ab a ab a ab ab a a a a ab a ab ab ab a a ab a ab a a a ab a a ab a a ab ab a ab a a ab a a a ab ab ab a a ab ab ab ab ab ab ab ab ab a ab a a ab ab ab ab ab a a ab a a ab a a ab ab a a
*HyS0022.3162319 D1.10 a a ab a ab a a ab a ab a ab ab a ab a ab a ab a ab ab a a a a ab a ab ab ab a a ab a ab a a a ab a a ab a a ab ab a ab a a ab a a a ab ab ab a a ab ab ab ab ab ab ab ab ab a ab a a ab ab ab ab ab a a ab a a ab a a ab ab a a
*HyS0022.3167838 D1.10 a a ab a ab a a ab a ab a ab ab a ab a ab a ab a ab ab a a a a ab a ab ab ab a a ab a ab a a a ab a a ab a a ab ab a ab a a ab a a a ab ab ab a a ab ab ab ab ab ab ab ab ab a ab a a ab ab ab ab ab a a ab a a ab a a ab ab a a
*HyS0022.3174032 D1.10 ab ab a ab a ab ab a ab a ab a a ab a ab a ab a ab a a ab ab ab ab a ab a a a ab ab a ab a ab ab ab a ab ab a ab ab a a ab a ab ab a ab ab ab a a a ab ab a a a a a a a a a ab a ab ab a a a a a ab ab a ab ab a ab ab a a ab ab
*HyS0022.3181636 D1.10 a a ab a ab a a ab a ab a ab ab a ab a ab a ab a ab ab a a a a ab a ab ab ab a a ab a ab a a a ab a a ab a a ab ab a ab a a ab a a a ab ab ab a a ab ab ab ab ab ab ab ab ab a ab a a ab ab ab ab ab a a ab a a ab a a ab ab a a
*HyS0022.3186709 D1.10 a a ab a ab a a ab a ab a ab ab a ab a ab a ab a ab ab a a a a ab a ab ab ab a a ab a ab a a a ab a a ab a a ab ab a ab a a ab a a a ab ab ab a a ab ab ab ab ab ab ab ab ab a ab a a ab ab ab ab ab a a ab a a ab a a ab ab a a
*HyS0022.3192503 D1.10 a a ab a ab a a ab a ab a ab ab a ab a ab a ab a ab ab a a a a ab a ab ab ab a a ab a ab a a a ab a a ab a a ab ab a ab a a ab a a a ab ab ab a a ab ab ab ab ab ab ab ab ab a ab a a ab ab ab ab ab a a ab a a ab a a ab ab a a
*HyS0022.3197847 D1.10 ab ab a ab a ab ab a ab a ab a a ab a ab a ab a ab a a ab ab ab ab a ab a a a ab ab a ab a ab ab ab a ab ab a ab ab a a ab a ab ab a ab ab ab a a a ab ab a a a a a a a a a ab a ab ab a a a a a ab ab a ab ab a ab ab a a ab ab
*HyS0022.3204242 D1.10 ab ab a ab a ab ab a ab a ab a a ab a ab a ab a ab a a ab ab ab ab a ab a a a ab ab a ab a ab ab ab a ab ab a ab ab a a ab a ab ab a ab ab ab a a a ab ab a a a a a a a a a ab a ab ab a a a a a ab ab a ab ab a ab ab a a ab ab
*HyS0022.3209590 D1.10 ab ab a ab a ab ab a ab a ab a a ab a ab a ab a ab a a ab ab ab ab a ab a a a ab ab a ab a ab ab ab a ab ab a ab ab a a ab a ab ab a ab ab ab a a a ab ab a a a a a a a a a ab a ab ab a a a a a ab ab a ab ab a ab ab a a ab ab
*HyS0022.3214888 D1.10 ab ab a ab a ab ab a ab a ab a a ab a ab a ab a ab a a ab ab ab ab a ab a a a ab ab a ab a ab ab ab a ab ab a ab ab a a ab a ab ab a ab ab ab a a a ab ab a a a a a a a a a ab a ab ab a a a a a ab ab a ab ab a ab ab a a ab ab
*HyS0022.3221798 D1.10 a a ab a ab a a ab a ab a ab ab a ab a ab a ab a ab ab a a a a ab a ab ab ab a a ab a ab a a a ab a a ab a a ab ab a ab a a ab a a a ab ab ab a a ab ab ab ab ab ab ab ab ab a ab a a ab ab ab ab ab a a ab a a ab a a ab ab a a
*HyS0022.3227287 D1.10 a a ab a ab a a ab a ab a ab ab a ab a ab a ab a ab ab a a a a ab a ab ab ab a a ab a ab a a a ab a a ab a a ab ab a ab a a ab a a a ab ab ab a a ab ab ab ab ab ab ab ab ab a ab a a ab ab ab ab ab a a ab a a ab a a ab ab a a
*HyS0022.3232395 D1.10 ab ab a ab a ab ab a ab a ab a a ab a ab a ab a ab a a ab ab ab ab a ab a a a ab ab a ab a ab ab ab a ab ab a ab ab a a ab a ab ab a ab ab ab a a a ab ab a a a a a a a a a ab a ab ab a a a a a ab ab a ab ab a ab ab a a ab ab
*HyS0022.3237601 D1.10 ab ab a ab a ab ab a ab a ab a a ab a ab a ab a ab a a ab ab ab ab a ab a a a ab ab a ab a ab ab ab a ab ab a ab ab a a ab a ab ab a ab ab ab a a a ab ab a a a a a a a a a ab a ab ab a a a a a ab ab a ab ab a ab ab a a ab ab
*HyS0022.3242634 D1.10 ab ab a ab a ab ab a ab a ab a a ab a ab a ab a ab a a ab ab ab ab a ab a a a ab ab a ab a ab ab ab a ab ab a ab ab a a ab a ab ab a ab ab ab a a a ab ab a a a a a a a a a ab a ab ab a a a a a ab ab a ab ab a ab ab a a ab ab
*HyS0022.3247854 D1.10 ab ab a ab a ab ab a ab a ab a a ab a ab a ab a ab a a ab ab ab ab a ab a a a ab ab a ab a ab ab ab a ab ab a ab ab a a ab a ab ab a ab ab ab a a a ab ab a a a a a a a a a ab a ab ab a a a a a ab ab a ab ab a ab ab a a ab ab
*HyS0022.3253930 D1.10 a a ab a ab a a ab a ab a ab ab a ab a ab a ab a ab ab a a a a ab a ab ab ab a a ab a ab a a a ab a a ab a a ab ab a ab a a ab a a a ab ab ab a a ab ab ab ab ab ab ab ab ab a ab a a ab ab ab ab ab a a ab a a ab a a ab ab a a
*HyS0022.3264259 D1.10 a a ab a ab a a ab a ab a ab ab a ab a ab a ab a ab ab a a a a ab a ab ab ab a a ab a ab a a a ab a a ab a a ab ab a ab a a ab a a a ab ab ab a a ab ab ab ab ab ab ab ab ab a ab a a ab ab ab ab ab a a ab a a ab a a ab ab a a
*HyS0022.3269697 D1.10 ab ab a ab a ab ab a ab a ab a a ab a ab a ab a ab a a ab ab ab ab a ab a a a ab ab a ab a ab ab ab a ab ab a ab ab a a ab a ab ab a ab ab ab a a a ab ab a a a a a a a a a ab a ab ab a a a a a ab ab a ab ab a ab ab a a ab ab
*HyS0022.3274951 D1.10 a a ab a ab a a ab a ab a ab ab a ab a ab a ab a ab ab a a a a ab a ab ab ab a a ab a ab a a a ab a a ab a a ab ab a ab a a ab a a a ab ab ab a a ab ab ab ab ab ab ab ab ab a ab a a ab ab ab ab ab a a ab a a ab a a ab ab a a
*HyS0022.3280354 D1.10 a a ab a ab a a ab a ab a ab ab a ab a ab a ab a ab ab a a a a ab a ab ab ab a a ab a ab a a a ab a a ab a a ab ab a ab a a ab a a a ab ab ab a a ab ab ab ab ab ab ab ab ab a ab a a ab ab ab ab ab a a ab a a ab a a ab ab a a
*HyS0022.3285430 D1.10 ab ab a ab a ab ab a ab a ab a a ab a ab a ab a ab a a ab ab ab ab a ab a a a ab ab a ab a ab ab ab a ab ab a ab ab a a ab a ab ab a ab ab ab a a a ab ab a a a a a a a a a ab a ab ab a a a a a ab ab a ab ab a ab ab a a ab ab
*HyS0022.3291835 D1.10 ab ab a ab a ab ab a ab a ab a a ab a ab a ab a ab a a ab ab ab ab a ab a a a ab ab a ab a ab ab ab a ab ab a ab ab a a ab a ab ab a ab ab ab a a a ab ab a a a a a a a a a ab a ab ab a a a a a ab ab a ab ab a ab ab a a ab ab
*HyS0022.3333309 D1.10 ab ab a ab a ab ab a ab a ab a a ab a ab a ab a ab a a ab ab ab ab a ab a a a ab ab a ab a ab ab ab a ab ab a ab ab a a ab a ab ab a ab ab ab a a a ab ab a a a a a a a a a ab a ab ab a a a a a ab ab a ab ab a ab ab a a ab ab
*HyS0022.3338799 D1.10 a a ab a ab a a ab a ab a ab ab a ab a ab a ab a ab ab a a a a ab a ab ab ab a a ab a ab a a a ab a a ab a a ab ab a ab a a ab a a a ab ab ab a a ab ab ab ab ab ab ab ab ab a ab a a ab ab ab ab ab a a ab a a ab a a ab ab a a
*HyS0022.3343911 D1.10 a a ab a ab a a ab a ab a ab ab a ab a ab a ab a ab ab a a a a ab a ab ab ab a a ab a ab a a a ab a a ab a a ab ab a ab a a ab a a a ab ab ab a a ab ab ab ab ab ab ab ab ab a ab a a ab ab ab ab ab a a ab a a ab a a ab ab a a
*HyS0022.3349337 D1.10 a a ab a ab a a ab a ab a ab ab a ab a ab a ab a ab ab a a a a ab a ab ab ab a a ab a ab a a a ab a a ab a a ab ab a ab a a ab a a a ab ab ab a a ab ab ab ab ab ab ab ab ab a ab a a ab ab ab ab ab a a ab a a ab a a ab ab a a
*HyS0022.3354341 D1.10 a a ab a ab a a ab a ab a ab ab a ab a ab a ab a ab ab a a a a ab a ab ab ab a a ab a ab a a a ab a a ab a a ab ab a ab a a ab a a a ab ab ab a a ab ab ab ab ab ab ab ab ab a ab a a ab ab ab ab ab a a ab a a ab a a ab ab a a
*HyS0022.3359859 D1.10 a a ab a ab a a ab a ab a ab ab a ab a ab a ab a ab ab a a a a ab a ab ab ab a a ab a ab a a a ab a a ab a a ab ab a ab a a ab a a a ab ab ab a a ab ab ab ab ab ab ab ab ab a ab a a ab ab ab ab ab a a ab a a ab a a ab ab a a
*HyS0022.3367670 D1.10 ab ab a ab a ab ab a ab a ab a a ab a ab a ab a ab a a ab ab ab ab a ab a a a ab ab a ab a ab ab ab a ab ab a ab ab a a ab a ab ab a ab ab ab a a a ab ab a a a a a a a a a ab a ab ab a a a a a ab ab a ab ab a ab ab a a ab ab
*HyS0022.3377162 D1.10 ab ab a ab a ab ab a ab a ab a a ab a ab a ab a ab a a ab ab ab ab a ab a a a ab ab a ab a ab ab ab a ab ab a ab ab a a ab a ab ab a ab ab ab a a a ab ab a a a a a a a a a ab a ab ab a a a a a ab ab a ab ab a ab ab a a ab ab
*HyS0022.3382690 D1.10 a a ab a ab a a ab a ab a ab ab a ab a ab a ab a ab ab a a a a ab a ab ab ab a a ab a ab a a a ab a a ab a a ab ab a ab a a ab a a a ab ab ab a a ab ab ab ab ab ab ab ab ab a ab a a ab ab ab ab ab a a ab a a ab a a ab ab a a
*HyS0022.3388112 D1.10 a a ab a ab a a ab a ab a ab ab a ab a ab a ab a ab ab a a a a ab a ab ab ab a a ab a ab a a a ab a a ab a a ab ab a ab a a ab a a a ab ab ab a a ab ab ab ab ab ab ab ab ab a ab a a ab ab ab ab ab a a ab a a ab a a ab ab a a
*HyS0022.3393341 D1.10 a a ab a ab a a ab a ab a ab ab a ab a ab a ab a ab ab a a a a ab a ab ab ab a a ab a ab a a a ab a a ab a a ab ab a ab a a ab a a a ab ab ab a a ab ab ab ab ab ab ab ab ab a ab a a ab ab ab ab ab a a ab a a ab a a ab ab a a
*HyS0022.3398731 D1.10 a a ab a ab a a ab a ab a ab ab a ab a ab a ab a ab ab a a a a ab a ab ab ab a a ab a ab a a a ab a a ab a a ab ab a ab a a ab a a a ab ab ab a a ab ab ab ab ab ab ab ab ab a ab a a ab ab ab ab ab a a ab a a ab a a ab ab a a
*HyS0022.3404122 D1.10 ab ab a ab a ab ab a ab a ab a a ab a ab a ab a ab a a ab ab ab ab a ab a a a ab ab a ab a ab ab ab a ab ab a ab ab a a ab a ab ab a ab ab ab a a a ab ab a a a a a a a a a ab a ab ab a a a a a ab ab a ab ab a ab ab a a ab ab
*HyS0022.3410658 D1.10 a a ab a ab a a ab a ab a ab ab a ab a ab a ab a ab ab a a a a ab a ab ab ab a a ab a ab a a a ab a a ab a a ab ab a ab a a ab a a a ab ab ab a a ab ab ab ab ab ab ab ab ab a ab a a ab ab ab ab ab a a ab a a ab a a ab ab a a
*HyS0022.3415690 D1.10 ab ab a ab a ab ab a ab a ab a a ab a ab a ab a ab a a ab ab ab ab a ab a a a ab ab a ab a ab ab ab a ab ab a ab ab a a ab a ab ab a ab ab ab a a a ab ab a a a a a a a a a ab a ab ab a a a a a ab ab a ab ab a ab ab a a ab ab
*HyS0022.3423274 D1.10 ab ab a ab a ab ab a ab a ab a a ab a ab a ab a ab a a ab ab ab ab a ab a a a ab ab a ab a ab ab ab a ab ab a ab ab a a ab a ab ab a ab ab ab a a a ab ab a a a a a a a a a ab a ab ab a a a a a ab ab a ab ab a ab ab a a ab ab
*HyS0022.3435802 D1.10 a a ab a ab a a ab a ab a ab ab a ab a ab a ab a ab ab a a a a ab a ab ab ab a a ab a ab a a a ab a a ab a a ab ab a ab a a ab a a a ab ab ab a a ab ab ab ab ab ab ab ab ab a ab a a ab ab ab ab ab a a ab a a ab a a ab ab a a
*HyS0022.3441426 D1.10 a a ab a ab a a ab a ab a ab ab a ab a ab a ab a ab ab a a a a ab a ab ab ab a a ab a ab a a a ab a a ab a a ab ab a ab a a ab a a a ab ab ab a a ab ab ab ab ab ab ab ab ab a ab a a ab ab ab ab ab a a ab a a ab a a ab ab a a
*HyS0022.3446702 D1.10 ab ab a ab a ab ab a ab a ab a a ab a ab a ab a ab a a ab ab ab ab a ab a a a ab ab a ab a ab ab ab a ab ab a ab ab a a ab a ab ab a ab ab ab a a a ab ab a a a a a a a a a ab a ab ab a a a a a ab ab a ab ab a ab ab a a ab ab
*HyS0022.3451733 D1.10 ab ab a ab a ab ab a ab a ab a a ab a ab a ab a ab a a ab ab ab ab a ab a a a ab ab a ab a ab ab ab a ab ab a ab ab a a ab a ab ab a ab ab ab a a a ab ab a a a a a a a a a ab a ab ab a a a a a ab ab a ab ab a ab ab a a ab ab
*HyS0022.3459340 D1.10 a a ab a ab a a ab a ab a ab ab a ab a ab a ab a ab ab a a a a ab a ab ab ab a a ab a ab a a a ab a a ab a a ab ab a ab a a ab a a a ab ab ab a a ab ab ab ab ab ab ab ab ab a ab a a ab ab ab ab ab a a ab a a ab a a ab ab a a
*HyS0022.3465178 D1.10 a a ab a ab a a ab a ab a ab ab a ab a ab a ab a ab ab a a a a ab a ab ab ab a a ab a ab a a a ab a a ab a a ab ab a ab a a ab a a a ab ab ab a a ab ab ab ab ab ab ab ab ab a ab a a ab ab ab ab ab a a ab a a ab a a ab ab a a
*HyS0022.3470227 D1.10 a a ab a ab a a ab a ab a ab ab a ab a ab a ab a ab ab a a a a ab a ab ab ab a a ab a ab a a a ab a a ab a a ab ab a ab a a ab a a a ab ab ab a a ab ab ab ab ab ab ab ab ab a ab a a ab ab ab ab ab a a ab a a ab a a ab ab a a
*HyS0022.3475264 D1.10 a a ab a ab a a ab a ab a ab ab a ab a ab a ab a ab ab a a a a ab a ab ab ab a a ab a ab a a a ab a a ab a a ab ab a ab a a ab a a a ab ab ab a a ab ab ab ab ab ab ab ab ab a ab a a ab ab ab ab ab a a ab a a ab a a ab ab a a
*HyS0022.3485849 D1.10 a a ab a ab a a ab a ab a ab ab a ab a ab a ab a ab ab a a a a ab a ab ab ab a a ab a ab a a a ab a a ab a a ab ab a ab a a ab a a a ab ab ab a a ab ab ab ab ab ab ab ab ab a ab a a ab ab ab ab ab a a ab a a ab a a ab ab a a
*HyS0022.3494623 D1.10 ab ab a ab a ab ab a ab a ab a a ab a ab a ab a ab a a ab ab ab ab a ab a a a ab ab a ab a ab ab ab a ab ab a ab ab a a ab a ab ab a ab ab ab a a a ab ab a a a a a a a a a ab a ab ab a a a a a ab ab a ab ab a ab ab a a ab ab
*HyS0022.3503031 D1.10 a a ab a ab a a ab a ab a ab ab a ab a ab a ab a ab ab a a a a ab a ab ab ab a a ab a ab a a a ab a a ab a a ab ab a ab a a ab a a a ab ab ab a a ab ab ab ab ab ab ab ab ab a ab a a ab ab ab ab ab a a ab a a ab a a ab ab a a
*HyS0022.3509373 D1.10 a a ab a ab a a ab a ab a ab ab a ab a ab a ab a ab ab a a a a ab a ab ab ab a a ab a ab a a a ab a a ab a a ab ab a ab a a ab a a a ab ab ab a a ab ab ab ab ab ab ab ab ab a ab a a ab ab ab ab ab a a ab a a ab a a ab ab a a
*HyS0022.3514620 D1.10 a a ab a ab a a ab a ab a ab ab a ab a ab a ab a ab ab a a a a ab a ab ab ab a a ab a ab a a a ab a a ab a a ab ab a ab a a ab a a a ab ab ab a a ab ab ab ab ab ab ab ab ab a ab a a ab ab ab ab ab a a ab a a ab a a ab ab a a
*HyS0022.3519879 D1.10 a a ab a ab a a ab a ab a ab ab a ab a ab a ab a ab ab a a a a ab a ab ab ab a a ab a ab a a a ab a a ab a a ab ab a ab a a ab a a a ab ab ab a a ab ab ab ab ab ab ab ab ab a ab a a ab ab ab ab ab a a ab a a ab a a ab ab a a
*HyS0022.3525392 D1.10 a ab a a a ab ab a a a ab a a ab a a a ab a ab a a ab a a ab a ab a a a ab ab a a a ab ab a a ab ab a a ab a a ab a a ab a ab ab ab a a a ab a a a a a a a a a a ab a ab ab a a a a a ab ab a ab ab a ab ab a a ab ab
*HyS0022.3533868 D1.10 ab ab a ab a ab ab a ab a ab a a ab a ab a ab a ab a a ab ab ab ab a ab a a a ab ab a ab a ab ab ab a ab ab a ab ab a a ab a ab ab a ab ab ab a a a ab ab a a a a a a a a a ab a ab ab a a a a a ab ab a ab ab a ab ab a a ab ab
*HyS0022.3539090 D1.10 ab ab a ab a ab ab a ab a ab a a ab a ab a ab a ab a a ab ab ab ab a ab a a a ab ab a ab a ab ab ab a ab ab a ab ab a a ab a ab ab a ab ab ab a a a ab ab a a a a a a a a a ab a ab ab a a a a a ab ab a ab ab a ab ab a a ab ab
*HyS0022.3544975 D1.10 ab ab a ab a ab ab a ab a ab a a ab a ab a ab a ab a a ab ab ab ab a ab a a a ab ab a ab a ab ab ab a ab ab a ab ab a a ab a ab ab a ab ab ab a a a ab ab a a a a a a a a a ab a ab ab a a a a a ab ab a ab ab a ab ab a a ab ab
*HyS0022.3567840 D1.10 a a ab a ab a a ab a ab a ab ab a ab a ab a ab a ab ab a a a a ab a ab ab ab a a ab a ab a a a ab a a ab a a ab ab a ab a a ab a a a ab ab ab a a ab ab ab ab ab ab ab ab ab a ab a a ab ab ab ab ab a a ab a a ab a a ab ab a a
*HyS0022.3573125 D1.10 ab ab a ab a ab ab a ab a ab a a ab a ab a ab a ab a a ab ab ab ab a ab a a a ab ab a ab a ab ab ab a ab ab a ab ab a a ab a ab ab a ab ab ab a a a ab ab a a a a a a a a a ab a ab ab a a a a a ab ab a ab ab a ab ab a a ab ab
*HyS0022.3582157 D1.10 a a ab a ab a a ab a ab a ab ab a ab a ab a ab a ab ab a a a a ab a ab ab ab a a ab a ab a a a ab a a ab a a ab ab a ab a a ab a a a ab ab ab a a ab ab ab ab ab ab ab ab ab a ab a a ab ab ab ab ab a a ab a a ab a a ab ab a a
*HyS0022.3587237 D1.10 a a ab a ab a a ab a ab a ab ab a ab a ab a ab a ab ab a a a a ab a ab ab ab a a ab a ab a a a ab a a ab a a ab ab a ab a a ab a a a ab ab ab a a ab ab ab ab ab ab ab ab ab a ab a a ab ab ab ab ab a a ab a a ab a a ab ab a a
*HyS0022.3592351 D1.10 a a ab a ab a a ab a ab a ab ab a ab a ab a ab a ab ab a a a a ab a ab ab ab a a ab a ab a a a ab a a ab a a ab ab a ab a a ab a a a ab ab ab a a ab ab ab ab ab ab ab ab ab a ab a a ab ab ab ab ab a a ab a a ab a a ab ab a a
*HyS0022.3598280 D1.10 a a ab a ab a a ab a ab a ab ab a ab a ab a ab a ab ab a a a a ab a ab ab ab a a ab a ab a a a ab a a ab a a ab ab a ab a a ab a a a ab ab ab a a ab ab ab ab ab ab ab ab ab a ab a a ab ab ab ab ab a a ab a a ab a a ab ab a a
*HyS0022.3603342 D1.10 ab ab a ab a ab ab a ab a ab a a ab a ab a ab a ab a a ab ab ab ab a ab a a a ab ab a ab a ab ab ab a ab ab a ab ab a a ab a ab ab a ab ab ab a a a ab ab a a a a a a a a a ab a ab ab a a a a a ab ab a ab ab a ab ab a a ab ab
*HyS0022.3608459 D1.10 ab ab a ab a ab ab a ab a ab a a ab a ab a ab a ab a a ab ab ab ab a ab a a a ab ab a ab a ab ab ab a ab ab a ab ab a a ab a ab ab a ab ab ab a a a ab ab a a a a a a a a a ab a ab ab a a a a a ab ab a ab ab a ab ab a a ab ab
*HyS0022.3613599 D1.10 ab ab a ab a ab ab a ab a ab a a ab a ab a ab a ab a a ab ab ab ab a ab a a a ab ab a ab a ab ab ab a ab ab a ab ab a a ab a ab ab a ab ab ab a a a ab ab a a a a a a a a a ab a ab ab a a a a a ab ab a ab ab a ab ab a a ab ab
*HyS0022.3618927 D1.10 ab ab a ab a ab ab a ab a ab a a ab a ab a ab a ab a a ab ab ab ab a ab a a a ab ab a ab a ab ab ab a ab ab a ab ab a a ab a ab ab a ab ab ab a a a ab ab a a a a a a a a a ab a ab ab a a a a a ab ab a ab ab a ab ab a a ab ab
*HyS0022.3625194 D1.10 a a ab a ab a a ab a ab a ab ab a ab a ab a ab a ab ab a a a a ab a ab ab ab a a ab a ab a a a ab a a ab a a ab ab a ab a a ab a a a ab ab ab a a ab ab ab ab ab ab ab ab ab a ab a a ab ab ab ab ab a a ab a a ab a a ab ab a a
*HyS0022.3630506 D1.10 a a ab a ab a a ab a ab a ab ab a ab a ab a ab a ab ab a a a a ab a ab ab ab a a ab a ab a a a ab a a ab a a ab ab a ab a a ab a a a ab ab ab a a ab ab ab ab ab ab ab ab ab a ab a a ab ab ab ab ab a a ab a a ab a a ab ab a a
*HyS0022.3637509 D1.10 a a ab a ab a a ab a ab a ab ab a ab a ab a ab a ab ab a a a a ab a ab ab ab a a ab a ab a a a ab a a ab a a ab ab a ab a a ab a a a ab ab ab a a ab ab ab ab ab ab ab ab ab a ab a a ab ab ab ab ab a a ab a a ab a a ab ab a a
*HyS0022.3642800 D1.10 a a ab a ab a a ab a ab a ab ab a ab a ab a ab a ab ab a a a a ab a ab ab ab a a ab a ab a a a ab a a ab a a ab ab a ab a a ab a a a ab ab ab a a ab ab ab ab ab ab ab ab ab a ab a a ab ab ab ab ab a a ab a a ab a a ab ab a a
*HyS0022.3660048 D1.10 a a ab a ab a a ab a ab a ab ab a ab a ab a ab a ab ab a a a a ab a ab ab ab a a ab a ab a a a ab a a ab a a ab ab a ab a a ab a a a ab ab ab a a ab ab ab ab ab ab ab ab ab a ab a a ab ab ab ab ab a a ab a a ab a a ab ab a a
*HyS0022.3665092 D1.10 ab ab a ab a ab ab a ab a ab a a ab a ab a ab a ab a a ab ab ab ab a ab a a a ab ab a ab a ab ab ab a ab ab a ab ab a a ab a ab ab a ab ab ab a a a ab ab a a a a a a a a a ab a ab ab a a a a a ab ab a ab ab a ab ab a a ab ab
*HyS0022.3670988 D1.10 a a ab a ab a a ab a ab a ab ab a ab a ab a ab a ab ab a a a a ab a ab ab ab a a ab a ab a a a ab a a ab a a ab ab a ab a a ab a a a ab ab ab a a ab ab ab ab ab ab ab ab ab a ab a a ab ab ab ab ab a a ab a a ab a a ab ab a a
*HyS0022.3676539 D1.10 a a ab a ab a a ab a ab a ab ab a ab a ab a ab a ab ab a a a a ab a ab ab ab a a ab a ab a a a ab a a ab a a ab ab a ab a a ab a a a ab ab ab a a ab ab ab ab ab ab ab ab ab a ab a a ab ab ab ab ab a a ab a a ab a a ab ab a a
*HyS0022.3681830 D1.10 a a ab a ab a a ab a ab a ab ab a ab a ab a ab a ab ab a a a a ab a ab ab ab a a ab a ab a a a ab a a ab a a ab ab a ab a a ab a a a ab ab ab a a ab ab ab ab ab ab ab ab ab a ab a a ab ab ab ab ab a a ab a a ab a a ab ab a a
*HyS0022.3688705 D1.10 ab ab a ab a ab ab a ab a ab a a ab a ab a ab a ab a a ab ab ab ab a ab a a a ab ab a ab a ab ab ab a ab ab a ab ab a a ab a ab ab a ab ab ab a a a ab ab a a a a a a a a a ab a ab ab a a a a a ab ab a ab ab a ab ab a a ab ab
*HyS0022.3693857 D1.10 ab ab a ab a ab ab a ab a ab a a ab a ab a ab a ab a a ab ab ab ab a ab a a a ab ab a ab a ab ab ab a ab ab a ab ab a a ab a ab ab a ab ab ab a a a ab ab a a a a a a a a a ab a ab ab a a a a a ab ab a ab ab a ab ab a a ab ab
*HyS0022.3700963 D1.10 ab ab a ab a ab ab a ab a ab a a ab a ab a ab a ab a a ab ab ab ab a ab a a a ab ab a ab a ab ab ab a ab ab a ab ab a a ab a ab ab a ab ab ab a a a ab ab a a a a a a a a a ab a ab ab a a a a a ab ab a ab ab a ab ab a a ab ab
*HyS0022.3710227 D1.10 ab ab a ab a ab ab a ab a ab a a ab a ab a ab a ab a a ab ab ab ab a ab a a a ab ab a ab a ab ab ab a ab ab a ab ab a a ab a ab ab a ab ab ab a a a ab ab a a a a a a a a a ab a ab ab a a a a a ab ab a ab ab a ab ab a a ab ab
*HyS0022.3715290 D1.10 a a ab a ab a a ab a ab a ab ab a ab a ab a ab a ab ab a a a a ab a ab ab ab a a ab a ab a a a ab a a ab a a ab ab a ab a a ab a a a ab ab ab a a ab ab ab ab ab ab ab ab ab a ab a a ab ab ab ab ab a a ab a a ab a a ab ab a a
*HyS0022.3720425 D1.10 a a ab a ab a a ab a ab a ab ab a ab a ab a ab a ab ab a a a a ab a ab ab ab a a ab a ab a a a ab a a ab a a ab ab a ab a a ab a a a ab ab ab a a ab ab ab ab ab ab ab ab ab a ab a a ab ab ab ab ab a a ab a a ab a a ab ab a a
*HyS0022.3728283 D1.10 a a ab a ab a a ab a ab a ab ab a ab a ab a ab a ab ab a a a a ab a ab ab ab a a ab a ab a a a ab a a ab a a ab ab a ab a a ab a a a ab ab ab a a ab ab ab ab ab ab ab ab ab a ab a a ab ab ab ab ab a a ab a a ab a a ab ab a a
*HyS0022.3739864 D1.10 a a ab a ab a a ab a ab a ab ab a ab a ab a ab a ab ab a a a a ab a ab ab ab a a ab a ab a a a ab a a ab a a ab ab a ab a a ab a a a ab ab ab a a ab ab ab ab ab ab ab ab ab a ab a a ab ab ab ab ab a a ab a a ab a a ab ab a a
*HyS0022.3764156 D1.10 ab ab a ab a ab ab a ab a ab a a ab a ab a ab a ab a a ab ab ab ab a ab a a a ab ab a ab a ab ab ab a ab ab a ab ab a a ab a ab ab a ab ab ab a a a ab ab a a a a a a a a a ab a ab ab a a a a a ab ab a ab ab a ab ab a a ab ab
*HyS0022.3771131 D1.10 a a ab a ab a a ab a ab a ab ab a ab a ab a ab a ab ab a a a a ab a ab ab ab a a ab a ab a a a ab a a ab a a ab ab a ab a a ab a a a ab ab ab a a ab ab ab ab ab ab ab ab ab a ab a a ab ab ab ab ab a a ab a a ab a a ab ab a a
*HyS0022.3776532 D1.10 a a ab a ab a a ab a ab a ab ab a ab a ab a ab a ab ab a a a a ab a ab ab ab a a ab a ab a a a ab a a ab a a ab ab a ab a a ab a a a ab ab ab a a ab ab ab ab ab ab ab ab ab a ab a a ab ab ab ab ab a a ab a a ab a a ab ab a a
*HyS0022.3787591 D1.10 ab ab a ab a ab ab a ab a ab a a ab a ab a ab a ab a a ab ab ab ab a ab a a a ab ab a ab a ab ab ab a ab ab a ab ab a a ab a ab ab a ab ab ab a a a ab ab a a a a a a a a a ab a ab ab a a a a a ab ab a ab ab a ab ab a a ab ab
*HyS0022.3795207 D1.10 ab ab a ab a ab ab a ab a ab a a ab a ab a ab a ab a a ab ab ab ab a ab a a a ab ab a ab a ab ab ab a ab ab a ab ab a a ab a ab ab a ab ab ab a a a ab ab a a a a a a a a a ab a ab ab a a a a a ab ab a ab ab a ab ab a a ab ab
*HyS0022.3801063 D1.10 a a ab a ab a a ab a ab a ab ab a ab a ab a ab a ab ab a a a a ab a ab ab ab a a ab a ab a a a ab a a ab a a ab ab a ab a a ab a a a ab ab ab a a ab ab ab ab ab ab ab ab ab a ab a a ab ab ab ab ab a a ab a a ab a a ab ab a a
*HyS0022.3808143 D1.10 ab ab a ab a ab ab a ab a ab a a ab a ab a ab a ab a a ab ab ab ab a ab a a a ab ab a ab a ab ab ab a ab ab a ab ab a a ab a ab ab a ab ab ab a a a ab ab a a a a a a a a a ab a ab ab a a a a a ab ab a ab ab a ab ab a a ab ab
*HyS0022.3813210 D1.10 ab ab a ab a ab ab a ab a ab a a ab a ab a ab a ab a a ab ab ab ab a ab a a a ab ab a ab a ab ab ab a ab ab a ab ab a a ab a ab ab a ab ab ab a a a ab ab a a a a a a a a a ab a ab ab a a a a a ab ab a ab ab a ab ab a a ab ab
*HyS0022.3820716 D1.10 ab ab a ab a ab ab a ab a ab a a ab a ab a ab a ab a a ab ab ab ab a ab a a a ab ab a ab a ab ab ab a ab ab a ab ab a a ab a ab ab a ab ab ab a a a ab ab a a a a a a a a a ab a ab ab a a a a a ab ab a ab ab a ab ab a a ab ab
*HyS0022.3826114 D1.10 a a ab a ab a a ab a ab a ab ab a ab a ab a ab a ab ab a a a a ab a ab ab ab a a ab a ab a a a ab a a ab a a ab ab a ab a a ab a a a ab ab ab a a ab ab ab ab ab ab ab ab ab a ab a a ab ab ab ab ab a a ab a a ab a a ab ab a a
*HyS0022.3832174 D1.10 ab ab a ab a ab ab a ab a ab a a ab a ab a ab a ab a a ab ab ab ab a ab a a a ab ab a ab a ab ab ab a ab ab a ab ab a a ab a ab ab a ab ab ab a a a ab ab a a a a a a a a a ab a ab ab a a a a a ab ab a ab ab a ab ab a a ab ab
*HyS0022.3837176 D1.10 a a ab a ab a a ab a ab a ab ab a ab a ab a ab a ab ab a a a a ab a ab ab ab a a ab a ab a a a ab a a ab a a ab ab a ab a a ab a a a ab ab ab a a ab ab ab ab ab ab ab ab ab a ab a a ab ab ab ab ab a a ab a a ab a a ab ab a a
*HyS0022.3853844 D1.10 ab ab a ab a ab ab a ab a ab a a ab a ab a ab a ab a a ab ab ab ab a ab a a a ab ab a ab a ab ab ab a ab ab a ab ab a a ab a ab ab a ab ab ab a a a ab ab a a a a a a a a a ab a ab ab a a a a a ab ab a ab ab a ab ab a a ab ab
*HyS0022.3859184 D1.10 ab ab a ab a ab ab a ab a ab a a ab a ab a ab a ab a a ab ab ab ab a ab a a a ab ab a ab a ab ab ab a ab ab a ab ab a a ab a ab ab a ab ab ab a a a ab ab a a a a a a a a a ab a ab ab a a a a a ab ab a ab ab a ab ab a a ab ab
*HyS0022.3871625 D1.10 a a ab a ab a a ab a ab a ab ab a ab a ab a ab a ab ab a a a a ab a ab ab ab a a ab a ab a a a ab a a ab a a ab ab a ab a a ab a a a ab ab ab a a ab ab ab ab ab ab ab ab ab a ab a a ab ab ab ab ab a a ab a a ab a a ab ab a a
*HyS0022.3919163 D1.10 ab ab a ab a ab ab a ab a ab a a ab a ab a ab a ab a a ab ab ab ab a ab a a a ab ab a ab a ab ab ab a ab ab a ab ab a a ab a ab ab a ab ab ab a a a ab ab a a a a a a a a a ab a ab ab a a a a a ab ab a ab ab a ab ab a a ab ab
*HyS0022.3926582 D1.10 ab ab a ab a ab ab a ab a ab a a ab a ab a ab a ab a a ab ab ab ab a ab a a a ab ab a ab a ab ab ab a ab ab a ab ab a a ab a ab ab a ab ab ab a a a ab ab a a a a a a a a a ab a ab ab a a a a a ab ab a ab ab a ab ab a a ab ab
*HyS0022.3941057 D1.10 a a ab a ab a a ab a ab a ab ab a ab a ab a ab a ab ab a a a a ab a ab ab ab a a ab a ab a a a ab a a ab a a ab ab a ab a a ab a a a ab ab ab a a ab ab ab ab ab ab ab ab ab a ab a a ab ab ab ab ab a a ab a a ab a a ab ab a a
*HyS0022.3946675 D1.10 ab ab a ab a ab ab a ab a ab a a ab a ab a ab a ab a a ab ab ab ab a ab a a a ab ab a ab a ab ab ab a ab ab a ab ab a a ab a ab ab a ab ab ab a a a ab ab a a a a a a a a a ab a ab ab a a a a a ab ab a ab ab a ab ab a a ab ab
*HyS0022.3951773 D1.10 a a ab a ab a a ab a ab a ab ab a ab a ab a ab a ab ab a a a a ab a ab ab ab a a ab a ab a a a ab a a ab a a ab ab a ab a a ab a a a ab ab ab a a ab ab ab ab ab ab ab ab ab a ab a a ab ab ab ab ab a a ab a a ab a a ab ab a a
*HyS0022.3958539 D1.10 ab ab a ab a ab ab a ab a ab a a ab a ab a ab a ab a a ab ab ab ab a ab a a a ab ab a ab a ab ab ab a ab ab a ab ab a a ab a ab ab a ab ab ab a a a ab ab a a a a a a a a a ab a ab ab a a a a a ab ab a ab ab a ab ab a a ab ab
*HyS0022.3967818 D1.10 ab ab a ab a ab ab a ab a ab a a ab a ab a ab a ab a a ab ab ab ab a ab a a a ab ab a ab a ab ab ab a ab ab a ab ab a a ab a ab ab a ab ab ab a a a ab ab a a a a a a a a a ab a ab ab a a a a a ab ab a ab ab a ab ab a a ab ab
*HyS0022.4002344 D1.10 a a ab a ab a a ab a ab a ab ab a ab a ab a ab a ab ab a a a a ab a ab ab ab a a ab a ab a a a ab a a ab a a ab ab a ab a a ab a a a ab ab ab a a ab ab ab ab ab ab ab ab ab a ab a a ab ab ab ab ab a a ab a a ab a a ab ab a a
*HyS0022.4007434 D1.10 ab ab a ab a ab ab a ab a ab a a ab a ab a ab a ab a a ab ab ab ab a ab a a a ab ab a ab a ab ab ab a ab ab a ab ab a a ab a ab ab a ab ab ab a a a ab ab a a a a a a a a a ab a ab ab a a a a a ab ab a ab ab a ab ab a a ab ab
*HyS0022.4012912 D1.10 a a ab a ab a a ab a ab a ab ab a ab a ab a ab a ab ab a a a a ab a ab ab ab a a ab a ab a a a ab a a ab a a ab ab a ab a a ab a a a ab ab ab a a ab ab ab ab ab ab ab ab ab a ab a a ab ab ab ab ab a a ab a a ab a a ab ab a a
*HyS0022.4018089 D1.10 a a ab a ab a a ab a ab a ab ab a ab a ab a ab a ab ab a a a a ab a ab ab ab a a ab a ab a a a ab a a ab a a ab ab a ab a a ab a a a ab ab ab a a ab ab ab ab ab ab ab ab ab a ab a a ab ab ab ab ab a a ab a a ab a a ab ab a a
*HyS0022.4024848 D1.10 ab ab a ab a ab ab a ab a ab a a ab a ab a ab a ab a a ab ab ab ab a ab a a a ab ab a ab a ab ab ab a ab ab a ab ab a a ab a ab ab a ab ab ab a a a ab ab a a a a a a a a a ab a ab ab a a a a a ab ab a ab ab a ab ab a a ab ab
*HyS0022.4030827 D1.10 ab ab a ab a ab ab a ab a ab a a ab a ab a ab a ab a a ab ab ab ab a ab a a a ab ab a ab a ab ab ab a ab ab a ab ab a a ab a ab ab a ab ab ab a a a ab ab a a a a a a a a a ab a ab ab a a a a a ab ab a ab ab a ab ab a a ab ab
*HyS0022.4036099 D1.10 ab ab a ab a ab ab a ab a ab a a ab a ab a ab a ab a a ab ab ab ab a ab a a a ab ab a ab a ab ab ab a ab ab a ab ab a a ab a ab ab a ab ab ab a a a ab ab a a a a a a a a a ab a ab ab a a a a a ab ab a ab ab a ab ab a a ab ab
*HyS0022.4041718 D1.10 a a ab a ab a a ab a ab a ab ab a ab a ab a ab a ab ab a a a a ab a ab ab ab a a ab a ab a a a ab a a ab a a ab ab a ab a a ab a a a ab ab ab a a ab ab ab ab ab ab ab ab ab a ab a a ab ab ab ab ab a a ab a a ab a a ab ab a a
*HyS0022.4056681 D1.10 a a ab a ab a a ab a ab a ab ab a ab a ab a ab a ab ab a a a a ab a ab ab ab a a ab a ab a a a ab a a ab a a ab ab a ab a a ab a a a ab ab ab a a ab ab ab ab ab ab ab ab ab a ab a a ab ab ab ab ab a a ab a a ab a a ab ab a a
*HyS0022.4061988 D1.10 a a ab a ab a a ab a ab a ab ab a ab a ab a ab a ab ab a a a a ab a ab ab ab a a ab a ab a a a ab a a ab a a ab ab a ab a a ab a a a ab ab ab a a ab ab ab ab ab ab ab ab ab a ab a a ab ab ab ab ab a a ab a a ab a a ab ab a a
*HyS0022.4068917 D1.10 a a ab a ab a a ab a ab a ab ab a ab a ab a ab a ab ab a a a a ab a ab ab ab a a ab a ab a a a ab a a ab a a ab ab a ab a a ab a a a ab ab ab a a ab ab ab ab ab ab ab ab ab a ab a a ab ab ab ab ab a a ab a a ab a a ab ab a a
*HyS0022.4074141 D1.10 a a ab a ab a a ab a ab a ab ab a ab a ab a ab a ab ab a a a a ab a ab ab ab a a ab a ab a a a ab a a ab a a ab ab a ab a a ab a a a ab ab ab a a ab ab ab ab ab ab ab ab ab a ab a a ab ab ab ab ab a a ab a a ab a a ab ab a a
*HyS0022.4080165 D1.10 a a ab a ab a a ab a ab a ab ab a ab a ab a ab a ab ab a a a a ab a ab ab ab a a ab a ab a a a ab a a ab a a ab ab a ab a a ab a a a ab ab ab a a ab ab ab ab ab ab ab ab ab a ab a a ab ab ab ab ab a a ab a a ab a a ab ab a a
*HyS0022.4089481 D1.10 a a ab a ab a a ab a ab a ab ab a ab a ab a ab a ab ab a a a a ab a ab ab ab a a ab a ab a a a ab a a ab a a ab ab a ab a a ab a a a ab ab ab a a ab ab ab ab ab ab ab ab ab a ab a a ab ab ab ab ab a a ab a a ab a a ab ab a a
*HyS0022.4098536 D1.10 ab ab a ab a ab ab a ab a ab a a ab a ab a ab a ab a a ab ab ab ab a ab a a a ab ab a ab a ab ab ab a ab ab a ab ab a a ab a ab ab a ab ab ab a a a ab ab a a a a a a a a a ab a ab ab a a a a a ab ab a ab ab a ab ab a a ab ab
*HyS0022.4104409 D1.10 a a ab a ab a a ab a ab a ab ab a ab a ab a ab a ab ab a a a a ab a ab ab ab a a ab a ab a a a ab a a ab a a ab ab a ab a a ab a a a ab ab ab a a ab ab ab ab ab ab ab ab ab a ab a a ab ab ab ab ab a a ab a a ab a a ab ab a a
*HyS0022.4289252 D1.10 a a ab a ab a a ab a ab a ab ab a ab a ab a ab a ab ab a a a a ab a ab ab ab a a ab a ab a a a ab a a ab a a ab ab a ab a a ab a a a ab ab ab a a ab ab ab ab ab ab ab ab ab a ab a a ab ab ab ab ab a a ab a a ab a a ab ab a a
*HyS0023.38718 D1.10 a a ab ab ab ab a ab ab ab ab ab a ab ab ab ab ab a a a a ab a ab ab ab a ab a ab a ab a ab ab ab ab ab ab a ab a a a ab a a a a a a ab a a ab a a a a ab a a a ab a ab a a a ab ab a a ab a a a a a a a a ab a a ab a a a
*HyS0023.44603 D1.10 a a ab ab ab ab a ab ab ab ab ab a ab ab ab ab ab a a a a ab a ab ab ab a ab a ab a ab a ab ab ab ab ab ab a ab a a a ab a a a a a a ab a a ab a a a a ab a a a ab a ab a a a ab ab a a ab a a a a a a a a ab a a ab a a a
*HyS0023.52306 D1.10 ab ab a a a a ab a a a a a ab a a a a a ab ab ab ab a ab a a a ab a ab a ab a ab a a a a a a ab a ab ab ab a ab ab ab ab ab ab a ab ab a ab ab ab ab a ab ab ab a ab a ab ab ab a a ab ab a ab ab ab ab ab ab ab ab a ab ab a ab ab ab
*HyS0023.60080 D1.10 ab ab a a a a ab a a a a a ab a a a a a ab ab ab ab a ab a a a ab a ab a ab a ab a a a a a a ab a ab ab ab a ab ab ab ab ab ab a ab ab a ab ab ab ab a ab ab ab a ab a ab ab ab a a ab ab a ab ab ab ab ab ab ab ab a ab ab a ab ab ab
*HyS0023.67454 D1.10 ab ab a a a a ab a a a a a ab a a a a a ab ab ab ab a ab a a a ab a ab a ab a ab a a a a a a ab a ab ab ab a ab ab ab ab ab ab a ab ab a ab ab ab ab a ab ab ab a ab a ab ab ab a a ab ab a ab ab ab ab ab ab ab ab a ab ab a ab ab ab
*HyS0023.72552 D1.10 a a ab ab ab ab a ab ab ab ab ab a ab ab ab ab ab a a a a ab a ab ab ab a ab a ab a ab a ab ab ab ab ab ab a ab a a a ab a a a a a a ab a a ab a a a a ab a a a ab a ab a a a ab ab a a ab a a a a a a a a ab a a ab a a a
*HyS0023.78139 D1.10 a a ab ab ab ab a ab ab ab ab ab a ab ab ab ab ab a a a a ab a ab ab ab a ab a ab a ab a ab ab ab ab ab ab a ab a a a ab a a a a a a ab a a ab a a a a ab a a a ab a ab a a a ab ab a a ab a a a a a a a a ab a a ab a a a
*HyS0023.86632 D1.10 a a ab ab ab ab a ab ab ab ab ab a ab ab ab ab ab a a a a ab a ab ab ab a ab a ab a ab a ab ab ab ab ab ab a ab a a a ab a a a a a a ab a a ab a a a a ab a a a ab a ab a a a ab ab a a ab a a a a a a a a ab a a ab a a a
*HyS0023.91869 D1.10 ab ab a a a a ab a a a a a ab a a a a a ab ab ab ab a ab a a a ab a ab a ab a ab a a a a a a ab a ab ab ab a ab ab ab ab ab ab a ab ab a ab ab ab ab a ab ab ab a ab a ab ab ab a a ab ab a ab ab ab ab ab ab ab ab a ab ab a ab ab ab
*HyS0023.97651 D1.10 ab ab a a a a ab a a a a a ab a a a a a ab ab ab ab a ab a a a ab a ab a ab a ab a a a a a a ab a ab ab ab a ab ab ab ab ab ab a ab ab a ab ab ab ab a ab ab ab a ab a ab ab ab a a ab ab a ab ab ab ab ab ab ab ab a ab ab a ab ab ab
*HyS0023.102668 D1.10 ab ab a a a a ab a a a a a ab a a a a a ab ab ab ab a ab a a a ab a ab a ab a ab a a a a a a ab a ab ab ab a ab ab ab ab ab ab a ab ab a ab ab ab ab a ab ab ab a ab a ab ab ab a a ab ab a ab ab ab ab ab ab ab ab a ab ab a ab ab ab
*HyS0023.108345 D1.10 a a ab ab ab ab a ab ab ab ab ab a ab ab ab ab ab a a a a ab a ab ab ab a ab a ab a ab a ab ab ab ab ab ab a ab a a a ab a a a a a a ab a a ab a a a a ab a a a ab a ab a a a ab ab a a ab a a a a a a a a ab a a ab a a a
*HyS0023.113369 D1.10 ab ab a a a a ab a a a a a ab a a a a a ab ab ab ab a ab a a a ab a ab a ab a ab a a a a a a ab a ab ab ab a ab ab ab ab ab ab a ab ab a ab ab ab ab a ab ab ab a ab a ab ab ab a a ab ab a ab ab ab ab ab ab ab ab a ab ab a ab ab ab
*HyS0023.118376 D1.10 ab ab a a a a ab a a a a a ab a a a a a ab ab ab ab a ab a a a ab a ab a ab a ab a a a a a a ab a ab ab ab a ab ab ab ab ab ab a ab ab a ab ab ab ab a ab ab ab a ab a ab ab ab a a ab ab a ab ab ab ab ab ab ab ab a ab ab a ab ab ab
*HyS0023.123474 D1.10 ab ab a a a a ab a a a a a ab a a a a a ab ab ab ab a ab a a a ab a ab a ab a ab a a a a a a ab a ab ab ab a ab ab ab ab ab ab a ab ab a ab ab ab ab a ab ab ab a ab a ab ab ab a a ab ab a ab ab ab ab ab ab ab ab a ab ab a ab ab ab
*HyS0023.128677 D1.10 ab ab a a a a ab a a a a a ab a a a a a ab ab ab ab a ab a a a ab a ab a ab a ab a a a a a a ab a ab ab ab a ab ab ab ab ab ab a ab ab a ab ab ab ab a ab ab ab a ab a ab ab ab a a ab ab a ab ab ab ab ab ab ab ab a ab ab a ab ab ab
*HyS0023.134110 D1.10 ab ab a a a a ab a a a a a ab a a a a a ab ab ab ab a ab a a a ab a ab a ab a ab a a a a a a ab a ab ab ab a ab ab ab ab ab ab a ab ab a ab ab ab ab a ab ab ab a ab a ab ab ab a a ab ab a ab ab ab ab ab ab ab ab a ab ab a ab ab ab
*HyS0023.140551 D1.10 ab ab a a a a ab a a a a a ab a a a a a ab ab ab ab a ab a a a ab a ab a ab a ab a a a a a a ab a ab ab ab a ab ab ab ab ab ab a ab ab a ab ab ab ab a ab ab ab a ab a ab ab ab a a ab ab a ab ab ab ab ab ab ab ab a ab ab a ab ab ab
*HyS0023.145926 D1.10 ab ab a a a a ab a a a a a ab a a a a a ab ab ab ab a ab a a a ab a ab a ab a ab a a a a a a ab a ab ab ab a ab ab ab ab ab ab a ab ab a ab ab ab ab a ab ab ab a ab a ab ab ab a a ab ab a ab ab ab ab ab ab ab ab a ab ab a ab ab ab
*HyS0023.150979 D1.10 ab ab a a a a ab a a a a a ab a a a a a ab ab ab ab a ab a a a ab a ab a ab a ab a a a a a a ab a ab ab ab a ab ab ab ab ab ab a ab ab a ab ab ab ab a ab ab ab a ab a ab ab ab a a ab ab a ab ab ab ab ab ab ab ab a ab ab a ab ab ab
*HyS0023.156106 D1.10 ab ab a a a a ab a a a a a ab a a a a a ab ab ab ab a ab a a a ab a ab a ab a ab a a a a a a ab a ab ab ab a ab ab ab ab ab ab a ab ab a ab ab ab ab a ab ab ab a ab a ab ab ab a a ab ab a ab ab ab ab ab ab ab ab a ab ab a ab ab ab
*HyS0023.162868 D1.10 ab ab a a a a ab a a a a a ab a a a a a ab ab ab ab a ab a a a ab a ab a ab a ab a a a a a a ab a ab ab ab a ab ab ab ab ab ab a ab ab a ab ab ab ab a ab ab ab a ab a ab ab ab a a ab ab a ab ab ab ab ab ab ab ab a ab ab a ab ab ab
*HyS0023.167963 D1.10 a a ab ab ab ab a ab ab ab ab ab a ab ab ab ab ab a a a a ab a ab ab ab a ab a ab a ab a ab ab ab ab ab ab a ab a a a ab a a a a a a ab a a ab a a a a ab a a a ab a ab a a a ab ab a a ab a a a a a a a a ab a a ab a a a
*HyS0023.179924 D1.10 a a ab ab ab ab a ab ab ab ab ab a ab ab ab ab ab a a a a ab a ab ab ab a ab a ab a ab a ab ab ab ab ab ab a ab a a a ab a a a a a a ab a a ab a a a a ab a a a ab a ab a a a ab ab a a ab a a a a a a a a ab a a ab a a a
*HyS0023.200251 D1.10 a a ab ab ab ab a ab ab ab ab ab a ab ab ab ab ab a a a a ab a ab ab ab a ab a ab a ab a ab ab ab ab ab ab a ab a a a ab a a a a a a ab a a ab a a a a ab a a a ab a ab a a a ab ab a a ab a a a a a a a a ab a a ab a a a
*HyS0023.206030 D1.10 ab ab a a a a ab a a a a a ab a a a a a ab ab ab ab a ab a a a ab a ab a ab a ab a a a a a a ab a ab ab ab a ab ab ab ab ab ab a ab ab a ab ab ab ab a ab ab ab a ab a ab ab ab a a ab ab a ab ab ab ab ab ab ab ab a ab ab a ab ab ab
*HyS0023.214262 D1.10 ab ab a a a a ab a a a a a ab a a a a a ab ab ab ab a ab a a a ab a ab a ab a ab a a a a a a ab a ab ab ab a ab ab ab ab ab ab a ab ab a ab ab ab ab a ab ab ab a ab a ab ab ab a a ab ab a ab ab ab ab ab ab ab ab a ab ab a ab ab ab
*HyS0023.262735 D1.10 ab ab a a a a ab a a a a a ab a a a a a ab ab ab ab a ab a a a ab a ab a ab a ab a a a a a a ab a ab ab ab a ab ab ab ab ab ab a ab ab a ab ab ab ab a ab ab ab a ab a ab ab ab a a ab ab a ab ab ab ab ab ab ab ab a ab ab a ab ab ab
*HyS0023.281796 D1.10 a a ab ab ab ab a ab ab ab ab ab a ab ab ab ab ab a a a a ab a ab ab ab a ab a ab a ab a ab ab ab ab ab ab a ab a a a ab a a a a a a ab a a ab a a a a ab a a a ab a ab a a a ab ab a a ab a a a a a a a a ab a a ab a a a
*HyS0023.290738 D1.10 a a ab ab ab ab a ab ab ab ab ab a ab ab ab ab ab a a a a ab a ab ab ab a ab a ab a ab a ab ab ab ab ab ab a ab a a a ab a a a a a a ab a a ab a a a a ab a a a ab a ab a a a ab ab a a ab a a a a a a a a ab a a ab a a a
*HyS0023.296240 D1.10 a a ab ab ab ab a ab ab ab ab ab a ab ab ab ab ab a a a a ab a ab ab ab a ab a ab a ab a ab ab ab ab ab ab a ab a a a ab a a a a a a ab a a ab a a a a ab a a a ab a ab a a a ab ab a a ab a a a a a a a a ab a a ab a a a
*HyS0023.301484 D1.10 a a ab ab ab ab a ab ab ab ab ab a ab ab ab ab ab a a a a ab a ab ab ab a ab a ab a ab a ab ab ab ab ab ab a ab a a a ab a a a a a a ab a a ab a a a a ab a a a ab a ab a a a ab ab a a ab a a a a a a a a ab a a ab a a a
*HyS0023.306892 D1.10 a a ab ab ab ab a ab ab ab ab ab a ab ab ab ab ab a a a a ab a ab ab ab a ab a ab a ab a ab ab ab ab ab ab a ab a a a ab a a a a a a ab a a ab a a a a ab a a a ab a ab a a a ab ab a a ab a a a a a a a a ab a a ab a a a
*HyS0023.312886 D1.10 a a ab ab ab ab a ab ab ab ab ab a ab ab ab ab ab a a a a ab a ab ab ab a ab a ab a ab a ab ab ab ab ab ab a ab a a a ab a a a a a a ab a a ab a a a a ab a a a ab a ab a a a ab ab a a ab a a a a a a a a ab a a ab a a a
*HyS0023.321023 D1.10 a a ab ab ab ab a ab ab ab ab ab a ab ab ab ab ab a a a a ab a ab ab ab a ab a ab a ab a ab ab ab ab ab ab a ab a a a ab a a a a a a ab a a ab a a a a ab a a a ab a ab a a a ab ab a a ab a a a a a a a a ab a a ab a a a
*HyS0023.330525 D1.10 a a ab ab ab ab a ab ab ab ab ab a ab ab ab ab ab a a a a ab a ab ab ab a ab a ab a ab a ab ab ab ab ab ab a ab a a a ab a a a a a a ab a a ab a a a a ab a a a ab a ab a a a ab ab a a ab a a a a a a a a ab a a ab a a a
*HyS0023.465848 D1.10 a a ab ab ab ab a ab ab ab ab ab a ab ab ab ab ab a a a a ab a ab ab ab a ab a ab a ab a ab ab ab ab ab ab a ab a a a ab a a a a a a ab a a ab a a a a ab a a a ab a ab a a a ab ab a a ab a a a a a a a a ab a a ab a a a
*HyS0023.471136 D1.10 a a ab ab ab ab a ab ab ab ab ab a ab ab ab ab ab a a a a ab a ab ab ab a ab a ab a ab a ab ab ab ab ab ab a ab a a a ab a a a a a a ab a a ab a a a a ab a a a ab a ab a a a ab ab a a ab a a a a a a a a ab a a ab a a a
*HyS0023.493287 D1.10 a a ab ab ab ab a ab ab ab ab ab a ab ab ab ab ab a a a a ab a ab ab ab a ab a ab a ab a ab ab ab ab ab ab a ab a a a ab a a a a a a ab a a ab a a a a ab a a a ab a ab a a a ab ab a a ab a a a a a a a a ab a a ab a a a
*HyS0023.506575 D1.10 a a ab ab ab ab a ab ab ab ab ab a ab ab ab ab ab a a a a ab a ab ab ab a ab a ab a ab a ab ab ab ab ab ab a ab a a a ab a a a a a a ab a a ab a a a a ab a a a ab a ab a a a ab ab a a ab a a a a a a a a ab a a ab a a a
*HyS0023.514740 D1.10 a a ab ab ab ab a ab ab ab ab ab a ab ab ab ab ab a a a a ab a ab ab ab a ab a ab a ab a ab ab ab ab ab ab a ab a a a ab a a a a a a ab a a ab a a a a ab a a a ab a ab a a a ab ab a a ab a a a a a a a a ab a a ab a a a
*HyS0023.533206 D1.10 a a ab ab ab ab a ab ab ab ab ab a ab ab ab ab ab a a a a ab a ab ab ab a ab a ab a ab a ab ab ab ab ab ab a ab a a a ab a a a a a a ab a a ab a a a a ab a a a ab a ab a a a ab ab a a ab a a a a a a a a ab a a ab a a a
*HyS0023.544248 D1.10 a a ab ab ab ab a ab ab ab ab ab a ab ab ab ab ab a a a a ab a ab ab ab a ab a ab a ab a ab ab ab ab ab ab a ab a a a ab a a a a a a ab a a ab a a a a ab a a a ab a ab a a a ab ab a a ab a a a a a a a a ab a a ab a a a
*HyS0023.549810 D1.10 a a ab ab ab ab a ab ab ab ab ab a ab ab ab ab ab a a a a ab a ab ab ab a ab a ab a ab a ab ab ab ab ab ab a ab a a a ab a a a a a a ab a a ab a a a a ab a a a ab a ab a a a ab ab a a ab a a a a a a a a ab a a ab a a a
*HyS0023.556826 D1.10 a a ab ab ab ab a ab ab ab ab ab a ab ab ab ab ab a a a a ab a ab ab ab a ab ab ab a ab a ab ab ab ab ab ab a ab a a a ab a a a a a a ab a a ab a a a a ab a a a ab a ab a a a ab ab a a ab a a a a a a a a ab a a ab a a a
*HyS0023.563914 D1.10 a a ab ab ab ab a ab ab ab ab ab a ab ab ab ab ab a a a a ab a ab ab ab a ab ab ab a ab a ab ab ab ab ab ab a ab a a a ab a a a a a a ab a a ab a a a a ab a a a ab a ab a a a ab ab a a ab a a a a a a a a ab a a ab a a a
*HyS0023.569446 D1.10 a a ab ab ab ab a ab ab ab ab ab a ab ab ab ab ab a a a a ab a ab ab ab a ab ab ab a ab a ab ab ab ab ab ab a ab a a a ab a a a a a a ab a a ab a a a a ab a a a ab a ab a a a ab ab a a ab a a a a a a a a ab a a ab a a a
*HyS0023.576789 D1.10 a a ab ab ab ab a ab ab ab ab ab a ab ab ab ab ab a a a a ab a ab ab ab a ab ab ab a ab a ab ab ab ab ab ab a ab a a a ab a a a a a a ab a a ab a a a a ab a a a ab a ab a a a ab ab a a ab a a a a a a a a ab a a ab a a a
*HyS0023.590880 D1.10 a a ab ab ab ab a ab ab ab ab ab a ab ab ab ab ab a a a a ab a ab ab ab a ab ab ab a ab a ab ab ab ab ab ab a ab a a a ab a a a a a a ab a a ab a a a a ab a a a ab a ab a a a ab ab a a ab a a a a a a a a ab a a ab a a a
*HyS0023.597125 D1.10 a a ab ab ab ab a ab ab ab ab ab a ab ab ab ab ab a a a a ab a ab ab ab a ab ab ab a ab a ab ab ab ab ab ab a ab a a a ab a a a a a a ab a a ab a a a a ab a a a ab a ab a a a ab ab a a ab a a a a a a a a ab a a ab a a a
*HyS0023.603204 D1.10 a a ab ab ab ab a ab ab ab ab ab a ab ab ab ab ab a a a a ab a ab ab ab a ab ab ab a ab a ab ab ab ab ab ab a ab a a a ab a a a a a a ab a a ab a a a a ab a a a ab a ab a a a ab ab a a ab a a a a a a a a ab a a ab a a a
*HyS0023.608927 D1.10 a a ab ab ab ab a ab ab ab ab ab a ab ab ab ab ab a a a a ab a ab ab ab a ab ab ab a ab a ab ab ab ab ab ab a ab a a a ab a a a a a a ab a a ab a a a a ab a a a ab a ab a a a ab ab a a ab a a a a a a a a ab a a ab a a a
*HyS0023.618132 D1.10 a a ab ab ab ab a ab ab ab ab ab a ab ab ab ab ab a a a a ab a ab ab ab a ab ab ab a ab a ab ab ab ab ab ab a ab a a a ab a a a a a a ab a a ab a a a a ab a a a ab a ab a a a ab ab a a ab a a a a a a a a ab a a ab a a a
*HyS0023.623889 D1.10 a a ab ab ab ab a ab ab ab ab ab a ab ab ab ab ab a a a a ab a ab ab ab a ab ab ab a ab a ab ab ab ab ab ab a ab a a a ab a a a a a a ab a a ab a a a a ab a a a ab a ab a a a ab ab a a ab a a a a a a a a ab a a ab a a a
*HyS0023.633423 D1.10 a a ab ab ab ab a ab ab ab ab ab a ab ab ab ab ab a a a a ab a ab ab ab a ab ab ab a ab a ab ab ab ab ab ab a ab a a a ab a a a a a a ab a a ab a a a a ab a a a ab a ab a a a ab ab a a ab a a a a a a a a ab a a ab a a a
*HyS0023.645855 D1.10 a a ab ab ab ab a ab ab ab ab ab a ab ab ab ab ab a a a a ab a ab ab ab a ab ab ab a ab a ab ab ab ab ab ab a ab a a a ab a a a a a a ab a a ab a a a a ab a a a ab a ab a a a ab ab a a ab a a a a a a a a ab a a ab a a a
*HyS0023.651167 D1.10 a a ab ab ab ab a ab ab ab ab ab a ab ab ab ab ab a a a a ab a ab ab ab a ab ab ab a ab a ab ab ab ab ab ab a ab a a a ab a a a a a a ab a a ab a a a a ab a a a ab a ab a a a ab ab a a ab a a a a a a a a ab a a ab a a a
*HyS0023.671312 D1.10 a a ab ab ab ab a ab ab ab ab ab a ab ab ab ab ab a a a ab ab a ab ab ab a ab ab ab a ab a ab ab ab ab ab ab a ab a a a ab a a a a a a ab a a ab a a a a ab a a a ab a ab a a a ab ab a a ab a a a a a a a a ab a a ab a a a
*HyS0023.676495 D1.10 a a ab ab ab ab a ab ab ab ab ab a ab ab ab ab ab a a a ab ab a ab ab ab a ab ab ab a ab a ab ab ab ab ab ab a ab a a a ab a a a a a a ab a a ab a a a a ab a a a ab a ab a a a ab ab a a ab a a a a a a a a ab a a ab a a a
*HyS0023.681832 D1.10 a a ab ab ab ab a ab ab ab ab ab a ab ab ab ab ab a a a ab ab a ab ab ab a ab ab ab a ab a ab ab ab ab ab ab a ab a a a ab a a a a a a ab a a ab a a a a ab a a a ab a ab a a a ab ab a a ab a a a a a a a a ab a a ab a a a
*HyS0023.687374 D1.10 a a ab ab ab ab a ab ab ab ab ab a ab ab ab ab ab a a a ab ab a ab ab ab a ab ab ab a ab a ab ab ab ab ab ab a ab a a a ab a a a a a a ab a a ab a a a a ab a a a ab a ab a a a ab ab a a ab a a a a a a a a ab a a ab a a a
*HyS0023.693064 D1.10 a a ab ab ab ab a ab ab ab ab ab a ab ab ab ab ab a a a ab ab a ab ab ab a ab ab ab a ab a ab ab ab ab ab ab a ab a a a ab a a a a a a ab a a ab a a a a ab a a a ab a ab a a a ab ab a a ab a a a a a a a a ab a a ab a a a
*HyS0023.698800 D1.10 a a ab ab ab ab a ab ab ab ab ab a ab ab ab ab ab a a a ab ab a ab ab ab a ab ab ab a ab a ab ab ab ab ab ab a ab a a a ab a a a a a a ab a a ab a a a a ab a a a ab a ab a a a ab ab a a ab a a a a a a a a ab a a ab a a a
*HyS0023.704016 D1.10 a a ab ab ab ab a ab ab ab ab ab a ab ab ab ab ab a a a ab ab a ab ab ab a ab ab ab a ab a ab ab ab ab ab ab a ab a a a ab a a a a a a ab a a ab a a a a ab a a a ab a ab a a a ab ab a a ab a a a a a a a a ab a a ab a a a
*HyS0023.715957 D1.10 a a ab ab ab ab a ab ab ab ab ab a ab ab ab ab ab a a a ab ab a ab ab ab a ab ab ab a ab a ab ab ab ab ab ab a ab a a a ab a a a a a a ab a a ab a a a a ab ab a a ab a ab a a a ab ab a a ab a a a a a a a a ab a a ab a a a
*HyS0023.722426 D1.10 a a ab ab ab ab a ab ab ab ab ab a ab ab ab ab ab a a a ab ab a ab ab ab a ab ab ab a ab a ab ab ab ab ab ab a ab a a a ab a a a a a a ab a a ab a a a a ab ab a a ab a ab a a a ab ab a a ab a a a a a a a a ab a a ab a a a
*HyS0023.729445 D1.10 a a ab ab ab ab a ab ab ab ab ab a ab ab ab ab ab a a a ab ab a ab ab ab a ab ab ab a ab a ab ab ab ab ab ab a ab a a a ab a a a a a a ab a a ab a a a a ab ab a a ab a ab a a a ab ab a a ab a a a a a a a a ab a a ab a a a
*HyS0023.734625 D1.10 a a ab ab ab ab a ab ab ab ab ab a ab ab ab ab ab a a a ab ab a ab ab ab a ab ab ab a ab a ab ab ab ab ab ab a ab a a a ab a a a a a a ab a a ab a a a a ab ab a a ab a ab a a a ab ab a a ab a a a a a a a a ab a a ab a a a
*HyS0023.740104 D1.10 a a ab ab ab ab a ab ab ab ab ab a ab ab ab ab ab a a a ab ab a ab ab ab a ab ab ab a ab a ab ab ab ab ab ab a ab a a a ab a a a a a a ab a a ab a a a a ab ab a a ab a ab a a a ab ab a a ab a a a a a a a a ab a a ab a a a
*HyS0023.745871 D1.10 a a ab ab ab ab a ab ab ab ab ab a ab ab ab ab ab a a a ab ab a ab ab ab a ab ab ab a ab a ab ab ab ab ab ab a ab a a a ab a a a a a a ab a a ab a a a a ab ab a a ab a ab a a a ab ab a a ab a a a a a a a a ab a a ab a a a
*HyS0023.782545 D1.10 a a ab ab ab ab a ab ab ab ab ab a ab ab ab ab ab a a a ab ab a ab ab ab a ab ab ab a ab a ab ab ab ab ab ab a ab a a a ab a a a a a a ab a a ab a a a a ab ab a a ab a ab a a a ab ab a a ab a a a a a a a a ab a a ab a a a
*HyS0023.787723 D1.10 a a ab ab ab ab a ab ab ab ab ab a ab ab ab ab ab a a a ab ab a ab ab ab a ab ab ab a ab a ab ab ab ab ab ab a ab a a a ab a a a a a a ab a a ab a a a a ab ab a a ab a ab a a a ab ab a a ab a a a a a a a a ab a a ab a a a
*HyS0023.799798 D1.10 a - ab ab ab ab a ab ab ab ab ab - ab ab ab ab ab a a a ab ab a ab ab ab a ab ab ab - ab a ab ab ab ab ab ab a ab a a a ab a a - - a a ab a a ab a a a a ab ab a - ab - ab a a a ab ab a a ab a a a a a a a a ab a a ab - a -
*HyS0023.804919 D1.10 a a ab ab ab ab a ab ab ab ab ab a ab ab ab ab ab a a a ab ab a ab ab ab a ab ab ab a ab a ab ab ab ab ab ab a ab a a a ab a a a a a a ab a a ab a a a a ab ab a a ab a ab a a a ab ab a a ab a a a a a a a a ab a a ab a a a
*HyS0023.813678 D1.10 a a ab ab ab ab a ab ab ab ab ab a ab ab ab ab ab a a a ab ab a ab ab ab a ab ab ab a ab a ab ab ab ab ab ab a ab a a a ab a a a a a a ab a a ab a a a a ab ab a a ab a ab a a a ab ab a a ab a a a a a a a a ab a a ab a a a
*HyS0023.821700 D1.10 a a ab ab ab ab a ab ab ab ab ab a ab ab ab ab ab a a a ab ab a ab ab ab a ab ab ab a ab a ab ab ab ab ab ab a ab a a a ab a a a a a a ab a a ab a a a a ab ab a a ab a ab a a a ab ab a a ab a a a a a a a a ab a a ab a a a
*HyS0023.831606 D1.10 a a ab ab ab ab a ab ab ab ab ab a ab ab ab ab ab a a a ab ab a ab ab ab a ab ab ab a ab a ab ab ab ab ab ab a ab a a a ab a a a a a a ab a a ab a a a a ab ab a a ab a ab a a a ab ab a a ab a a a a a a a a ab a a ab a a a
*HyS0023.837588 D1.10 a a ab ab ab ab a ab ab ab ab ab a ab ab ab ab ab a a a ab ab a ab ab ab a ab ab ab a ab a ab ab ab ab ab ab a ab a a a ab a a a a a a ab a a ab a a a a ab ab a a ab a ab a a a ab ab a a ab a a a a a a a a ab a a ab a a a
*HyS0023.864179 D1.10 a a ab ab ab ab a ab ab ab ab ab a ab ab ab ab ab a a a ab ab a ab ab ab a ab ab ab a ab a ab ab ab ab ab ab a ab a a a ab a a a a a a ab a a ab a a a a ab ab a a ab a ab a a a ab ab a a ab a a a a a a a a ab a a ab a a a
*HyS0023.869297 D1.10 a a ab ab ab ab a ab ab ab ab ab a ab ab ab ab ab a a a ab ab a ab ab ab a ab ab ab a ab a ab ab ab ab ab ab a ab a a a ab a a a a a a ab a a ab a a a a ab ab a a ab a ab a a a ab ab a a ab a a a a a a a a ab a a ab a a a
*HyS0023.895459 D1.10 a a ab ab ab ab a ab ab ab ab ab a ab ab ab ab ab a a a ab ab a ab ab ab a ab ab ab a ab a ab ab ab ab ab ab a ab a a a ab a a a a a a ab a a ab a a a a ab ab a a ab a ab a a a ab ab a a ab a a a a a a a a ab a a ab a a a
*HyS0023.934639 D1.10 a a ab ab ab ab a ab ab ab ab ab a ab ab ab ab ab a a a ab ab a ab ab ab a ab ab ab a ab a ab ab ab ab ab ab a ab a a a ab a a a a a a ab a a ab a a a a ab ab a a ab a ab a a a ab ab a a ab a a a a a a a a ab a a ab a a a
*HyS0023.1096581 D1.10 a a ab ab ab ab a ab ab ab ab ab a ab ab ab ab ab a a a ab ab a ab ab ab a ab ab ab a ab a ab ab ab a ab ab a ab a a a ab a a a a a a ab a a ab a a a a ab ab a a ab a ab a a a ab ab a a ab a a a a a a a a ab a a ab a a a
*HyS0023.1113636 D1.10 a a ab ab ab ab a ab ab ab ab ab a ab ab ab ab ab a a a ab ab a ab ab ab a ab ab ab a ab a ab ab ab a ab ab a ab a a a ab a a a a a a ab a a ab a a a a ab ab a a ab a ab a a a ab ab a a ab a a a a a a a a ab a a ab a a a
*HyS0023.1121367 D1.10 a a ab ab ab ab a ab ab ab ab ab a ab ab ab ab ab a a a ab ab a ab ab ab a ab ab ab a ab a ab ab ab a ab ab a ab a a a ab a a a a a a ab a a ab a a a a ab ab a a ab a ab a a a ab ab a a ab a a a a a a a a ab a a ab a a a
*HyS0023.1128439 D1.10 a a ab ab ab ab a ab ab ab ab ab a ab ab ab ab ab a a a ab ab a ab ab ab a ab ab ab a ab a ab ab ab a ab ab a ab a a a ab a a a a a a ab a a ab a a a a ab ab a a ab a ab a a a ab ab a a ab a a a a a a a a ab a a ab a a a
*HyS0023.1137237 D1.10 a a ab ab ab ab - ab ab ab ab ab a ab ab ab ab ab a a a ab ab a ab ab ab a ab ab ab a ab a ab ab ab a ab ab a ab a a a ab a a a a - a ab a a ab a a a a ab ab a a ab a ab a a a ab ab - a ab a a a a a a a a ab a a ab a a a
*HyS0023.1142564 D1.10 a a ab ab ab ab a ab ab ab ab ab a ab ab ab ab ab a a a ab ab a ab ab ab a ab ab ab a ab a ab ab ab a ab ab a ab a a a ab a a a a a a ab a a ab a a a a ab ab a a ab a ab a a a ab ab a a ab a a a a a a a a ab a a ab a a a
*HyS0023.1148259 D1.10 a a ab ab ab ab a ab ab ab ab ab a ab ab ab ab ab a a a ab ab a ab ab ab a ab ab ab a ab a ab ab ab a ab ab a ab a a a ab a a a a a a ab a a ab a a a a ab ab a a ab a ab a a a ab ab a a ab a a a a a a a a ab a a ab a a a
*HyS0023.1160968 D1.10 a a ab ab ab ab a ab ab ab ab ab a ab ab ab ab ab a a a ab ab a ab ab ab a ab ab ab a ab a ab ab ab a ab ab a ab a a a ab a a a a a a ab a a ab a a a a ab ab a a ab a ab a a a ab ab a a ab a a a a a a a a ab a a ab a a a
*HyS0023.1178931 D1.10 a a ab ab ab ab a ab ab ab ab ab a ab ab ab ab ab a a a ab ab a ab ab ab a ab ab ab a ab a ab ab ab a ab ab a ab a a a ab a a a a a a ab a a ab a a a a ab ab a a ab a ab a a a ab ab a a ab a a a a a a a a ab a a ab a a a
*HyS0023.1192023 D1.10 a a ab ab ab ab a ab ab ab ab ab a ab ab ab ab ab a a a ab ab a ab ab ab a ab ab ab a ab a ab ab ab a ab ab a ab a a a ab a a a a a a ab a a ab a a a a ab ab a a ab a ab a a a ab ab a a ab a a a a a a a a ab a a ab a a a
*HyS0023.1212917 D1.10 a a ab ab ab ab a ab ab ab ab ab a ab ab ab ab ab a a a ab ab a ab ab ab a ab ab ab a ab a ab ab ab a ab ab a ab a a a ab a a a a a a ab a a ab a a a a ab ab a a ab a ab a a a ab ab a a ab a a a a a a a a ab a a ab a a a
*HyS0023.1257505 D1.10 a a ab ab ab ab a ab ab ab ab ab a ab ab ab ab ab a a a ab ab a ab ab ab a ab ab ab a ab a ab ab ab a ab ab a ab a a a ab a a a a a a ab a a ab a a a a ab ab a a ab a ab a a a ab ab a a ab a a a a a a a a ab a a ab a a a
*HyS0023.1275276 D1.10 a a ab ab ab ab a ab ab ab ab ab a ab ab ab ab ab a a a ab ab a ab ab ab a ab ab ab a ab a ab ab ab a ab ab a ab a a a ab a a a a a a ab a a ab a a a a ab ab a a ab a ab a a a ab ab a a ab a a a a a a a a ab a a ab a a a
*HyS0023.1280889 D1.10 a a ab ab ab ab a ab ab ab ab ab a ab ab ab ab ab a a a ab ab a ab ab ab a ab ab ab a ab a ab ab ab a ab ab a ab a a a ab a a a a a a ab a a ab a a a a ab ab a a ab a ab a a a ab ab a a ab a a a a a a a a ab a a ab a a a
*HyS0023.1285976 D1.10 a a ab ab ab ab a ab ab ab ab ab a ab ab ab ab ab a a a ab ab a ab ab ab a ab ab ab a ab a ab ab ab a ab ab a ab a a a ab a a a a a a ab a a ab a a a a ab ab a a ab a ab a a a ab ab a a ab a a a a a a a a ab a a ab a a a
*HyS0023.1291556 D1.10 a a ab ab ab ab a ab ab ab ab ab a ab ab ab ab ab a a a ab ab a ab ab ab a ab ab ab a ab a ab ab ab a ab ab a ab a a a ab a a a a a a ab a a ab a a a a ab ab a a ab a ab a a a ab ab a a ab a a a a a a a a ab a a ab a a a
*HyS0023.1297660 D1.10 a a ab ab ab ab a ab ab ab ab ab a ab ab ab ab ab a a a ab ab a ab ab ab a ab ab ab a ab a ab ab ab a ab ab a ab a a a ab a a a a a a ab a a ab a a a a ab ab a a ab a ab a a a ab ab a a ab a a a a a a a a ab a a ab a a a
*HyS0023.1304549 D1.10 a a ab ab ab ab a ab ab ab ab ab a ab ab ab ab ab a a a ab ab a ab ab ab a ab ab ab a ab a ab ab ab a ab ab a ab a a a ab a a a a a a ab a a ab a a a a ab ab a a ab a ab a a a ab ab a a ab a a a a a a a a ab a a ab a a a
*HyS0023.1330980 D1.10 a a ab ab ab ab a ab a ab a ab a ab ab ab ab ab a a a ab ab a ab ab ab a ab ab ab a ab a ab ab ab a ab a ab ab a a a ab a a a a a a ab a a a a a a a ab ab a a ab a ab a a a ab ab a a ab a a a a a a a a ab a a ab a a a
*HyS0023.1336374 D1.10 a a ab ab ab ab a ab a ab a ab a ab ab ab ab ab a a a ab ab a ab ab ab a ab ab ab a ab a ab ab ab a ab a ab ab a a a ab a a a a a a ab a a a a a a a ab ab a a ab a ab a a a ab ab a a ab a a a a a a a a ab a a ab a a a
*HyS0023.1347429 D1.10 a a ab ab ab ab a ab a ab a ab a ab ab ab ab ab a a a ab ab a ab ab ab a ab ab ab a ab a ab ab ab a ab a ab ab a a a ab a a a a a a ab a a a a a a a ab ab a a ab a ab a a a ab ab a a ab a a a a a a a a ab a a ab a a a
*HyS0023.1361778 D1.10 a a ab ab ab ab a ab a ab a ab a ab ab ab ab ab a a a ab ab a ab ab ab a ab ab ab a ab a ab ab ab a ab a ab ab a a a ab a a a a a a ab a a a a a a a ab ab a a ab a ab a a a ab ab a a ab a a a a a a a a ab a a ab a a a
*HyS0023.1369071 D1.10 a a ab ab ab ab a ab a ab a ab a ab ab ab ab ab a a a ab ab a ab ab ab a ab ab ab a ab a ab ab ab a ab a ab ab a a a ab a a a a a a ab a a a a a a a ab ab a a ab a ab a a a ab ab a a ab a a a a a a a a ab a a ab a a a
*HyS0023.1454173 D1.10 a a ab ab ab ab a ab a ab a ab a ab ab ab ab ab a a a ab ab a ab ab ab a ab ab ab a ab a ab ab ab a ab a ab ab a a a ab a a a a a a ab a a a a a a a ab ab a a ab a ab a a a ab ab a a ab a a a a a a a a ab a a ab a a a
*HyS0023.1463363 D1.10 a a ab ab ab ab a ab a ab a ab a ab ab ab ab ab a a a ab ab a ab ab ab a ab ab ab a ab a ab ab ab a ab a ab ab a a a ab a a a a a a ab a a a a a a a ab ab a a ab a ab a a a ab ab a a ab a a a a a a a a ab a a ab a a a
*HyS0023.1474723 D1.10 a a ab ab ab ab a ab a ab a ab a ab ab ab ab ab a a a ab ab a ab ab ab a ab ab ab a ab a ab ab ab a ab a ab ab a a a ab a a a a a a ab a a a a a a a ab ab a a ab a ab a a a ab ab a a ab a a a a a a a a ab a a ab a a a
*HyS0023.1482517 D1.10 a a ab ab ab ab a ab a ab a ab a ab ab ab ab ab a a a ab ab a ab ab ab a ab ab ab a ab a ab ab ab a ab a ab ab a a a ab a a a a a a ab a a a a a a a ab ab a a ab a ab a a a ab ab a a ab a a a a a a a a ab a a ab a a a
*HyS0023.1487590 D1.10 a a ab ab ab ab a ab a ab a ab a ab ab ab ab ab a a a ab ab a ab ab ab a ab ab ab a ab a ab ab ab a ab a ab ab a a a ab a a a a a a ab a a a a a a a ab ab a a ab a ab a a a ab ab a a ab a a a a a a a a ab a a ab a a a
*HyS0023.1495710 D1.10 a a ab ab ab ab a ab a ab a ab a ab ab ab ab ab a a a ab ab a ab ab ab a ab ab ab a ab a ab ab ab a ab a ab ab a a a ab a a a a a a ab a a a a a a a ab ab a a ab a ab a a a ab ab a a ab a a a a a a a a ab a a ab a a a
*HyS0023.1508515 D1.10 a a ab ab ab ab a ab a ab a ab a ab ab ab ab ab a a a ab ab a ab ab ab a ab ab ab a ab a ab ab ab a ab a ab ab a a a ab a a a a a a ab a a a a a a a ab ab a a ab a ab a a a ab ab a a ab a a a a a a a a ab a a ab a a a
*HyS0023.1513695 D1.10 a a ab ab ab ab a ab a ab a ab a ab ab ab ab ab a a a ab ab a ab ab ab a ab ab ab a ab a ab ab ab a ab a ab ab a a a ab a a a a a a ab a a a a a a a ab ab a a ab a ab a a a ab ab a a ab a a a a a a a a ab a a ab a a a
*HyS0023.1527953 D1.10 a a ab ab ab ab a ab a ab a ab a ab ab ab ab ab a a a ab ab a ab ab ab a ab ab ab a ab a ab ab ab a ab a ab ab a a a ab a a a a a a ab a a a a a a a ab ab a a ab a ab a a a ab ab a a ab a a a a a a a a ab a a ab a a a
*HyS0023.1547137 D1.10 a a ab ab ab ab a ab a ab a ab a ab ab ab ab ab a a a ab ab a ab ab ab a ab ab ab a ab a ab ab ab a ab a ab ab a a a ab a a a a a a ab a a a a a a a ab ab a a ab a ab a a a ab ab a a ab a a a a a a a a ab a a ab a a a
*HyS0023.1552811 D1.10 a a ab ab ab ab a ab a ab a ab a ab ab ab ab ab a a a ab ab a ab ab ab a ab ab ab a ab a ab ab ab a ab a ab ab a a a ab a a a a a a ab a a a a a a a ab ab a a ab a ab a a a ab ab a a ab a a a a a a a a ab a a ab a a a
*HyS0023.1575873 D1.10 a a ab ab ab ab a ab a ab a ab a ab ab ab ab ab a a a ab ab a ab ab ab a ab ab ab a ab a ab ab ab a ab a ab ab a a a ab a a a a a a ab a a a a a a a ab ab a a ab a ab a a a ab ab a a ab a a a a a a a a ab a a ab a a a
*HyS0023.1583992 D1.10 ab ab a a a a ab a ab a ab a ab a a a a a ab ab ab a a ab a a a ab a a a ab a ab a a a ab a ab a a ab ab ab a ab ab ab ab ab ab a ab ab ab ab ab ab ab a a ab ab a ab a ab ab ab a a ab ab a ab ab ab ab ab ab ab ab a ab ab a ab ab ab
*HyS0023.1759268 D1.10 a a ab ab ab ab a ab a ab a ab a ab ab ab ab ab a a a ab ab a ab ab ab a ab ab ab a ab a ab ab ab a ab a ab ab a a a ab a a a a a a ab a a a a a a a ab ab a a ab a ab a a a ab ab a a ab a a a a a a a a ab a a ab a a a
*HyS0023.1801007 D1.10 a a ab ab ab ab a ab a ab a ab a ab ab ab ab ab a a a ab ab a ab ab ab a ab ab ab a ab a ab ab ab a ab a ab ab a a a ab a a a a a a ab a a a a a a a ab ab a a ab a ab a a a ab ab a a ab a a a a a a a a ab a a ab a a a
*HyS0023.1825013 D1.10 ab ab a a a a ab a ab a ab a ab a a a a a ab ab ab a a ab a a a ab a a a ab a ab a a a ab a ab a a ab ab ab a ab ab ab ab ab ab a ab ab ab ab ab ab ab a a ab ab a ab a ab ab ab a a ab ab a ab ab ab ab ab ab ab ab a ab ab a ab ab ab
*HyS0023.1832593 D1.10 ab ab a a a a ab a ab a ab a ab a a a a a ab ab ab a a ab a a a ab a a a ab a ab a a a ab a ab a a ab ab ab a ab ab ab ab ab ab a ab ab ab ab ab ab ab a a ab ab a ab a ab ab ab a a ab ab a ab ab ab ab ab ab ab ab a ab ab a ab ab ab
*HyS0023.1881554 D1.10 a a ab ab ab ab a ab a ab a ab a ab ab ab ab ab a a a ab ab a ab ab ab a ab ab ab a ab a ab ab ab a ab a ab ab a a a ab a a a a a a ab a a a a a a a ab ab a a ab a ab a a a ab ab a a ab a a a a a a a a ab a a ab a a a
*HyS0023.1889975 D1.10 ab ab a a a a ab a ab a ab a ab a a a a a ab ab ab a a ab a a a ab a a a ab a ab a a a ab a ab a a ab ab ab a ab ab ab ab ab ab a ab ab ab ab ab ab ab a a ab ab a ab a ab ab ab a a ab ab a ab ab ab ab ab ab ab ab a ab ab a ab ab ab
*HyS0023.1894980 D1.10 a a ab ab ab ab a ab a ab a ab a ab ab ab ab ab a a a ab ab a ab ab ab a ab ab ab a ab a ab ab ab a ab a ab ab a a a ab a a a a a a ab a a a a a a a ab ab a a ab a ab a a a ab ab a a ab a a a a a a a a ab a a ab a a a
*HyS0023.1899989 D1.10 ab ab a a a a ab a ab a ab a ab a a a a a ab ab ab a a ab a a a ab a a a ab a ab a a a ab a ab a a ab ab ab a ab ab ab ab ab ab a ab ab ab ab ab ab ab a a ab ab a ab a ab ab ab a a ab ab a ab ab ab ab ab ab ab ab a ab ab a ab ab ab
*HyS0023.1905025 D1.10 a a ab ab ab ab a ab a ab a ab a ab ab ab ab ab a a a ab ab a ab ab ab a ab ab ab a ab a ab ab ab a ab a ab ab a a a ab a a a a a a ab a a a a a a a ab ab a a ab a ab a a a ab ab a a ab a a a a a a a a ab a a ab a a a
*HyS0023.2064210 D1.10 ab ab a a a a ab a ab a ab a ab a a a a a ab ab ab a a ab a a a ab a a a ab a ab a a a ab a ab a a ab ab ab a ab ab ab ab ab ab a ab ab ab ab ab ab ab a a ab ab a ab a ab ab ab a a ab ab a ab ab ab ab ab ab ab ab a ab ab a ab ab ab
*HyS0023.2093121 D1.10 a a ab ab ab ab a ab a ab a ab a ab ab ab ab ab a a a ab ab a ab ab ab a ab ab ab a ab a ab ab ab a ab a ab ab a a a ab a a a a a a ab a a a a a a a ab ab a a ab a ab a a a ab ab a a ab a a a a a a a a ab a a ab a a a
*HyS0023.2104855 D1.10 ab ab a a a a ab a ab a ab a ab a a a a ab ab ab ab a a ab a a ab ab a a a ab a ab a a a ab a ab a a ab a ab a ab ab ab a ab ab a ab ab ab ab ab ab ab a a a ab a ab a ab ab a a a ab a a a ab ab ab ab ab ab ab a ab ab a ab ab ab
*HyS0023.2111212 D1.10 ab ab a a a a ab a ab a ab a ab a a a a ab ab ab ab a a ab a a ab ab a a a ab a ab a a a ab a ab a a ab a ab a ab ab ab a ab ab a ab ab ab ab ab ab ab a a a ab a ab a ab ab a a a ab a a a ab ab ab ab ab ab ab a ab ab a ab ab ab
*HyS0023.2116392 D1.10 ab ab a a a a ab a ab a ab a ab a a a a ab ab ab ab a a ab a a ab ab a a a ab a ab a a a ab a ab a a ab a ab a ab ab ab a ab ab a ab ab ab ab ab ab ab a a a ab a ab a ab ab a a a ab a a a ab ab ab ab ab ab ab a ab ab a ab ab ab
*HyS0023.2121742 D1.10 ab ab a a a a ab a ab a ab a ab a a a a ab ab ab ab a a ab a a ab ab a a a ab a ab a a a ab a ab a a ab a ab a ab ab ab a ab ab a ab ab ab ab ab ab ab a a a ab a ab a ab ab a a a ab a a a ab ab ab ab ab ab ab a ab ab a ab ab ab
*HyS0023.2128243 D1.10 ab ab a a a a ab a ab a ab a ab a a a a ab ab ab ab a a ab a a ab ab a a a ab a ab a a a ab a ab a a ab a ab a ab ab ab a ab ab a ab ab ab ab ab ab ab a a a ab a ab a ab ab a a a ab a a a ab ab ab ab ab ab ab a ab ab a ab ab ab
*HyS0023.2254534 D1.10 ab ab a a a a ab a ab a ab a ab a a a a ab ab ab ab a a ab a a ab ab a a a ab a ab a a a ab a ab a a ab a ab a ab ab ab a ab ab a ab ab ab ab ab ab ab a a a ab a ab a ab ab a a a ab a a a ab ab ab ab ab ab ab a ab ab a ab ab ab
*HyS0023.2265604 D1.10 a a ab ab ab ab a ab a ab a ab a ab ab ab ab a a a a ab ab a ab ab a a ab ab ab a ab a ab ab ab a ab a ab ab a ab a ab a a a ab a a ab a a a a a a a ab ab ab a ab a ab a a ab ab ab a ab ab ab a a a a a a a ab a a ab a a a
*HyS0023.2272099 D1.10 ab ab a a a a ab a ab a ab a ab a a a a ab ab ab ab a a ab a a ab ab a a a ab a ab a a a ab a ab a a ab a ab a ab ab ab a ab ab a ab ab ab ab ab ab ab a a a ab a ab a ab ab a a a ab a a a ab ab ab ab ab ab ab a ab ab a ab ab ab
*HyS0023.2277281 D1.10 ab ab a a a a ab a ab a ab a ab a a a a ab ab ab ab a a ab a a ab ab a a a ab a ab a a a ab a ab a a ab a ab a ab ab ab a ab ab a ab ab ab ab ab ab ab a a a ab a ab a ab ab a a a ab a a a ab ab ab ab ab ab ab a ab ab a ab ab ab
*HyS0023.2282552 D1.10 ab ab a a a a ab a ab a ab a ab a a a a ab ab ab ab a a ab a a ab ab a a a ab a ab a a a ab a ab a a ab a ab a ab ab ab a ab ab a ab ab ab ab ab ab ab a a a ab a ab a ab ab a a a ab a a a ab ab ab ab ab ab ab a ab ab a ab ab ab
*HyS0023.2295841 D1.10 a a ab ab ab ab a ab a ab a ab a ab ab ab ab a a a a ab ab a ab ab a a ab ab ab a ab a ab ab ab a ab a ab ab a ab a ab a a a ab a a ab a a a a a a a ab ab ab a ab a ab a a ab ab ab a ab ab ab a a a a a a a ab a a ab a a a
*HyS0023.2303793 D1.10 a a ab ab ab ab a ab a ab a ab a ab ab ab ab a a a a ab ab a ab ab a a ab ab ab a ab a ab ab ab a ab a ab ab a ab a ab a a a ab a a ab a a a a a a a ab ab ab a ab a ab a a ab ab ab a ab ab ab a a a a a a a ab a a ab a a a
*HyS0023.2308823 D1.10 a a ab ab ab ab a ab a ab a ab a ab ab ab ab a a a a ab ab a ab ab a a ab ab ab a ab a ab ab ab a ab a ab ab a ab a ab a a a ab a a ab a a a a a a a ab ab ab a ab a ab a a ab ab ab a ab ab ab a a a a a a a ab a a ab a a a
*HyS0023.2315426 D1.10 ab ab a a a a ab a ab a ab a ab a a a a ab ab ab ab a a ab a a ab ab a a a ab a ab a a a ab a ab a a ab a ab a ab ab ab a ab ab a ab ab ab ab ab ab ab a a a ab a ab a ab ab a a a ab a a a ab ab ab ab ab ab ab a ab ab a ab ab ab
*HyS0023.2320581 D1.10 ab ab a a a a ab a ab a ab a ab a a a a ab ab ab ab a a ab a a ab ab a a a ab a ab a a a ab a ab a a ab a ab a ab ab ab a ab ab a ab ab ab ab ab ab ab a a a ab a ab a ab ab a a a ab a a a ab ab ab ab ab ab ab a ab ab a ab ab ab
*HyS0023.2325624 D1.10 ab ab a a a a ab a ab a ab a ab a a a a ab ab ab ab a a ab a a ab ab a a a ab a ab a a a ab a ab a a ab a ab a ab ab ab a ab ab a ab ab ab ab ab ab ab a a a ab a ab a ab ab a a a ab a a a ab ab ab ab ab ab ab a ab ab a ab ab ab
*HyS0023.2331408 D1.10 ab ab a a a a ab a ab a ab a ab a a a a ab ab ab ab a a ab a a ab ab a a a ab a ab a a a ab a ab a a ab a ab a ab ab ab a ab ab a ab ab ab ab ab ab ab a a a ab a ab a ab ab a a a ab a a a ab ab ab ab ab ab ab a ab ab a ab ab ab
*HyS0023.2336447 D1.10 ab ab a a a a ab a ab a ab a ab a a a a ab ab ab ab a a ab a a ab ab a a a ab a ab a a a ab a ab a a ab a ab a ab ab ab a ab ab a ab ab ab ab ab ab ab a a a ab a ab a ab ab a a a ab a a a ab ab ab ab ab ab ab a ab ab a ab ab ab
*HyS0023.2341871 D1.10 ab ab a a a a ab a ab a ab a ab a a a a ab ab ab ab a a ab a a ab ab a a a ab a ab a a a ab a ab a a ab a ab a ab ab ab a ab ab a ab ab ab ab ab ab ab a a a ab a ab a ab ab a a a ab a a a ab ab ab ab ab ab ab a ab ab a ab ab ab
*HyS0023.2350367 D1.10 ab ab a a a a ab a ab a ab a ab a a a a ab ab ab ab a a ab a a ab ab a a a ab a ab a a a ab a ab a a ab a ab a ab ab ab a ab ab a ab ab ab ab ab ab ab a a a ab a ab a ab ab a a a ab a a a ab ab ab ab ab ab ab a ab ab a ab ab ab
*HyS0023.2355983 D1.10 a a ab ab ab ab a ab a ab a ab a ab ab ab ab a a a a ab ab a ab ab a a ab ab ab a ab a ab ab ab a ab a ab ab a ab a ab a a a ab a a ab a a a a a a a ab ab ab a ab a ab a a ab ab ab a ab ab ab a a a a a a a ab a a ab a a a
*HyS0023.2361579 D1.10 a a ab ab ab ab a ab a ab a ab a ab ab ab ab a a a a ab ab a ab ab a a ab ab ab a ab a ab ab ab a ab a ab ab a ab a ab a a a ab a a ab a a a a a a a ab ab ab a ab a ab a a ab ab ab a ab ab ab a a a a a a a ab a a ab a a a
*HyS0023.2367056 D1.10 a a ab ab ab ab a ab a ab a ab a ab ab ab ab a a a a ab ab a ab ab a a ab ab ab a ab a ab ab ab a ab a ab ab a ab a ab a a a ab a a ab a a a a a a a ab ab ab a ab a ab a a ab ab ab a ab ab ab a a a a a a a ab a a ab a a a
*HyS0023.2372865 D1.10 a a ab ab ab ab a ab a ab a ab a ab ab ab ab a a a a ab ab a ab ab a a ab ab ab a ab a ab ab ab a ab a ab ab a ab a ab a a a ab a a ab a a a a a a a ab ab ab a ab a ab a a ab ab ab a ab ab ab a a a a a a a ab a a ab a a a
*HyS0023.2389931 D1.10 ab ab a a a a ab a ab a ab a ab a a a a ab ab ab ab a a ab a a ab ab a a a ab a ab a a a ab a ab a a ab a ab a ab ab ab a ab ab a ab ab ab ab ab ab ab a a a ab a ab a ab ab a a a ab a a a ab ab ab ab ab ab ab a ab ab a ab ab ab
*HyS0023.2404688 D1.10 a a ab ab ab ab a ab a ab a ab a ab ab ab ab a a a a ab ab a ab ab a a ab ab ab a ab a ab ab ab a ab a ab ab a ab a ab a a a ab a a ab a a a a a a a ab ab ab a ab a ab a a ab ab ab a ab ab ab a a a a a a a ab a a ab a a a
*HyS0023.2411526 D1.10 a a ab ab ab ab a ab a ab a ab a ab ab ab ab a a a a ab ab a ab ab a a ab ab ab a ab a ab ab ab a ab a ab ab a ab a ab a a a ab a a ab a a a a a a a ab ab ab a ab a ab a a ab ab ab a ab ab ab a a a a a a a ab a a ab a a a
*HyS0023.2417358 D1.10 ab ab a a a a ab a ab a ab a ab a a a a ab ab ab ab a a ab a a ab ab a a a ab a ab a a a ab a ab a a ab a ab a ab ab ab a ab ab a ab ab ab ab ab ab ab a a a ab a ab a ab ab a a a ab a a a ab ab ab ab ab ab ab a ab ab a ab ab ab
*HyS0023.2429673 D1.10 a a ab ab ab ab a ab a ab a ab a ab ab ab ab a a a a ab ab a ab ab a a ab ab ab a ab a ab ab ab a ab a ab ab a ab a ab a a a ab a a ab a a a a a a a ab ab ab a ab a ab a a ab ab ab a ab ab ab a a a a a a a ab a a ab a a a
*HyS0023.2437587 D1.10 ab ab a a a a ab a ab a ab a ab a a a a ab ab ab ab a a ab a a ab ab a a a ab a ab a a a ab a ab a a ab a ab a ab ab ab a ab ab a ab ab ab ab ab ab ab a a a ab a ab a ab ab a a a ab a a a ab ab ab ab ab ab ab a ab ab a ab ab ab
*HyS0023.2460503 D1.10 ab a a a a a ab a ab ab ab a ab a a a a ab ab ab ab a a ab a a ab ab a a a ab a ab a a a ab a ab a a ab a ab a ab ab ab a ab ab a ab ab ab ab ab ab ab a a a ab a ab a ab ab a a a a a a a ab ab ab ab ab ab ab a ab ab a ab ab ab
*HyS0023.2465710 D1.10 ab a a a a a ab a ab ab ab a ab a a a a ab ab ab ab a a ab a a ab ab a a a ab a ab a a a ab a ab a a ab a ab a ab ab ab a ab ab a ab ab ab ab ab ab ab a a a ab a ab a ab ab a a a a a a a ab ab ab ab ab ab ab a ab ab a ab ab ab
*HyS0023.2470842 D1.10 a ab ab ab ab ab a ab a a a ab a ab ab ab ab a a a a ab ab a ab ab a a ab ab ab a ab a ab ab ab a ab a ab ab a ab a ab a a a ab a a ab a a a a a a a ab ab ab a ab a ab a a ab ab ab ab ab ab ab a a a a a a a ab a a ab a a a
*HyS0023.2475922 D1.10 ab a a a a a ab a ab ab ab a ab a a a a ab ab ab ab a a ab a a ab ab a a a ab a ab a a a ab a ab a a ab a ab a ab ab ab a ab ab a ab ab ab ab ab ab ab a a a ab a ab a ab ab a a a a a a a ab ab ab ab ab ab ab a ab ab a ab ab ab
*HyS0023.2487935 D1.10 ab a a a a a ab a ab ab ab a ab a a a a ab ab ab ab a a ab a a ab ab a a a ab a ab a a a ab a ab a a ab a ab a ab ab ab a ab ab a ab ab ab ab ab ab ab a a a ab a ab a ab ab a a a a a a a ab ab ab ab ab ab ab a ab ab a ab ab ab
*HyS0023.2493867 D1.10 a ab ab ab ab ab a ab a a a ab a ab ab ab ab a a a a ab ab a ab ab a a ab ab ab a ab a ab ab ab a ab a ab ab a ab a ab a a a ab a a ab a a a a a a a ab ab ab a ab a ab a a ab ab ab ab ab ab ab a a a a a a a ab a a ab a a a
*HyS0023.2503019 D1.10 ab a a a a a ab a ab ab ab a ab a a a a ab ab ab ab a a ab a a ab ab a a a ab a ab a a a ab a ab a a ab a ab a ab ab ab a ab ab a ab ab ab ab ab ab ab a a a ab a ab a ab ab a a a a a a a ab ab ab ab ab ab ab a ab ab a ab ab ab
*HyS0023.2508079 D1.10 a ab ab ab ab ab a ab a a a ab a ab ab ab ab a a a a ab ab a ab ab a a ab ab ab a ab a ab ab ab a ab a ab ab a ab a ab a a a ab a a ab a a a a a a a ab ab ab a ab a ab a a ab ab ab ab ab ab ab a a a a a a a ab a a ab a a a
*HyS0023.2513080 D1.10 a ab ab ab ab ab a ab a a a ab a ab ab ab ab a a a a ab ab a ab ab a a ab ab ab a ab a ab ab ab a ab a ab ab a ab a ab a a a ab a a ab a a a a a a a ab ab ab a ab a ab a a ab ab ab ab ab ab ab a a a a a a a ab a a ab a a a
*HyS0023.2519571 D1.10 a ab ab ab ab ab a ab a a a ab a ab ab ab ab a a a a ab ab a ab ab a a ab ab ab a ab a ab ab ab a ab a ab ab a ab a ab a a a ab a a ab a a a a a a a ab ab ab a ab a ab a a ab ab ab ab ab ab ab a a a a a a a ab a a ab a a a
*HyS0023.2524591 D1.10 ab a a a a a ab a ab ab ab a ab a a a a ab ab ab ab a a ab a a ab ab a a a ab a ab a a a ab a ab a a ab a ab a ab ab ab a ab ab a ab ab ab ab ab ab ab a a a ab a ab a ab ab a a a a a a a ab ab ab ab ab ab ab a ab ab a ab ab ab
*HyS0023.2529783 D1.10 a ab ab ab ab ab a ab a a a ab a ab ab ab ab a a a a ab ab a ab ab a a ab ab ab a ab a ab ab ab a ab a ab ab a ab a ab a a a ab a a ab a a a a a a a ab ab ab a ab a ab a a ab ab ab ab ab ab ab a a a a a a a ab a a ab a a a
*HyS0023.2536161 D1.10 ab a a a a a ab a ab ab ab a ab a a a a ab ab ab ab a a ab a a ab ab a a a ab a ab a a a ab a ab a a ab a ab a ab ab ab a ab ab a ab ab ab ab ab ab ab a a a ab a ab a ab ab a a a a a a a ab ab ab ab ab ab ab a ab ab a ab ab ab
*HyS0023.2679838 D1.10 a ab ab ab ab ab a ab a a a a a ab ab ab - a a a a ab ab a ab ab a a ab ab ab a ab a ab ab ab a ab a ab ab a ab a ab a a a ab a a ab a a a a a a a ab ab ab a ab ab ab ab a ab ab ab ab ab ab ab a a a a a a a ab ab a ab a a a
*HyS0023.2688548 D1.10 a ab ab ab ab ab a ab a a a a a ab ab ab ab a a a a ab ab a ab ab a a ab ab ab a ab a ab ab ab a ab a ab ab a ab a ab a a a ab a a ab a a a a a a a ab ab ab a ab ab ab ab a ab ab ab ab ab ab ab a a a a a a a ab ab a ab a a a
*HyS0023.2693586 D1.10 a ab ab ab ab ab a ab a a a a a ab ab ab ab a a a a ab ab a ab ab a a ab ab ab a ab a ab ab ab a ab a ab ab a ab a ab a a a ab a a ab a a a a a a a ab ab ab a ab ab ab ab a ab ab ab ab ab ab ab a a a a a a a ab ab a ab a a a
*HyS0023.2707769 D1.10 ab a a a a a ab a ab ab ab ab ab a a a a ab ab ab ab a a ab a a ab ab a a a ab a ab a a a ab a ab a a ab a ab a ab ab ab a ab ab a ab ab ab ab ab ab ab a a a ab a a a a ab a a a a a a a ab ab ab ab ab ab ab a a ab a ab ab ab
*HyS0023.2773210 D1.10 a ab ab ab ab ab a ab a a a a a ab ab ab ab a a a a ab ab a ab ab a a ab ab ab a ab a ab ab ab a ab a ab ab a ab a ab a a a ab a a ab a a a a a a a ab ab ab a ab ab ab ab a ab ab ab ab ab ab ab a a a a a a a ab ab a ab a a a
*HyS0023.2799656 D1.10 ab a a a a a ab a ab ab ab ab ab a a a a ab ab ab ab a a ab a a ab ab a a a ab a ab a a a ab a ab a a ab a ab a ab ab ab a ab ab a ab ab ab ab ab ab ab a a a ab a a a a ab a a a a a a a ab ab ab ab ab ab ab a a ab a ab ab ab
*HyS0023.2804699 D1.10 ab a a a a a ab a ab ab ab ab ab a a a a ab ab ab ab a a ab a a ab ab a a a ab a ab a a a ab a ab a a ab a ab a ab ab ab a ab ab a ab ab ab ab ab ab ab a a a ab a a a a ab a a a a a a a ab ab ab ab ab ab ab a a ab a ab ab ab
*HyS0023.2809917 D1.10 ab a a a a a ab a ab ab ab ab ab a a a a ab ab ab ab a a ab a a ab ab a a a ab a ab a a a ab a ab a a ab a ab a ab ab ab a ab ab a ab ab ab ab ab ab ab a a a ab a a a a ab a a a a a a a ab ab ab ab ab ab ab a a ab a ab ab ab
*HyS0023.2815728 D1.10 ab a a a a a ab a ab ab ab ab ab a a a a ab ab ab ab a a ab a a ab ab a a a ab a ab a a a ab a ab a a ab a ab a ab ab ab a ab ab a ab ab ab ab ab ab ab a a a ab a a a a ab a a a a a a a ab ab ab ab ab ab ab a a ab a ab ab ab
*HyS0023.2822539 D1.10 ab a a a a a ab a ab ab ab ab ab a a a a ab ab ab ab a a ab a a ab ab a a a ab a ab a a a ab a ab a a ab a ab a ab ab ab a ab ab a ab ab ab ab ab ab ab a a a ab a a a a ab a a a a a a a ab ab ab ab ab ab ab a a ab a ab ab ab
*HyS0023.2828877 D1.10 ab a a a a a ab a ab ab ab ab ab a a a a ab ab ab ab a a ab a a ab ab a a a ab a ab a a a ab a ab a a ab a ab a ab ab ab a ab ab a ab ab ab ab ab ab ab a a a ab a a a a ab a a a a a a a ab ab ab ab ab ab ab a a ab a ab ab ab
*HyS0023.2836431 D1.10 a ab ab ab ab ab a ab a a a a a ab ab ab ab a a a a ab ab a ab ab a a ab ab ab a ab a ab ab ab a ab a ab ab a ab a ab a a a ab a a ab a a a a a a a ab ab ab a ab ab ab ab a ab ab ab ab ab ab ab a a a a a a a ab ab a ab a a a
*HyS0023.2841547 D1.10 a ab ab ab ab ab a ab a a a a a ab ab ab ab a a a a ab ab a ab ab a a ab ab ab a ab a ab ab ab a ab a ab ab a ab a ab a a a ab a a ab a a a a a a a ab ab ab a ab ab ab ab a ab ab ab ab ab ab ab a a a a a a a ab ab a ab a a a
*HyS0023.2862331 D1.10 ab a a a a a ab a ab ab ab ab ab a a a a ab ab ab ab a a ab a a ab ab a a a ab a ab a a a ab a ab a a ab a ab a ab ab ab a ab ab a ab ab ab ab ab ab ab a a a ab a a a a ab a a a a a a a ab ab ab ab ab ab ab a a ab a ab ab ab
*HyS0023.2874225 D1.10 ab a a a a a ab a ab ab ab ab ab a a a a ab ab ab ab a a ab a a ab ab a a a ab a ab a a a ab a ab a a ab a ab a ab ab ab a ab ab a ab ab ab ab ab ab ab a a a ab a a a a ab a a a a a a a ab ab ab ab ab ab ab a a ab a ab ab ab
*HyS0023.2949315 D1.10 a ab ab ab ab ab a ab a a a a a ab ab ab ab a a a a ab ab a ab ab a a ab ab ab a ab a ab ab ab a ab a ab ab a ab a ab a a a ab a a ab a a a a a a a ab ab ab a ab ab ab ab a ab ab ab ab ab ab ab a a a a a a a ab ab a ab a a a
*HyS0023.2954487 D1.10 a ab ab ab ab ab a ab a a a a a ab ab ab ab a a a a ab ab a ab ab a a ab ab ab a ab a ab ab ab a ab a ab ab a ab a ab a a a ab a a ab a a a a a a a ab ab ab a ab ab ab ab a ab ab ab ab ab ab ab a a a a a a a ab ab a ab a a a
*HyS0023.2963151 D1.10 a ab ab ab ab ab a ab a a a a a ab ab ab ab a a a a ab ab a ab ab a a ab ab ab a ab a ab ab ab a ab a ab ab a ab a ab a a a ab a a ab a a a a a a a ab ab ab a ab ab ab ab a ab ab ab ab ab ab ab a a a a a a a ab ab a ab a a a
*HyS0023.2968428 D1.10 ab a a a a a ab a ab ab ab ab ab a a a a ab ab ab ab a a ab a a ab ab a a a ab a ab a a a ab a ab a a ab a ab a ab ab ab a ab ab a ab ab ab ab ab ab ab a a a ab a a a a ab a a a a a a a ab ab ab ab ab ab ab a a ab a ab ab ab
*HyS0023.2974675 D1.10 a ab ab ab ab ab a ab a a a a a ab ab ab ab a a a a ab ab a ab ab a a ab ab ab a ab a ab ab ab a ab a ab ab a ab a ab a a a ab a a ab a a a a a a a ab ab ab a ab ab ab ab a ab ab ab ab ab ab ab a a a a a a a ab ab a ab a a a
*HyS0023.2979740 D1.10 a ab ab ab ab ab a ab a a a a a ab ab ab ab a a a a ab ab a ab ab a a ab ab ab a ab a ab ab ab a ab a ab ab a ab a ab a a a ab a a ab a a a a a a a ab ab ab a ab ab ab ab a ab ab ab ab ab ab ab a a a a a a a ab ab a ab a a a
*HyS0023.2986430 D1.10 ab a a a a a ab a ab ab ab ab ab a a a a ab ab ab ab a a ab a a ab ab a a a ab a ab a a a ab a ab a a ab a ab a ab ab ab a ab ab a ab ab ab ab ab ab ab a a a ab a a a a ab a a a a a a a ab ab ab ab ab ab ab a a ab a ab ab ab
*HyS0023.3000335 D1.10 a ab ab ab ab ab a ab a a a a a ab ab ab ab a a a a ab ab a ab ab a a ab ab ab a ab a ab ab ab a ab a ab ab a ab a ab a a a ab a a ab a a a a a a a ab ab ab a ab ab ab ab a ab ab ab ab ab ab ab a a a a a a a ab ab a ab a a a
*HyS0023.3005797 D1.10 a ab ab ab ab ab a ab a a a a a ab ab ab ab a a a a ab ab a ab ab a a ab ab ab a ab a ab ab ab a ab a ab ab a ab a ab a a a ab a a ab a a a a a a a ab ab ab a ab ab ab ab a ab ab ab ab ab ab ab a a a a a a a ab ab a ab a a a
*HyS0023.3018791 D1.10 a ab ab ab ab ab a ab a a a a a ab ab ab ab a a a a ab ab a ab ab a a ab ab ab a ab a ab ab ab a ab a ab ab a ab a ab a a a ab a a ab a a a a a a a ab ab ab a ab ab ab ab a ab ab ab ab ab ab ab a a a a a a a ab ab a ab a a a
*HyS0023.3023813 D1.10 a ab ab ab ab ab a ab a a a a a ab ab ab ab a a a a ab ab a ab ab a a ab ab ab a ab a ab ab ab a ab a ab ab a ab a ab a a a ab a a ab a a a a a a a ab ab ab a ab ab ab ab a ab ab ab ab ab ab ab a a a a a a a ab ab a ab a a a
*HyS0023.3030232 D1.10 a ab ab ab a ab a ab a a a a a ab ab ab ab a a a a ab ab a ab ab a a ab ab ab a ab a ab ab ab a ab a ab ab a ab a ab a a a ab a a ab a a a a a a a ab ab ab a ab ab ab ab a ab ab ab ab ab ab ab a a a a a a a ab ab a ab a a a
*HyS0023.3035320 D1.10 a ab ab ab a ab a ab a a a a a ab ab ab ab a a a a ab ab a ab ab a a ab ab ab a ab a ab ab ab a ab a ab ab a ab a ab a a a ab a a ab a a a a a a a ab ab ab a ab ab ab ab a ab ab ab ab ab ab ab a a a a a a a ab ab a ab a a a
*HyS0023.3042872 D1.10 a ab ab ab a ab a ab a a a a a ab ab ab ab a a a a ab ab a ab ab a a ab ab ab a ab a ab ab ab a ab a ab ab a ab a ab a a a ab a a ab a a a a a a a ab ab ab a ab ab ab ab a ab ab ab ab ab ab ab a a a a a a a ab ab a ab a a a
*HyS0023.3048844 D1.10 ab a a a ab a ab a ab ab ab ab ab a a a a ab ab ab ab a a ab a a ab ab a a a ab a ab a a a ab a ab a a ab a ab a ab ab ab a ab ab a ab ab ab ab ab ab ab a a a ab a a a a ab a a a a a a a ab ab ab ab ab ab ab a a ab a ab ab ab
*HyS0023.3053885 D1.10 ab a a a ab a ab a ab ab ab ab ab a a a a ab ab ab ab a a ab a a ab ab a a a ab a ab a a a ab a ab a a ab a ab a ab ab ab a ab ab a ab ab ab ab ab ab ab a a a ab a a a a ab a a a a a a a ab ab ab ab ab ab ab a a ab a ab ab ab
*HyS0023.3103503 D1.10 ab a a a ab a ab a ab ab ab ab ab a a a a ab ab ab ab a a ab a a ab ab a a a ab a ab a a a ab a ab a a ab a ab a ab ab ab a ab ab a ab ab ab ab ab ab ab a a a ab a a a a ab a a a a a a a ab ab ab ab ab ab ab a a ab a ab ab ab
*HyS0023.3110461 D1.10 a ab ab ab a ab a ab a a a a a ab ab ab ab a a a a ab ab a ab ab a a ab ab ab a ab a ab ab ab a ab a ab ab a ab a ab a a a ab a a ab a a a a a a a ab ab ab a ab ab ab ab a ab ab ab ab ab ab ab a a a a a a a ab ab a ab a a a
*HyS0023.3118393 D1.10 ab a a a ab a ab a ab ab ab ab ab a a a a ab ab ab ab a a ab a a ab ab a a a ab a ab a a a ab a ab a a ab a ab a ab ab ab a ab ab a ab ab ab ab ab ab ab a a a ab a a a a ab a a a a a a a ab ab ab ab ab ab ab a a ab a ab ab ab
*HyS0023.3124415 D1.10 ab a a a ab a ab a ab ab ab ab ab a a a a ab ab ab ab a a ab a a ab ab a a a ab a ab a a a ab a ab a a ab a ab a ab ab ab a ab ab a ab ab ab ab ab ab ab a a a ab a a a a ab a a a a a a a ab ab ab ab ab ab ab a a ab a ab ab ab
*HyS0023.3130885 D1.10 ab a a a ab a ab a ab ab ab ab ab a a a a ab ab ab ab a a ab a a ab ab a a a ab a ab a a a ab a ab a a ab a ab a ab ab ab a ab ab a ab ab ab ab ab ab ab a a a ab a a a a ab a a a a a a a ab ab ab ab ab ab ab a a ab a ab ab ab
*HyS0023.3139995 D1.10 ab a a a ab a ab a ab ab ab ab ab a a a a ab ab ab ab a a ab a a ab ab a a a ab a ab a a a ab a ab a a ab a ab a ab ab ab a ab ab a ab ab ab ab ab ab ab a a a ab a a a a ab a a a a a a a ab ab ab ab ab ab ab a a ab a ab ab ab
*HyS0023.3153777 D1.10 ab a a a ab a ab a ab ab ab ab ab a a a a ab ab ab ab a a ab a a ab ab a a a ab a ab a a a ab a ab a a ab a ab a ab ab ab a ab ab a ab ab ab ab ab ab ab a a a ab a a a a ab a a a a a a a ab ab ab ab ab ab ab a a ab a ab ab ab
*HyS0023.3161180 D1.10 ab a a a ab a ab a ab ab ab ab ab a a a a ab ab ab ab a a ab a a ab ab a a a ab a ab a a a ab a ab a a ab a ab a ab ab ab a ab ab a ab ab ab ab ab ab ab a a a ab a a a a ab a a a a a a a ab ab ab ab ab ab ab a a ab a ab ab ab
*HyS0023.3167102 D1.10 ab a a a ab a ab a ab ab ab ab ab a a a a ab ab ab ab a a ab a a ab ab a a a ab a ab a a a ab a ab a a ab a ab a ab ab ab a ab ab a ab ab ab ab ab ab ab a a a ab a a a a ab a a a a a a a ab ab ab ab ab ab ab a a ab a ab ab ab
*HyS0023.3173960 D1.10 a ab ab ab a ab a ab a a a a a ab ab ab ab a a a a ab ab a ab ab a a ab ab ab a ab a ab ab ab a ab a ab ab a ab a ab a a a ab a a ab a a a a a a a ab ab ab a ab ab ab ab a ab ab ab ab ab ab ab a a a a a a a ab ab a ab a a a
*HyS0023.3181468 D1.10 a ab ab ab a ab a ab a a a a a ab ab ab ab a a a a ab ab a ab ab a a ab ab ab a ab a ab ab ab a ab a ab ab a ab a ab a a a ab a a ab a a a a a a a ab ab ab a ab ab ab ab a ab ab ab ab ab ab ab a a a a a a a ab ab a ab a a a
*HyS0023.3190338 D1.10 a ab ab ab a ab a ab a a a a a ab ab ab ab a a a a ab ab a ab ab a a ab ab ab a ab a ab ab ab a ab a ab ab a ab a ab a a a ab a a ab a a a a a a a ab ab ab a ab ab ab ab a ab ab ab ab ab ab ab a a a a a a a ab ab a ab a a a
*HyS0023.3197223 D1.10 a ab ab ab a ab a ab a a a a a ab ab ab ab a a a a ab ab a ab ab a a ab ab ab a ab a ab ab ab a ab a ab ab a ab a ab a a a ab a a ab a a a a a a a ab ab ab a ab ab ab ab a ab ab ab ab ab ab ab a a a a a a a ab ab a ab a a a
*HyS0023.3203824 D1.10 a ab ab ab a ab a ab a a a a a ab ab ab ab a a a a ab ab a ab ab a a ab ab ab a ab a ab ab ab a ab a ab ab a ab a ab a a a ab a a ab a a a a a a a ab ab ab a ab ab ab ab a ab ab ab ab ab ab ab a a a a a a a ab ab a ab a a a
*HyS0023.3208887 D1.10 a ab ab ab a ab a ab a a a a a ab ab ab ab a a a a ab ab a ab ab a a ab ab ab a ab a ab ab ab a ab a ab ab a ab a ab a a a ab a a ab a a a a a a a ab ab ab a ab ab ab ab a ab ab ab ab ab ab ab a a a a a a a ab ab a ab a a a
*HyS0023.3214815 D1.10 a ab ab ab a ab a ab a a a a a ab ab ab ab a a a a ab ab a ab ab a a ab ab ab a ab a ab ab ab a ab a ab ab a ab a ab a a a ab a a ab a a a a a a a ab ab ab a ab ab ab ab a ab ab ab ab ab ab ab a a a a a a a ab ab a ab a a a
*HyS0023.3219903 D1.10 a ab ab ab a ab a ab a a a a a ab ab ab ab a a a a ab ab a ab ab a a ab ab ab a ab a ab ab ab a ab a ab ab a ab a ab a a a ab a a ab a a a a a a a ab ab ab a ab ab ab ab a ab ab ab ab ab ab ab a a a a a a a ab ab a ab a a a
*HyS0023.3274485 D1.10 a ab ab ab a ab a ab a a a a a ab ab ab ab a a a a ab ab a ab ab a a ab ab ab a ab a ab ab ab a ab a ab ab a ab a ab a a a ab a a ab a a a a a a a ab ab ab a ab ab ab ab a ab ab ab ab ab ab ab a a a a a a a ab ab a ab a a a
*HyS0023.3279736 D1.10 a ab ab ab a ab a ab a a a a a ab ab ab ab a a a a ab ab a ab ab a a ab ab ab a ab a ab ab ab a ab a ab ab a ab a ab a a a ab a a ab a a a a a a a ab ab ab a ab ab ab ab a ab ab ab ab ab ab ab a a a a a a a ab ab a ab a a a
*HyS0023.3285591 D1.10 a ab ab ab a ab a ab a a a a a ab ab ab ab a a a a ab ab a ab ab a a ab ab ab a ab a ab ab ab a ab a ab ab a ab a ab a a a ab a a ab a a a a a a a ab ab ab a ab ab ab ab a ab ab ab ab ab ab ab a a a a a a a ab ab a ab a a a
*HyS0023.3295674 D1.10 ab a a a ab a ab a ab ab ab ab ab a a a a ab ab ab ab a a ab a a ab ab a a a ab a ab a a a ab a ab a a ab a ab a ab ab ab a ab ab a ab ab ab ab ab ab ab a a a ab a a a a ab a a a a a a a ab ab ab ab ab ab ab a a ab a ab ab ab
*HyS0023.3303798 D1.10 a ab ab ab a ab a ab a a a a a ab ab ab ab a a a a ab ab a ab ab a a ab ab ab a ab a ab ab ab a ab a ab ab a ab a ab a a a ab a a ab a a a a a a a ab ab ab a ab ab ab ab a ab ab ab ab ab ab ab a a a a a a a ab ab a ab a a a
*HyS0023.3313241 D1.10 ab a a a ab a ab a ab ab ab ab ab a a a a ab ab ab ab a a ab a a ab ab a a a ab a ab a a a ab a ab a a ab a ab a ab ab ab a ab ab a ab ab ab ab ab ab ab a a a ab a a a a ab a a a a a a a ab ab ab ab ab ab ab a a ab a ab ab ab
*HyS0023.3340777 D1.10 ab a a a ab a ab a ab ab ab ab ab a a a a ab ab ab ab a a ab a a ab ab a a a ab a ab a a a ab a ab a a ab a ab a ab ab ab a ab ab a ab ab ab ab ab ab ab a a a ab a a a a ab a a a a a a a ab ab ab ab ab ab ab a a ab a ab ab ab
*HyS0023.3347525 D1.10 a ab ab ab a ab a ab a a a a a ab ab ab ab a a a a ab ab a ab ab a a ab ab ab a ab a ab ab ab a ab a ab ab a ab a ab a a a ab a a ab a a a a a a a ab ab ab a ab ab ab ab a ab ab ab ab ab ab ab a a a a a a a ab ab a ab a a a
*HyS0023.3352618 D1.10 a ab ab ab a ab a ab a a a a a ab ab ab ab a a a a ab ab a ab ab a a ab ab ab a ab a ab ab ab a ab a ab ab a ab a ab a a a ab a a ab a a a a a a a ab ab ab a ab ab ab ab a ab ab ab ab ab ab ab a a a a a a a ab ab a ab a a a
*HyS0023.3358400 D1.10 ab a a a ab a ab a ab ab ab ab ab a a a a ab ab ab ab a a ab a a ab ab a a a ab a ab a a a ab a ab a a ab a ab a ab ab ab a ab ab a ab ab ab ab ab ab ab a a a ab a a a a ab a a a a a a a ab ab ab ab ab ab ab a a ab a ab ab ab
*HyS0023.3363979 D1.10 ab a a a ab a ab a ab ab ab ab ab a a a a ab ab ab ab a a ab a a ab ab a a a ab a ab a a a ab a ab a a ab a ab a ab ab ab a ab ab a ab ab ab ab ab ab ab a a a ab a a a a ab a a a a a a a ab ab ab ab ab ab ab a a ab a ab ab ab
*HyS0023.3371602 D1.10 a ab ab ab a ab a ab a a a a a ab ab ab ab a a a a ab ab a ab ab a a ab ab ab a ab a ab ab ab a ab a ab ab a ab a ab a a a ab a a ab a a a a a a a ab ab ab a ab ab ab ab a ab ab ab ab ab ab ab a a a a a a a ab ab a ab a a a
*HyS0023.3379364 D1.10 ab a a a ab a ab a ab ab ab ab ab a a a a ab ab ab ab a a ab a a ab ab a a a ab a ab a a a ab a ab a a ab a ab a ab ab ab a ab ab a ab ab ab ab ab ab ab a a a ab a a a a ab a a a a a a a ab ab ab ab ab ab ab a a ab a ab ab ab
*HyS0023.3407623 D1.10 a ab ab ab a ab a ab a a a a a ab ab ab ab a a a a ab ab a ab ab a a ab ab ab a ab a ab ab ab a ab a ab ab a ab a ab a a a ab a a ab a a a a a a a ab ab ab a ab ab ab ab a ab ab ab ab ab ab ab a a a a a a a ab ab a ab a a a
*HyS0023.3412648 D1.10 a ab ab ab a ab a ab a a a a a ab ab ab ab a a a a ab ab a ab ab a a ab ab ab a ab a ab ab ab a ab a ab ab a ab a ab a a a ab a a ab a a a a a a a ab ab ab a ab ab ab ab a ab ab ab ab ab ab ab a a a a a a a ab ab a ab a a a
*HyS0023.3418870 D1.10 ab a a a ab a ab a ab ab ab ab ab a a a a ab ab ab ab a a ab a a ab ab a a a ab a ab a a a ab a ab a a ab a ab a ab ab ab a ab ab a ab ab ab ab ab ab ab a a a ab a a a a ab a a a a a a a ab ab ab ab ab ab ab a a ab a ab ab ab
*HyS0023.3443613 D1.10 ab a a a ab a ab a ab ab ab ab ab a a a a ab ab ab ab a a ab a a ab ab a a a ab a ab a a a ab a ab a a ab a ab a ab ab ab a ab ab a ab ab ab ab ab ab ab a a a ab a a a a ab a a a a a a a ab ab ab ab ab ab ab a a ab a ab ab ab
*HyS0023.3498966 D1.10 a ab ab ab a ab a ab a a a a a ab ab ab ab a a a a ab ab a ab ab a a ab ab ab a ab a ab ab ab a ab a ab ab a ab a ab a a a ab a a ab a a a a a a a ab ab ab a ab ab ab ab a ab ab ab ab ab ab ab a a a a a a a ab ab a ab a a a
*HyS0023.3504019 D1.10 ab a a a ab a ab a ab ab ab ab ab a a a a ab ab ab ab a a ab a a ab ab a a a ab a ab a a a ab a ab a a ab a ab a ab ab ab a ab ab a ab ab ab ab ab ab ab a a a ab a a a a ab a a a a a a a ab ab ab ab ab ab ab a a ab a a ab ab
*HyS0023.3509112 D1.10 ab a a a ab a ab a ab ab ab ab ab a a a a ab ab ab ab a a ab a a ab ab a a a ab a ab a a a ab a ab a a ab a ab a ab ab ab a ab ab a ab ab ab ab ab ab ab a a a ab a a a a ab a a a a a a a ab ab ab ab ab ab ab a a ab a a ab ab
*HyS0023.3515318 D1.10 ab a a a ab a ab a ab ab ab ab ab a a a a ab ab ab ab a a ab a a ab ab a a a ab a ab a a a ab a ab a a ab a ab a ab ab ab a ab ab a ab ab ab ab ab ab ab a a a ab a a a a ab a a a a a a a ab ab ab ab ab ab ab a a ab a a ab ab
*HyS0023.3525185 D1.10 ab a a a ab a ab a ab ab ab ab ab a a a a ab ab ab ab a a ab a a ab ab a a a ab a ab a a a ab a ab a a ab a ab a ab ab ab a ab ab a ab ab ab ab ab ab ab a a a ab a a a a ab a a a a a a a ab ab ab ab ab ab ab a a ab a a ab ab
*HyS0023.3530201 D1.10 a ab ab ab a ab a ab a a a a a ab ab ab ab a a a a ab ab a ab ab a a ab ab ab a ab a ab ab ab a ab a ab ab a ab a ab a a a ab a a ab a a a a a a a ab ab ab a ab ab ab ab a ab ab ab ab ab ab ab a a a a a a a ab ab a ab ab a a
*HyS0023.3536539 D1.10 ab a a a ab a ab a ab ab ab ab ab a a a a ab ab ab ab a a ab a a ab a a a a ab a ab a a a ab a ab a a ab a ab a ab ab ab a ab ab a ab ab ab ab ab ab ab a a a ab a a a a ab a a a a a a a ab ab ab ab ab ab ab a a ab a a ab ab
*HyS0023.3542446 D1.10 a ab ab ab a ab a ab a a a a a ab ab ab ab a a a a ab ab a ab ab a ab ab ab ab a ab a ab ab ab a ab a ab ab a ab a ab a a a ab a a ab a a a a a a a ab ab ab a ab ab ab ab a ab ab ab ab ab ab ab a a a a a a a ab ab a ab ab a a
*HyS0023.3547580 D1.10 ab a a a ab a ab a ab ab ab ab ab a a a a ab ab ab ab a a ab a a ab a a a a ab a ab a a a ab a ab a a ab a ab a ab ab ab a ab ab a ab ab ab ab ab ab ab a a a ab a a a a ab a a a a a a a ab ab ab ab ab ab ab a a ab a a ab ab
*HyS0023.3553964 D1.10 a ab ab ab a ab a ab a a a a a ab ab ab ab a a a a ab ab a ab ab a ab ab ab ab a ab a ab ab ab a ab a ab ab a ab a ab a a a ab a a ab a a a a a a a ab ab ab a ab ab ab ab a ab ab ab ab ab ab ab a a a a a a a ab ab a ab ab a a
*HyS0023.3558978 D1.10 ab a a a ab a ab a ab ab ab ab ab a a a a ab ab ab ab a a ab a a ab a a a a ab a ab a a a ab a ab a a ab a ab a ab ab ab a ab ab a ab ab ab ab ab ab ab a a a ab a a a a ab a a a a a a a ab ab ab ab ab ab ab a a ab a a ab ab
*HyS0023.3566109 D1.10 a ab ab ab a ab a ab a a a a a ab ab a ab a a a a ab ab a ab ab a ab ab ab ab a ab ab ab ab ab a ab a ab ab a ab a ab a a a ab a a ab a a a a a a a ab ab ab a ab ab ab ab a ab ab ab ab ab ab ab ab a a a a a a ab ab a ab ab a a
*HyS0023.3572254 D1.10 a ab ab ab a ab a ab a a a a a ab ab a ab a a a a ab ab a ab ab a ab ab ab ab a ab ab ab ab ab a ab a ab ab a ab a ab a a a ab a a ab a a a a a a a ab ab ab a ab ab ab ab a ab ab ab ab ab ab ab ab a a a a a a ab ab a ab ab a a
*HyS0023.3577262 D1.10 a ab ab ab a a a ab a a a a a ab ab a ab a a a a ab ab a ab ab a ab ab ab ab a ab ab ab ab ab a ab a ab ab a ab a ab a a a ab a a ab a a a a a a a ab ab ab a ab ab ab ab a ab ab ab ab ab ab ab ab a a a a a a ab ab a ab ab a a
*HyS0023.3583376 D1.10 a a a a ab ab ab a ab ab ab ab ab a a ab a ab ab ab ab a a ab a a ab a a a a ab a a a a a ab a ab a a ab a ab a ab ab ab a ab ab a ab ab ab ab ab ab ab a a a ab a a a a ab a a a a a a a a ab ab ab ab ab ab a a ab a a ab ab
*HyS0023.3589026 D1.10 a a a a ab ab ab a ab ab ab ab ab a a ab a ab ab ab ab a a ab a a ab a a a a ab a a a a a ab a ab a a ab a ab a ab ab ab a ab ab a ab ab ab ab ab ab ab a a a ab a a a a ab a a a a a a a a ab ab ab ab ab ab a a ab a a ab ab
*HyS0023.3596092 D1.10 ab ab ab ab a a a ab a a a a a ab ab a ab a a a a ab ab a ab ab a ab ab ab ab a ab ab ab ab ab a ab a ab ab a ab a ab a a a ab a a ab a a a a a a a ab ab ab a ab ab ab ab a ab ab ab ab ab ab ab ab a a a a a a ab ab a ab ab a a
*HyS0023.3601115 D1.10 ab ab ab ab a a a ab a a a a a ab ab a ab a a a a ab ab a ab ab a ab ab ab ab a ab ab ab ab ab a ab a ab ab a ab a ab a a a ab a a ab a a a a a a a ab ab ab a ab ab ab ab a ab ab ab ab ab ab ab ab a a a a a a ab ab a ab ab a a
*HyS0023.3609599 D1.10 ab ab ab ab a a a ab a a a a a ab ab a ab a a a a ab ab a ab ab a ab ab ab ab a ab ab ab ab ab a ab a ab ab a ab a ab a a a ab a a ab a a a a a a a ab ab ab a ab ab ab ab a ab ab ab ab ab ab ab ab a a a a a a ab ab a ab ab a a
*HyS0023.3614948 D1.10 ab ab ab ab a a a ab a a a a a ab ab a ab a a a a ab ab a ab ab a ab ab ab ab a ab ab ab ab ab a ab a ab ab a ab a ab a a a ab a a ab a a a a a a a ab ab ab a ab ab ab ab a ab ab ab ab ab ab ab ab a a a a a a ab ab a ab ab a a
*HyS0023.3620257 D1.10 ab ab ab ab a a a ab a a a a a ab ab a ab a a a a ab ab a ab ab a ab ab ab ab a ab ab ab ab ab a ab a ab ab a ab a ab a a a ab a a ab a a a a a a a ab ab ab a ab ab ab ab a ab ab ab ab ab ab ab ab a a a a a a ab ab a ab ab a a
*HyS0023.3628989 D1.10 a a a a ab ab ab a ab ab ab ab ab a a ab a ab ab ab ab a a ab a a ab a a a a ab a a a a a ab a ab a a ab a ab a ab ab ab a ab ab a ab ab ab ab ab ab ab a a a ab a a a a ab a a a a a a a a ab ab ab ab ab ab a a ab a a ab ab
*HyS0023.3635756 D1.10 ab ab ab ab a a a ab a a a a a ab ab a ab a a a a ab ab a ab ab a ab ab ab ab a ab ab ab ab ab a ab a ab ab a ab a ab a a a ab a a ab a a a a a a a ab ab ab a ab ab ab ab a ab ab ab ab ab ab ab ab a a a a a a ab ab a ab ab a a
*HyS0023.3649611 D1.10 ab ab ab ab a a a ab a a a a a ab ab a ab a a a a ab ab a ab ab a ab ab ab ab a ab ab ab ab ab a ab a ab ab a ab a ab a a a ab a a ab a a a a a a a ab ab ab a ab ab ab ab a ab ab ab ab ab ab ab ab a a a a a a ab ab a ab ab a a
*HyS0023.3655043 D1.10 ab ab ab ab a a a ab a a a a a ab ab a ab a a a a ab ab a ab ab a ab ab ab ab a ab ab ab ab ab a ab a ab ab a ab a ab a a a ab a a ab a a a a a a a ab ab ab a ab ab ab ab a ab ab ab ab ab ab ab ab a a a a a a ab ab a ab ab a a
*HyS0023.3660122 D1.10 a a a a ab ab ab a ab ab ab ab ab a a ab a ab ab ab ab a a ab a a ab a a a a ab a a a a a ab a ab a a ab a ab a ab ab ab a ab ab a ab ab ab ab ab ab ab a a a ab a a a a ab a a a a a a a a ab ab ab ab ab ab a a ab a a ab ab
*HyS0023.3669945 D1.10 ab ab ab ab a a a ab a a a a a ab ab a ab a a a a ab ab a ab ab a ab ab ab ab a ab ab ab ab ab a ab a ab ab a ab a ab a a a ab a a ab a a a a a a a ab ab ab a ab ab ab ab a ab ab ab ab ab ab ab ab a a a a a a ab ab a ab ab a a
*HyS0023.3675788 D1.10 ab ab ab ab a a a ab a a a a a ab ab a ab a a a a ab ab a ab ab a ab ab ab ab a ab ab ab ab ab a ab a ab ab a ab a ab a a a ab a a ab a a a a a a a ab ab ab a ab ab ab ab a ab ab ab ab ab ab ab ab a a a a a a ab ab a ab ab a a
*HyS0023.3682688 D1.10 ab ab ab ab a a a ab a - a a a ab ab a ab a a a a ab ab a ab ab - ab ab ab ab a ab ab ab ab ab a ab a ab ab a ab a ab a a a ab a a ab a a a a a a a ab ab ab a ab ab ab ab a ab ab ab ab ab ab ab ab a - a a a a ab ab a ab ab a a
*HyS0023.3689231 D1.10 ab ab ab ab a a a ab a a a a a ab ab a ab a a a a ab ab a ab ab a ab ab ab ab a ab ab ab ab ab a ab a ab ab a ab a ab a a a ab a a ab a a a a a a a ab ab ab a ab ab ab ab a ab ab ab ab ab ab ab ab a a a a a a ab ab a ab ab a a
*HyS0023.3714287 D1.10 ab ab ab ab a a a ab a a a a a ab ab a ab a a a a ab ab a ab ab a ab ab ab ab a ab ab ab ab ab a ab a ab ab a ab a ab a a a ab a a ab a a a a a a a ab ab ab a ab ab ab ab a ab ab ab ab ab ab ab ab a a a a a a ab ab a ab ab a a
*HyS0023.3747979 D1.10 ab ab ab ab a a a ab a a a a a ab ab a ab a a a a ab ab a ab ab a ab ab ab ab a ab ab ab ab ab a ab a ab ab a ab a ab a a a ab a a ab a a a a a a a ab ab ab a ab ab ab ab a ab ab ab ab ab ab ab ab a a a a a a ab ab a ab ab a a
*HyS0023.3756323 D1.10 ab ab ab ab a a a ab a a a a a ab ab a ab a a a a ab ab a ab ab a ab ab ab ab a ab ab ab ab ab a ab a ab ab a ab a ab a a a ab a a ab a a a a a a a ab ab ab a ab ab ab ab a ab ab ab ab ab ab ab ab a a a a a a ab ab a ab ab a a
*HyS0023.3762180 D1.10 ab ab ab ab a a a ab a a a a a ab ab a ab a a a a ab ab a ab ab a ab ab ab ab a ab ab ab ab ab a ab a ab ab a ab a ab a a a ab a a ab a a a a a a a ab ab ab a ab ab ab ab a ab ab ab ab ab ab ab ab a a a a a a ab ab a ab ab a a
*HyS0023.3780257 D1.10 ab ab ab ab a a a ab a a a a a ab ab a ab a a a a ab ab a ab ab a ab ab ab ab a ab ab ab ab ab a ab a ab ab a ab a ab a a a ab a a ab a a a a a a a ab ab ab a ab ab ab ab a ab ab ab ab ab ab ab ab a a a a a a ab ab a ab ab a a
*HyS0023.3791965 D1.10 ab ab ab ab a a a ab a a a a a ab ab a ab a a a a ab ab a ab ab a ab ab ab ab a ab ab ab ab ab a ab a ab ab a ab a ab a a a ab a a ab a a a a a a a ab ab ab a ab ab ab ab a ab ab ab ab ab ab ab ab a a a a a a ab ab a ab ab a a
*HyS0023.3817332 D1.10 ab ab ab ab a a a ab a a a a a - ab a ab a a a a ab ab a ab ab a ab ab ab ab a ab ab ab ab ab a ab a ab ab a ab a ab a a a ab a a ab a a a a a a a ab ab ab a ab ab - ab a ab ab ab ab - ab ab ab a a a a a a ab ab a ab ab a a
*HyS0023.3833516 D1.10 a a a a ab ab ab a ab ab ab ab ab a a ab a ab ab ab ab a a ab a a ab a a a a ab a a a a a ab a ab a a ab a ab a ab ab ab a ab ab a ab ab ab ab ab ab ab a a a ab a a a a ab a a a a a a a a ab ab ab ab ab ab a a ab a a ab ab
*HyS0023.3843728 D1.10 a a a a ab ab ab a ab ab ab ab ab a a ab a ab ab ab ab a a ab a a ab a a a a ab a a a a a ab a ab a a ab a ab a ab ab ab a ab ab a ab ab ab ab ab ab ab a a a ab a a a a ab a a a a a a a a ab ab ab ab ab ab a a ab a a ab ab
*HyS0023.3849247 D1.10 a a a a ab ab ab a ab ab ab ab ab a a ab a ab ab ab ab a a ab a a ab a a a a ab a a a a a ab a ab a a ab a ab a ab ab ab a ab ab a ab ab ab ab ab ab ab a a a ab a a a a ab a a a a a a a a ab ab ab ab ab ab a a ab a a ab ab
*HyS0023.3856569 D1.10 ab ab ab ab a a a ab a a a a ab ab ab a ab a a a a ab ab a ab ab a ab ab ab ab a ab ab ab ab ab a ab a ab ab a ab a ab a a a ab a a ab a a a a a a a ab ab ab a ab ab ab ab a ab ab ab ab ab ab ab ab a a ab a a a ab ab a ab ab a a
*HyS0023.3863651 D1.10 ab ab ab ab a a a ab a a a a ab ab ab a ab a a a a ab ab a ab ab a ab ab ab ab a ab ab ab ab ab a ab a ab ab a ab a ab a a a ab a a ab a a a a a a a ab ab ab a ab ab ab ab a ab ab ab ab ab ab ab ab a a ab a a a ab ab a ab ab a a
*HyS0023.3868746 D1.10 ab ab ab ab a a a ab a a a a ab ab ab a ab a a a a ab ab a ab ab a ab ab ab ab a ab ab ab ab ab a ab a ab ab a ab a ab a a a ab a a ab a a a a a a a ab ab ab a ab ab ab ab a ab ab ab ab ab ab ab ab a a ab a a a ab ab a ab ab a a
*HyS0023.3913307 D1.10 a a a a ab ab ab a ab ab ab ab a a a ab ab ab ab ab a a a ab a a ab a a a a ab a a a a a ab a ab a a ab a ab a ab a ab a a ab a ab a ab ab a ab ab a a a ab a a a a ab a a a a a a a a ab ab a ab ab ab a a ab a a ab ab
*HyS0023.3919699 D1.10 ab ab ab ab a a a ab a a a a ab ab ab a a a a a ab ab ab a ab ab a ab ab ab ab a ab ab ab ab ab a ab a ab ab a ab a ab a ab a ab ab a ab a ab a a ab a a ab ab ab a ab ab ab ab a ab ab ab ab ab ab ab ab a a ab a a a ab ab a ab ab a a
*HyS0023.3924785 D1.10 ab ab ab ab a a a ab a a a a ab ab ab a a a a a ab ab ab a ab ab a ab ab ab ab a ab ab ab ab ab a ab a ab ab a ab a ab a ab a ab ab a ab a ab a a ab a a ab ab ab a ab ab ab ab a ab ab ab ab ab ab ab ab a a ab a a a ab ab a ab ab a a
*HyS0023.3943498 D1.10 ab ab ab ab a a a ab a a a a ab ab ab a a a a a ab ab ab a ab ab a ab ab ab ab a ab ab ab ab ab a ab a ab ab a ab a ab a ab a ab ab a ab a ab a a ab a a ab ab ab a ab ab ab ab a ab ab ab ab ab ab ab ab a a ab a a a ab ab a ab ab a a
*HyS0023.3948520 D1.10 ab ab ab ab a a a ab a a a a ab ab ab a a a a a ab ab ab a ab ab a ab ab ab ab a ab ab ab ab ab a ab a ab ab a ab a ab a ab a ab ab a ab a ab a a ab a a ab ab ab a ab ab ab ab a ab ab ab ab ab ab ab ab a a ab a a a ab ab a ab ab a a
*HyS0023.3953744 D1.10 a a a a ab ab ab a ab ab ab ab a a a ab ab ab ab ab a a a ab a a ab a a a a ab a a a a a ab a ab a a ab a ab a ab a ab a a ab a ab a ab ab a ab ab a a a ab a a a a ab a a a a a a a a ab ab a ab ab ab a a ab a a ab ab
*HyS0023.3958789 D1.10 ab ab ab ab a a a ab a a a a ab ab ab a a a a a ab ab ab a ab ab a ab ab ab ab a ab ab ab ab ab a ab a ab ab a ab a ab a ab a ab ab a ab a ab a a ab a a ab ab ab a ab ab ab ab a ab ab ab ab ab ab ab ab a a ab a a a ab ab a ab ab a a
*HyS0023.3965582 D1.10 ab ab ab ab a a a ab a a a a ab ab ab a a a a a ab ab ab a ab ab a ab ab ab ab a ab ab ab ab ab a ab a ab ab a ab a ab a ab a ab ab a ab a ab a a ab a a ab ab ab a ab ab ab ab a ab ab ab ab ab ab ab ab a a ab a a a ab ab a ab ab a a
*HyS0023.3970602 D1.10 ab ab ab ab a a a ab a a a a ab ab ab a a a a a ab ab ab a ab ab a ab ab ab ab a ab ab ab ab ab a ab a ab ab a ab a ab a ab a ab ab a ab a ab a a ab a a ab ab ab a ab ab ab ab a ab ab ab ab ab ab ab ab a a ab a a a ab ab a ab ab a a
*HyS0023.3975894 D1.10 a a a a ab ab ab a ab ab ab ab a a a ab ab ab ab ab a a a ab a a ab a a a a ab a a a a a ab a ab a a ab a ab a ab a ab a a ab a ab a ab ab a ab ab a a a ab a a a a ab a a a a a a a a ab ab a ab ab ab a a ab a a ab ab
*HyS0023.3984625 D1.10 ab ab ab ab a a a ab a a a a ab ab ab a a a a a ab ab ab a ab ab a ab ab ab ab a ab ab ab ab ab a ab a ab ab a ab a ab a ab a ab ab a ab a ab a a ab a a ab ab ab a ab ab ab ab a ab ab ab ab ab ab ab ab a a ab a a a ab ab a ab ab a a
*HyS0023.4012047 D1.10 a a a a ab ab ab a ab ab ab ab a a a ab ab ab ab ab a a a ab a a ab a a a a ab a a a a a ab a ab a a ab a ab a ab a ab a a ab a ab a ab ab a ab ab a a a ab a a a a ab a a a a a a a a ab ab a ab ab ab a a ab a a ab ab
*HyS0023.4017930 D1.10 a a a a ab ab ab a ab ab ab ab a a a ab ab ab ab ab a a a ab a a ab a a a a ab a a a a a ab a ab a a ab a ab a ab a ab a a ab a ab a ab ab a ab ab a a a ab a a a a ab a a a a a a a a ab ab a ab ab ab a a ab a a ab ab
*HyS0023.4023035 D1.10 a a a a ab ab ab a ab ab ab ab a a a ab ab ab ab ab a a a ab a a ab a a a a ab a a a a a ab a ab a a ab a ab a ab a ab a a ab a ab a ab ab a ab ab a a a ab a a a a ab a a a a a a a a ab ab a ab ab ab a a ab a a ab ab
*HyS0023.4066161 D1.10 a a a a ab ab ab a ab ab ab ab a a a ab ab ab ab ab a a a ab a a ab a a a a ab a a a a a ab a ab a a ab a ab a ab a ab a a ab a ab a ab ab a ab ab a a a ab a a a a ab a a a a a a a a ab ab a ab ab ab a a ab a a ab ab
*HyS0023.4073274 D1.10 a a a a ab ab ab a ab ab ab ab a a a ab ab ab ab ab a a a ab a a ab a a a a ab a a a a a ab a ab a a ab a ab a ab a ab a a ab a ab a ab ab a ab ab a a a ab a a a a ab a a a a a a a a ab ab a ab ab ab a a ab a a ab ab
*HyS0023.4094971 D1.10 ab ab ab ab a a a ab a a a a ab ab ab a a a a a ab ab ab a ab ab a ab ab ab ab a ab ab ab ab ab a ab a ab ab a ab a ab a ab a ab ab a ab a ab a a ab a a ab ab ab a ab ab ab ab a ab ab ab ab ab ab ab ab a a ab a a a ab ab a ab ab a a
*HyS0023.4114355 D1.10 a a a a ab ab ab a ab ab ab ab a a a ab ab ab ab ab a a a ab a a ab a a a a ab a a a a a ab a ab a a ab a ab a ab a ab a a ab a ab a ab ab a ab ab a a a ab a a a a ab a a a a a a a a ab ab a ab ab ab a a ab a a ab ab
*HyS0024.97484 D1.10 a a a a a ab ab ab a ab a a a a a ab a a ab ab ab ab a ab ab a a a a a ab a ab ab a a a a a a a a ab ab a a a ab ab a a ab a ab ab ab a a a a ab ab a ab ab ab ab a a a a a a ab ab ab a a a a ab ab ab a a ab ab a a a
*HyS0024.104730 D1.10 ab ab ab ab ab a a a ab a ab ab ab ab ab a ab ab a a a a ab a a ab ab ab ab ab a ab a a ab ab ab ab ab ab ab ab a a ab ab ab a a ab ab a ab a a a ab ab ab ab a a ab a a a a ab ab ab ab ab ab a a a ab ab ab ab a a a ab ab a a ab ab ab
*HyS0024.132298 D1.10 ab ab ab ab ab a a a ab a ab ab ab ab ab a ab ab a a a a ab a a ab ab ab ab ab a ab a a ab ab ab ab ab ab ab ab a a ab ab ab a a ab ab a ab a a a ab ab ab ab a a ab a a a a ab ab ab ab ab ab a a a ab ab ab ab a a a ab ab a a ab ab ab
*HyS0024.143596 D1.10 ab ab ab ab ab a a a ab a ab ab ab ab ab a ab ab a a a a ab a a ab ab ab ab ab a ab a a ab ab ab ab ab ab ab ab a a ab ab ab a a ab ab a ab a a a ab ab ab ab a a ab a a a a ab ab ab ab ab ab a a a ab ab ab ab a a a ab ab a a ab ab ab
*HyS0024.151023 D1.10 a a a a a ab ab ab a ab a a a a a ab a a ab ab ab ab a ab ab a a a a a ab a ab ab a a a a a a a a ab ab a a a ab a a a ab a a ab ab a a a a ab ab a a a a ab a a a a a a ab ab a a a a a a ab ab a a ab ab a a a
*HyS0024.156260 D1.10 ab ab ab ab ab a a a ab a ab ab ab ab ab a ab ab a a a a ab a a ab ab ab ab ab a ab a a ab ab ab ab ab ab ab ab a a ab ab ab a a ab ab a ab a a a ab ab ab ab a a ab a a a a ab ab ab ab ab ab a a a ab ab ab ab a a a ab ab a a ab ab ab
*HyS0024.184251 D1.10 ab ab ab ab ab a a a ab a ab ab ab ab ab a ab ab a a a a ab a a ab ab ab ab ab a ab a a ab ab ab ab ab ab ab ab a a ab ab ab a a ab ab a ab a a a ab ab ab ab a a ab a a a a ab ab ab ab ab ab a a a ab ab ab ab a a a ab ab a a ab ab ab
*HyS0024.196050 D1.10 a a a a a ab ab ab a ab a a a a a ab a a ab ab ab ab a ab ab a a a a a ab a ab ab a a a a a a a a ab ab a a a ab ab a a ab a ab ab ab a a a a ab ab a ab ab ab ab a a a a a a ab ab ab a a a a ab ab ab a a ab ab a a a
*HyS0024.201171 D1.10 a a a a a ab ab ab a ab a a a a a ab a a ab ab ab ab a ab ab a a a a a ab a ab ab a a a a a a a a ab ab a a a ab ab a a ab a ab ab ab a a a a ab ab a ab ab ab ab a a a a a a ab ab ab a a a a ab ab ab a a ab ab a a a
*HyS0024.206657 D1.10 a a a a a ab ab ab a ab a a a a a ab a a ab ab ab ab a ab ab a a a a a ab a ab ab a a a a a a a a ab ab a a a ab ab a a ab a ab ab ab a a a a ab ab a ab ab ab ab a a a a a a ab ab ab a a a a ab ab ab a a ab ab a a a
*HyS0024.213083 D1.10 ab ab ab ab ab a a a ab a ab ab ab ab ab a ab ab a a a a ab a a ab ab ab ab ab a ab a a ab ab ab ab ab ab ab ab a a ab ab ab a a ab ab a ab a a a ab ab ab ab a a ab a a a a ab ab ab ab ab ab a a a ab ab ab ab a a a ab ab a a ab ab ab
*HyS0024.282766 D1.10 a a a a a ab ab ab a ab a a a a a ab a a ab ab ab ab a ab ab a a a a a ab a ab ab a a a a a a a a ab ab a a a ab ab a a ab a ab ab ab a a a a ab ab a ab ab ab ab a a a a a a ab ab ab a a a a ab ab ab a a ab ab a a a
*HyS0024.329696 D1.10 a a a a a ab ab ab a ab a a a a a ab a a ab ab ab ab a ab ab a a a a a ab a ab ab a a a a a a a a ab ab a a a ab ab a a ab a ab ab ab a a a a ab ab a ab ab ab ab ab a a a a a ab ab ab a a a a ab ab ab a a ab ab a a a
*HyS0024.334866 D1.10 a a a a a ab ab ab a ab a a a a a ab a a ab ab ab ab a ab ab a a a a a ab a ab ab a a a a a a a a ab ab a a a ab ab a a ab a ab ab ab a a a a ab ab a ab ab ab ab ab a a a a a ab ab ab a a a a ab ab ab a a ab ab a a a
*HyS0024.341989 D1.10 a a a a a ab ab ab a ab a a a a a ab a a ab ab ab ab a ab ab a a a a a ab a ab ab a a a a a a a a ab ab a a a ab ab a a ab a ab ab ab a a a a ab ab a ab ab ab ab ab a a a a a ab ab ab a a a a ab ab ab a a ab ab a a a
*HyS0024.348157 D1.10 a a a a a ab ab ab a ab a a a a a ab a a ab ab ab ab a ab ab a a a a a ab a ab ab a a a a a a a a ab ab a a a ab ab a a ab a ab ab ab a a a a ab ab a ab ab ab ab ab a a a a a ab ab ab a a a a ab ab ab a a ab ab a a a
*HyS0024.365133 D1.10 ab ab ab ab ab a a a ab a ab ab ab ab ab a ab ab ab a a a ab a a ab ab ab ab ab a ab a a ab ab ab ab ab ab ab ab a a ab ab ab a a ab ab a ab a a a ab ab ab ab a a ab a a a a a ab ab ab ab ab a a a ab ab ab ab a a a ab ab a a ab ab ab
*HyS0024.370355 D1.10 a a a a a ab ab ab a ab a a a a a ab a a a ab ab ab a ab ab a a a a a ab a ab ab a a a a a a a a ab ab a a a ab ab a a ab a ab ab ab a a a a ab ab a ab ab ab ab ab a a a a a ab ab ab a a a a ab ab ab a a ab ab a a a
*HyS0024.379850 D1.10 ab ab ab ab ab a a a ab a ab ab ab ab ab a ab ab ab a a a ab a a ab ab ab ab ab a ab a a ab ab ab ab ab ab ab ab a a ab ab ab a a ab ab a ab a a a ab ab ab ab a a ab a a a a a ab ab ab ab ab a a a ab ab ab ab a a a ab ab a a ab ab ab
*HyS0024.387801 D1.10 a a a a a ab ab ab a ab a a a a a ab a a a ab ab ab a ab ab a a a a a ab a ab ab a a a a a a a a ab ab a a a ab ab a a ab a ab ab ab a a a a ab ab a ab ab ab ab ab a a a a a ab ab ab a a a a ab ab ab a a ab ab a a a
*HyS0024.393016 D1.10 a a a a a ab ab ab a ab a a a a a ab a a a ab ab ab a ab ab a a a a a ab a ab ab a a a a a a a a ab ab a a a ab ab a a ab a ab ab ab a a a a ab ab a ab ab ab ab ab a a a a a ab ab ab a a a a ab ab ab a a ab ab a a a
*HyS0024.398172 D1.10 a a a a a ab ab ab a ab a a a a a ab a a a ab ab ab a ab ab a a a a a ab a ab ab a a a a a a a a ab ab a a a ab ab a a ab a ab ab ab a a a a ab ab a ab ab ab ab ab a a a a a ab ab ab a a a a ab ab ab a a ab ab a a a
*HyS0024.403658 D1.10 ab ab ab ab ab a a a ab a ab ab ab ab ab a ab ab ab a a a ab a a ab ab ab ab ab a ab a a ab ab ab ab ab ab ab ab a a ab ab ab a a ab ab a ab a a a ab ab ab ab a a ab a a a a a ab ab ab ab ab a a a ab ab ab ab a a a ab ab a a ab ab ab
*HyS0024.462150 D1.10 a a a a a ab ab ab a ab a a a a a ab a a a ab ab ab a ab ab a a a a a ab a ab ab a a a a a a a a ab ab a a a ab ab a a ab a ab ab ab a a a a ab ab a ab ab ab ab ab a a a a a ab ab ab a a a a ab ab ab a a ab ab a a a
*HyS0024.477516 D1.10 a a a a a ab ab ab a ab a a a a a ab a a a ab ab ab a ab ab a a a a a ab a ab ab a a a a a a a a ab ab a a a ab ab a a ab a ab ab ab a a a a ab ab a ab ab ab ab ab a a a a a ab ab ab a a a a ab ab ab a a ab ab a a a
*HyS0024.482595 D1.10 ab ab ab ab ab a a a ab a ab ab ab ab ab a ab ab ab a a a ab a a ab ab ab ab ab a ab a a ab ab ab ab ab ab ab ab a a ab ab ab a a ab ab a ab a a a ab ab ab ab a a ab a a a a a ab ab ab ab ab a a a ab ab ab ab a a a ab ab a a ab ab ab
*HyS0024.487708 D1.10 ab ab ab ab ab a a a ab a ab ab ab ab ab a ab ab ab a a a ab a a ab ab ab ab ab a ab a a ab ab ab ab ab ab ab ab a a ab ab ab a a ab ab a ab a a a ab ab ab ab a a ab a a a a a ab ab ab ab ab a a a ab ab ab ab a a a ab ab a a ab ab ab
*HyS0024.493036 D1.10 a a a a a ab ab ab a ab a a a a a ab a a a ab ab ab a ab ab a a a a a ab a ab ab a a a a a a a a ab ab a a a ab ab a a ab a ab ab ab a a a a ab ab a ab ab ab ab ab a a a a a ab ab ab a a a a ab ab ab a a ab ab a a a
*HyS0024.498385 D1.10 ab ab ab ab ab a a a ab a ab ab ab ab ab a ab ab ab a a a ab a a ab ab ab ab ab a ab a a ab ab ab ab ab ab ab ab a a ab ab ab a a ab ab a ab a a a ab ab ab ab a a ab a a a a a ab ab ab ab ab a a a ab ab ab ab a a a ab ab a a ab ab ab
*HyS0024.503562 D1.10 ab ab ab ab ab a a a ab a ab ab ab ab ab a ab ab ab a a a ab a a ab ab ab ab ab a ab a a ab ab ab ab ab ab ab ab a a ab ab ab a a ab ab a ab a a a ab ab ab ab a a ab a a a a a ab ab ab ab ab a a a ab ab ab ab a a a ab ab a a ab ab ab
*HyS0024.509034 D1.10 ab ab ab ab ab a a a ab a ab ab ab ab ab a ab ab ab a a a ab a a ab ab ab ab ab a ab a a ab ab ab ab ab ab ab ab a a ab ab ab a a ab ab a ab a a a ab ab ab ab a a ab a a a a a ab ab ab ab ab a a a ab ab ab ab a a a ab ab a a ab ab ab
*HyS0024.517777 D1.10 ab ab ab ab ab a a a ab a ab ab ab ab ab a ab ab ab a a a ab a a ab ab ab ab ab a ab a a ab ab ab ab ab ab ab ab a a ab ab ab a a ab ab a ab a a a ab ab ab ab a a ab a a a a a ab ab ab ab ab a a a ab ab ab ab a a a ab ab a a ab ab ab
*HyS0024.524251 D1.10 ab ab ab ab ab a a a ab a ab ab ab ab ab a ab ab ab a a a ab a a ab ab ab ab ab a ab a a ab ab ab ab ab ab ab ab a a ab ab ab a a ab ab a ab a a a ab ab ab ab a a ab a a a a a ab ab ab ab ab a a a ab ab ab ab a a a ab ab a a ab ab ab
*HyS0024.546114 D1.10 ab ab ab ab ab a a a ab a ab ab ab ab ab a ab ab ab a a a ab a a ab ab ab ab ab a ab a a ab ab ab ab ab ab ab ab a a ab ab ab a a ab ab a ab a a a ab ab ab ab a a ab a a a a a ab ab ab ab ab a a a ab ab ab ab a a a ab ab a a ab ab ab
*HyS0024.556723 D1.10 ab ab ab ab ab a a a ab a ab ab ab ab ab a ab ab ab a a a ab a a ab ab ab ab ab a ab a a ab ab ab ab ab ab ab ab a a ab ab ab a a ab ab a ab a a a ab ab ab ab a a ab a a a a a ab ab ab ab ab a a a ab ab ab ab a a a ab ab a a ab ab ab
*HyS0024.562306 D1.10 a a a a a ab ab ab a ab a a a a a ab a a a ab ab ab a ab ab a a a a a ab a ab ab a a a a a a a a ab ab a a a ab ab a a ab a ab ab ab a a a a ab ab a ab ab ab ab ab a a a a a ab ab ab a a a a ab ab ab a a ab ab a a a
*HyS0024.567340 D1.10 ab ab ab ab ab a a a ab a ab ab ab ab ab a ab ab ab a a a ab a a ab ab ab ab ab a ab a a ab ab ab ab ab ab ab ab a a ab ab ab a a ab ab a ab a a a ab ab ab ab a a ab a a a a a ab ab ab ab ab a a a ab ab ab ab a a a ab ab a a ab ab ab
*HyS0024.572803 D1.10 ab ab ab ab ab a a a ab a ab ab ab ab ab a - ab ab a a a ab a a ab ab ab ab ab a ab a a ab ab ab ab ab ab ab ab a a ab ab ab a a ab ab a ab a a a ab ab ab ab a a ab a a a a a ab ab ab ab ab a a a ab ab ab ab a a a ab ab a a ab ab ab
*HyS0024.577806 D1.10 a a a a a ab ab ab a ab a a a a a ab a a a ab ab ab a ab ab a a a a a ab a ab ab a a a a a a a a ab ab a a a ab ab a a ab a ab ab ab a a a a ab ab a ab ab ab ab ab a a a a a ab ab ab a a a a ab ab ab a a ab ab a a a
*HyS0024.582823 D1.10 ab ab ab ab ab a a a ab a ab ab ab ab ab a ab ab ab a a a ab a a ab ab ab ab ab a ab a a ab ab ab ab ab ab ab ab a a ab ab ab a a ab ab a ab a a a ab ab ab ab a a ab a a a a a ab ab ab ab ab a a a ab ab ab ab a a a ab ab a a ab ab ab
*HyS0024.590837 D1.10 a a a a a ab ab ab a ab a a a a a ab a a a ab ab ab a ab ab a a a a a ab a ab ab a a a a a a a a ab ab a a a ab ab a a ab a ab ab ab a a a a ab ab a ab ab ab ab ab a a a a a ab ab ab a a a a ab ab ab a a ab ab a a a
*HyS0024.597077 D1.10 a a a a a ab ab ab a ab a a a a a ab a a a ab ab ab a ab ab a a a a a ab a ab ab a a a a a a a a ab ab a a a ab ab a a ab a ab ab ab a a a a ab ab a ab ab ab ab ab a a a a a ab ab ab a a a a ab ab ab a a ab ab a a a
*HyS0024.602110 D1.10 a a a a a ab ab ab a ab a a a a a ab a a a ab ab ab a ab ab a a a a a ab a ab ab a a a a a a a a ab ab a a a ab ab a a ab a ab ab ab a a a a ab ab a ab ab ab ab ab a a a a a ab ab ab a a a a ab ab ab a a ab ab a a a
*HyS0024.765126 D1.10 a a a a a ab ab ab a ab a a a a a ab a a a ab ab ab a ab ab a a a a a ab a ab ab a a a a a a a a ab ab a a a ab ab a a ab a ab ab ab a a a a ab ab a ab ab ab ab ab a a a a a ab ab ab a a a a ab ab ab a a ab ab a a a
*HyS0024.770768 D1.10 ab ab ab ab ab a a a ab a ab ab ab ab ab a ab ab ab a a a ab a a ab ab ab ab ab a ab a a ab ab ab ab ab ab ab ab a a ab ab ab a a ab ab a ab a a a ab ab ab ab a a ab a a a a a ab ab ab ab ab a a a ab ab ab ab a a a ab ab a a ab ab ab
*HyS0024.781013 D1.10 ab ab ab ab ab a a a ab a ab ab ab ab ab a ab ab ab a a a ab a a ab ab ab ab ab a ab a a ab ab ab ab ab ab ab ab a a ab ab ab a a ab ab a ab a a a ab ab ab ab a a ab a a a a a ab ab ab ab ab a a a ab ab ab ab a a a ab ab a a ab ab ab
*HyS0024.787037 D1.10 ab ab ab ab ab a a a ab a ab ab ab ab ab a ab ab ab a a a ab a a ab ab ab ab ab a ab a a ab ab ab ab ab ab ab ab a a ab ab ab a a ab ab a ab a a a ab ab ab ab a a ab a a a a a ab ab ab ab ab a a a ab ab ab ab a a a ab ab a a ab ab ab
*HyS0024.793736 D1.10 ab ab ab ab ab a a a ab a ab ab ab ab ab a ab ab ab a a a ab a a ab ab ab ab ab a ab a a ab ab ab ab ab ab ab ab a a ab ab ab a a ab ab a ab a a a ab ab ab ab a a ab a a a a a ab ab ab ab ab a a a ab ab ab ab a a a ab ab a a ab ab ab
*HyS0024.798753 D1.10 ab ab ab ab ab a a a ab a ab ab ab ab ab a ab ab ab a a a ab a a ab ab ab ab ab a ab a a ab ab ab ab ab ab ab ab a a ab ab ab a a ab ab a ab a a a ab ab ab ab a a ab a a a a a ab ab ab ab ab a a a ab ab ab ab a a a ab ab a a ab ab ab
*HyS0024.804966 D1.10 ab ab ab ab ab a a a ab a ab ab ab ab ab a ab ab ab a a a ab a a ab ab ab ab ab a ab a a ab ab ab ab ab ab ab ab a a ab ab ab a a ab ab a ab a a a ab ab ab ab a a ab a a a a a ab ab ab ab ab a a a ab ab ab ab a a a ab ab a a ab ab ab
*HyS0024.849792 D1.10 ab ab ab ab ab a a a ab a ab ab ab ab ab a ab ab ab a a a ab a a ab ab ab ab ab a ab a a ab ab ab ab ab ab ab ab a a ab ab ab a a ab ab a ab a a a ab ab ab ab a a ab a a a a a ab ab ab ab ab a a a ab ab ab ab a a a ab ab a a ab ab ab
*HyS0024.859015 D1.10 ab ab ab ab ab a a a ab a ab ab ab ab ab a ab ab ab a a a ab a a ab ab ab ab ab a ab a a ab ab ab ab ab ab ab ab a a ab ab ab a a ab ab a ab a a a ab ab ab ab a a ab a a a a a ab ab ab ab ab a a a ab ab ab ab a a a ab ab a a ab ab ab
*HyS0024.864526 D1.10 a a a a a ab ab ab a ab a a a a a ab a a a ab ab ab a ab ab a a a a a ab a ab ab a a a a a a a a ab ab a a a ab ab a a ab a ab ab ab a a a a ab ab a ab ab ab ab ab a a a a a ab ab ab a a a a ab ab ab a a ab ab a a a
*HyS0024.872747 D1.10 ab ab ab ab ab a a a ab a ab ab ab ab ab a ab ab ab a a a ab a a ab ab ab ab ab a ab a a ab ab ab ab ab ab ab ab a a ab ab ab a a ab ab a ab a a a ab ab ab ab a a ab a a a a a ab ab ab ab ab a a a ab ab ab ab a a a ab ab a a ab ab ab
*HyS0024.877874 D1.10 ab ab ab ab ab a a a ab a ab ab ab ab ab a ab ab ab a a a ab a a ab ab ab ab ab a ab a a ab ab ab ab ab ab ab ab a a ab ab ab a a ab ab a ab a a a ab ab ab ab a a ab a a a a a ab ab ab ab ab a a a ab ab ab ab a a a ab ab a a ab ab ab
*HyS0024.883170 D1.10 a a a a a ab ab ab a ab a a a a a ab a a a ab ab ab a ab ab a a a a a ab a ab ab a a a a a a a a ab ab a a a ab ab a a ab a ab ab ab a a a a ab ab a ab ab ab ab ab a a a a a ab ab ab a a a a ab ab ab a a ab ab a a a
*HyS0024.888303 D1.10 ab ab ab ab ab a a a ab a ab ab ab ab ab a ab ab ab a a a ab a a ab ab ab ab ab a ab a a ab ab ab ab ab ab ab ab a a ab ab ab a a ab ab a ab a a a ab ab ab ab a a ab a a a a a ab ab ab ab ab a a a ab ab ab ab a a a ab ab a a ab ab ab
*HyS0024.893342 D1.10 ab ab ab ab ab a a a ab a ab ab ab ab ab a ab ab ab a a a ab a a ab ab ab ab ab a ab a a ab ab ab ab ab ab ab ab a a ab ab ab a a ab ab a ab a a a ab ab ab ab a a ab a a a a a ab ab ab ab ab a a a ab ab ab ab a a a ab ab a a ab ab ab
*HyS0024.898404 D1.10 a a a a a ab ab ab a ab a a a a a ab a a a ab ab ab a ab ab a a a a a ab a ab ab a a a a a a a a ab ab a a a ab ab a a ab a ab ab ab a a a a ab ab a ab ab ab ab ab a a a a a ab ab ab a a a a ab ab ab a a ab ab a a a
*HyS0024.903809 D1.10 ab ab ab ab ab a a a ab a ab ab ab ab ab a ab ab ab a a a ab a a ab ab ab ab ab a ab a a ab ab ab ab ab ab ab ab a a ab ab ab a a ab ab a ab a a a ab ab ab ab a a ab a a a a a ab ab ab ab ab a a a ab ab ab ab a a a ab ab a a ab ab ab
*HyS0024.910024 D1.10 ab ab ab ab ab a a a ab a ab ab ab ab ab a ab ab ab a a a ab a a ab ab ab ab ab a ab a a ab ab ab ab ab ab ab ab a a ab ab ab a a ab ab a ab a a a ab ab ab ab a a ab a a a a a ab ab ab ab ab a a a ab ab ab ab a a a ab ab a a ab ab ab
*HyS0024.915848 D1.10 a a a a a ab ab ab a ab a a a a a ab a a a ab ab ab a ab ab a a a a a ab a ab ab a a a a a a a a ab ab a a a ab ab a a ab a ab ab ab a a a a ab ab a ab ab ab ab ab a a a a a ab ab ab a a a a ab ab ab a a ab ab a a a
*HyS0024.921250 D1.10 a a a a a ab ab ab a ab a a a a a ab a a a ab ab ab a ab ab a a a a a ab a ab ab a a a a a a a a ab ab a a a ab ab a a ab a ab ab ab a a a a ab ab a ab ab ab ab ab a a a a a ab ab ab a a a a ab ab ab a a ab ab a a a
*HyS0024.927609 D1.10 a a a a a ab ab ab a ab a a a a a ab a a a ab ab ab a ab ab a a a a a ab a ab ab a a a a a a a a ab ab a a a ab ab a a ab a ab ab ab a a a a ab ab a ab ab ab ab ab a a a a a ab ab ab a a a a ab ab ab a a ab ab a a a
*HyS0024.932838 D1.10 a a a a a ab ab ab a ab a a a a a ab a a a ab ab ab a ab ab a a a a a ab a ab ab a a a a a a a a ab ab a a a ab ab a a ab a ab ab ab a a a a ab ab a ab ab ab ab ab a a a a a ab ab ab a a a a ab ab ab a a ab ab a a a
*HyS0024.938295 D1.10 a a a a a ab ab ab a ab a a a a a ab a a a ab ab ab a ab ab a a a a a ab a ab ab a a a a a a a a ab ab a a a ab ab a a ab a ab ab ab a a a a ab ab a ab ab ab ab ab a a a a a ab ab ab a a a a ab ab ab a a ab ab a a a
*HyS0024.944758 D1.10 a a a a a ab ab ab a ab a a a a a ab a a a ab ab ab a ab ab a a a a a ab a ab ab a a a a a a a a ab ab a a a ab ab a a ab a ab ab ab a a a a ab ab a ab ab ab ab ab a a a a a ab ab ab a a a a ab ab ab a a ab ab a a a
*HyS0024.949775 D1.10 a a a a a ab ab ab a ab a a a a a ab a a a ab ab ab a ab ab a a a a a ab a ab ab a a a a a a a a ab ab a a a ab ab a a ab a ab ab ab a a a a ab ab a ab ab ab ab ab a a a a a ab ab ab a a a a ab ab ab a a ab ab a a a
*HyS0024.958852 D1.10 a a a a a ab ab ab a ab a a a a a ab a a a ab ab ab a ab ab a a a a a ab a ab ab a a a a a a a a ab ab a a a ab ab a a ab a ab ab ab a a a a ab ab a ab ab ab ab ab a a a a a ab ab ab a a a a ab ab ab a a ab ab a a a
*HyS0024.970908 D1.10 a a a a a ab ab ab a ab a a a a a ab a a a ab ab ab a ab ab a a a a a ab a ab ab a a a a a a a a ab ab a a a ab ab a a ab a ab ab ab a a a a ab ab a ab ab ab ab ab a a a a a ab ab ab a a a a ab ab ab a a ab ab a a a
*HyS0024.977203 D1.10 a a a a a ab ab ab a ab a a a a a ab a a a ab ab ab a ab ab a a a a a ab a ab ab a a a a a a a a ab ab a a a ab ab a a ab a ab ab ab a a a a ab ab a ab ab ab ab ab a a a a a ab ab ab a a a a ab ab ab a a ab ab a a a
*HyS0024.982215 D1.10 a a a a a ab ab ab a ab a a a a a ab a a a ab ab ab a ab ab a a a a a ab a ab ab a a a a a a a a ab ab a a a ab ab a a ab a ab ab ab a a a a ab ab a ab ab ab ab ab a a a a a ab ab ab a a a a ab ab ab a a ab ab a a a
*HyS0024.988599 D1.10 a a a a a ab ab ab a ab a a a a a ab a a a ab ab ab a ab ab a a a a a ab a ab ab a a a a a a a a ab ab a a a ab ab a a ab a ab ab ab a a a a ab ab a ab ab ab ab ab a a a a a ab ab ab a a a a ab ab ab a a ab ab a a a
*HyS0024.997131 D1.10 a a a a a ab ab ab a ab a a a a a ab a a a ab ab ab a ab ab a a a a a ab a ab ab a a a a a a a a ab ab a a a ab ab a a ab a ab ab ab a a a a ab ab a ab ab ab ab ab a a a a a ab ab ab a a a a ab ab ab a a ab ab a a a
*HyS0024.1002238 D1.10 a a a a a ab ab ab a ab a a a a a ab a a a ab ab ab a ab ab a a a a a ab a ab ab a a a a a a a a ab ab a a a ab ab a a ab a ab ab ab a a a a ab ab a ab ab ab ab ab a a a a a ab ab ab a a a a ab ab ab a a ab ab a a a
*HyS0024.1007354 D1.10 a a a a a ab ab ab a ab a a a a a ab a a a ab ab ab a ab ab a a a a a ab a ab ab a a a a a a a a ab ab a a a ab ab a a ab a ab ab ab a a a a ab ab a ab ab ab ab ab a a a a a ab ab ab a a a a ab ab ab a a ab ab a a a
*HyS0024.1012364 D1.10 ab ab ab ab ab a a a ab a ab ab ab ab ab a ab ab ab a a a ab a a ab ab ab ab ab a ab a a ab ab ab ab ab ab ab ab a a ab ab ab a a ab ab a ab a a a ab ab ab ab a a ab a a a a a ab ab ab ab ab a a a ab ab ab ab a a a ab ab a a ab ab ab
*HyS0024.1018295 D1.10 ab ab ab ab ab a a a ab a ab ab ab ab ab a ab ab ab a a a ab a a ab ab ab ab ab a ab a a ab ab ab ab ab ab ab ab a a ab ab ab a a ab ab a ab a a a ab ab ab ab a a ab a a a a a ab ab ab ab ab a a a ab ab ab ab a a a ab ab a a ab ab ab
*HyS0024.1023385 D1.10 ab ab ab ab ab a a a ab a ab ab ab ab ab a ab ab ab a a a ab a a ab ab ab ab ab a ab a a ab ab ab ab ab ab ab ab a a ab ab ab a a ab ab a ab a a a ab ab ab ab a a ab a a a a a ab ab ab ab ab a a a ab ab ab ab a a a ab ab a a ab ab ab
*HyS0024.1030799 D1.10 a a a a a ab ab ab a ab a a a a a ab a a a ab ab ab a ab ab a a a a a ab a ab ab a a a a a a a a ab ab a a a ab ab a a ab a ab ab ab a a a a ab ab a ab ab ab ab ab a a a a a ab ab ab a a a a ab ab ab a a ab ab a a a
*HyS0024.1036309 D1.10 a a a a a ab ab ab a ab a a a a a ab a a a ab ab ab a ab ab a a a a a ab a ab ab a a a a a a a a ab ab a a a ab ab a a ab a ab ab ab a a a a ab ab a ab ab ab ab ab a a a a a ab ab ab a a a a ab ab ab a a ab ab a a a
*HyS0024.1042086 D1.10 a a a a a ab ab ab a ab a a a a a ab a a a ab ab ab a ab ab a a a a a ab a ab ab a a a a a a a a ab ab a a a ab ab a a ab a ab ab ab a a a a ab ab a ab ab ab ab ab a a a a a ab ab ab a a a a ab ab ab a a ab ab a a a
*HyS0024.1047175 D1.10 ab ab ab ab ab a a a ab a ab ab ab ab ab a ab ab ab a a a ab a a ab ab ab ab ab a ab a a ab ab ab ab ab ab ab ab a a ab ab ab a a ab ab a ab a a a ab ab ab ab a a ab a a a a a ab ab ab ab ab a a a ab ab ab ab a a a ab ab a a ab ab ab
*HyS0024.1052771 D1.10 ab ab ab ab ab a a a ab a ab ab ab ab ab a ab ab ab a a a ab a a ab ab ab ab ab a ab a a ab ab ab ab ab ab ab ab a a ab ab ab a a ab ab a ab a a a ab ab ab ab a a ab a a a a a ab ab ab ab ab a a a ab ab ab ab a a a ab ab a a ab ab ab
*HyS0024.1057951 D1.10 a a a a a ab ab ab a ab a a a a a ab a a a ab ab ab a ab ab a a a a a ab a ab ab a a a a a a a a ab ab a a a ab ab a a ab a ab ab ab a a a a ab ab a ab ab ab ab ab a a a a a ab ab ab a a a a ab ab ab a a ab ab a a a
*HyS0024.1064388 D1.10 a a a a a ab ab ab a ab a a a a a ab a a a ab ab ab a ab ab a a a a a ab a ab ab a a a a a a a a ab ab a a a ab ab a a ab a ab ab ab a a a a ab ab a ab ab ab ab ab a a a a a ab ab ab a a a a ab ab ab a a ab ab a a a
*HyS0024.1069853 D1.10 ab ab ab ab ab a a a ab a ab ab ab ab ab a ab ab ab a a a ab a a ab ab ab ab ab a ab a a ab ab ab ab ab ab ab ab a a ab ab ab a a ab ab a ab a a a ab ab ab ab a a ab a a a a a ab ab ab ab ab a a a ab ab ab ab a a a ab ab a a ab ab ab
*HyS0024.1078811 D1.10 a a a a a ab ab ab a ab a a a a a ab a a a ab ab ab a ab ab a a a a a ab a ab ab a a ab a a a a a ab ab a a a ab ab a a ab a ab ab ab a a a a ab ab a ab ab ab ab ab a a a a a ab ab ab a a a a ab ab ab a a ab ab a a a
*HyS0024.1090272 D1.10 ab ab ab ab ab a a a ab a ab ab ab ab ab a ab ab ab a a a ab a a ab ab ab ab ab a ab a a ab ab a ab ab ab ab ab a a ab ab ab a a ab ab a ab a a a ab ab ab ab a a ab a a a a a ab ab ab a ab a a a ab ab ab ab a a a ab ab a a ab ab ab
*HyS0024.1095360 D1.10 ab ab ab ab ab a a a ab a ab ab ab ab ab a ab ab ab a a a ab a a ab ab ab ab ab a ab a a ab ab a ab ab ab ab ab a a ab ab ab a a ab ab a ab a a a ab ab ab ab a a ab a a a a a ab ab ab a ab a a a ab ab ab ab a a a ab ab a a ab ab ab
*HyS0024.1100524 D1.10 ab ab ab ab ab a a a ab a ab ab ab ab ab a ab ab ab a a a ab a a ab ab ab ab ab a ab a a ab ab a ab ab ab ab ab a a ab ab ab a a ab ab a ab a a a ab ab ab ab a a ab a a a a a ab ab ab a ab a a a ab ab ab ab a a a ab ab a a ab ab ab
*HyS0024.1108187 D1.10 ab ab ab ab ab a a a ab a ab ab ab ab ab a ab ab ab a a a ab a a ab ab ab ab ab a ab a a ab ab a ab ab ab ab ab a a ab ab ab a a ab ab a ab a a a ab ab ab ab a a ab a a a a a ab ab ab a ab a a a ab ab ab ab a a a ab ab a a ab ab ab
*HyS0024.1114911 D1.10 ab ab ab ab ab a a a ab a ab ab ab ab ab a ab ab ab a a a ab a a ab ab ab ab ab a ab a a ab ab a ab ab ab ab ab a a ab ab ab a a ab ab a ab a a a ab ab ab ab a a ab a a a a a ab ab ab a ab a a a ab ab ab ab a a a ab ab a a ab ab ab
*HyS0024.1119978 D1.10 ab ab ab ab ab a a a ab a ab ab ab ab ab a ab ab ab a a a ab a a ab ab ab ab ab a ab a a ab ab a ab ab ab ab ab a a ab ab ab a a ab ab a ab a a a ab ab ab ab a a ab a a a a a ab ab ab a ab a a a ab ab ab ab a a a ab ab a a ab ab ab
*HyS0024.1133654 D1.10 ab ab ab ab ab a a a ab a ab ab ab ab ab a ab ab ab a a a ab a a ab ab ab ab ab a ab a a ab ab a ab ab ab ab ab a a ab ab ab a a ab ab a ab a a a ab ab ab ab a a ab a a a a a ab ab ab a ab a a a ab ab ab ab a a a ab ab a a ab ab ab
*HyS0024.1138953 D1.10 ab ab ab ab ab a a a ab a ab ab ab ab ab a ab ab ab a a a ab a a ab ab ab ab ab a ab a a ab ab a ab ab ab ab ab a a ab ab ab a a ab ab a ab a a a ab ab ab ab a a ab a a a a a ab ab ab a ab a a a ab ab ab ab a a a ab ab a a ab ab ab
*HyS0024.1150363 D1.10 a a a a a ab ab ab a ab a a a a a ab a a a ab ab ab a ab ab a a a a a ab a ab ab a a ab a a a a a ab ab a a a ab ab a a ab a ab ab ab a a a a ab ab a ab ab ab ab ab a a a ab a ab ab ab a a a a ab ab ab a a ab ab a a a
*HyS0024.1155570 D1.10 ab ab ab ab ab a a a ab a ab ab ab ab ab a ab ab ab a a a ab a a ab ab ab ab ab a ab a a ab ab a ab ab ab ab ab a a ab ab ab a a ab ab a ab a a a ab ab ab ab a a ab a a a a a ab ab ab a ab a a a ab ab ab ab a a a ab ab a a ab ab ab
*HyS0024.1160848 D1.10 ab ab ab ab ab a a a ab a ab ab ab ab ab a ab ab ab a a a ab a a ab ab ab ab ab a ab a a ab ab a ab ab ab ab ab a a ab ab ab a a ab ab a ab a a a ab ab ab ab a a ab a a a a a ab ab ab a ab a a a ab ab ab ab a a a ab ab a a ab ab ab
*HyS0024.1221069 D1.10 ab ab ab ab ab a a a ab a ab ab ab ab ab a ab ab ab a a a ab a a ab ab ab ab ab a ab a a ab ab a ab ab ab ab ab a a ab ab ab a a ab ab a ab a a a ab ab ab ab a a ab a a a a a ab ab ab a ab a a a ab ab ab ab a a a ab ab a a ab ab ab
*HyS0024.1228299 D1.10 ab ab ab ab ab a a a ab a ab ab ab ab ab a ab ab ab a a a ab a a ab ab ab ab ab a ab a a ab ab a ab ab ab ab ab a a ab ab ab a a ab ab a ab a a a ab ab ab ab a a ab a a a a a ab ab ab a ab a a a ab ab ab ab a a a ab ab a a ab ab ab
*HyS0024.1233806 D1.10 a a a a a ab ab ab a ab a a a a a ab a a a ab ab ab a ab ab a a a a a ab a ab ab a a ab a a a a a ab ab a a a ab ab a a ab a ab ab ab a a a a ab ab a ab ab ab ab ab a a a ab a ab ab ab a a a a ab ab ab a a ab ab a a a
*HyS0024.1239180 D1.10 a a a a a ab ab ab a ab a a a a a ab a a a ab ab ab a ab ab a a a a a ab a ab ab a a ab a a a a a ab ab a a a ab ab a a ab a ab ab ab a a a a ab ab a ab ab ab ab ab a a a ab a ab ab ab a a a a ab ab ab a a ab ab a a a
*HyS0024.1244284 D1.10 a a a a a ab ab ab a ab a a a a a ab a a a ab ab ab a ab ab a a a a a ab a ab ab a a ab a a a a a ab ab a a a ab ab a a ab a ab ab ab a a a a ab ab a ab ab ab ab ab a a a ab a ab ab ab a a a a ab ab ab a a ab ab a a a
*HyS0024.1293879 D1.10 ab ab ab ab ab a a a ab a ab ab ab ab ab a a ab ab a a a ab a a ab ab ab ab ab a ab a a ab ab a ab ab ab a ab a a ab ab ab a a ab ab a ab a a a ab ab ab ab a a ab a a a a a ab ab ab a ab a a a ab ab ab ab a a a ab ab a a ab ab ab
*HyS0024.1312442 D1.10 a a a a a ab ab ab a ab a a a a a ab ab a a ab ab ab a ab ab a a a a a ab a ab ab a a ab a a a ab a ab ab a a a ab ab a a ab a ab ab ab a a a a ab ab a ab ab ab ab ab a a a ab a ab ab ab a a a a ab ab ab a a ab ab a a a
*HyS0024.1321099 D1.10 a a a a a ab ab ab a ab a a a a a ab ab a a ab ab ab a ab ab a a a a a ab a ab ab a a ab a a a ab a ab ab a a a ab ab a a ab a ab ab ab a a a a ab ab a ab ab ab ab ab a a a ab a ab ab ab a a a a ab ab ab a a ab ab a a a
*HyS0024.1327919 D1.10 a a a a a ab ab ab a ab a a a a a ab ab a a ab ab ab a ab ab a a a a a ab a ab ab a a ab a a a ab a ab ab a a a ab ab a a ab a ab ab ab a a a a ab ab a ab ab ab ab ab a a a ab a ab ab ab a a a a ab ab ab a a ab ab a a a
*HyS0024.1351384 D1.10 a a a a a ab ab ab a ab a a a a a ab ab a a ab ab ab a ab ab a a a a a ab a ab ab a a ab a a a ab a ab ab a a a ab ab a a a a ab ab ab a a a a ab ab a ab ab ab ab ab a a a ab a ab ab ab a a a a ab ab ab a a ab ab a a a
*HyS0024.1356502 D1.10 ab ab ab ab ab a a a ab a ab ab ab ab ab a a ab ab a a a ab a a ab ab ab ab ab a ab a a ab ab a ab ab ab a ab a a ab ab ab a a ab ab ab ab a a a ab ab ab ab a a ab a a a a a ab ab ab a ab a a a ab ab ab ab a a a ab ab a a ab ab ab
*HyS0024.1361507 D1.10 a a a a a ab ab ab a ab a a a a a ab ab a a ab ab ab a ab ab a a a a a ab a ab ab a a ab a a a ab a ab ab a a a ab ab a a a a ab ab ab a a a a ab ab a ab ab ab ab ab a a a ab a ab ab ab a a a a ab ab ab a a ab ab a a a
*HyS0024.1374406 D1.10 a a a a a ab ab ab a ab a a a a a ab ab a a ab ab ab a ab ab a a a a a ab a ab ab a a ab a a a ab a ab ab a a a ab ab a a a a ab ab ab a a a a ab ab a ab ab ab ab ab a a a ab a ab ab ab a a a a ab ab ab a a ab ab a a a
*HyS0024.1381209 D1.10 ab ab ab ab ab a a a ab a ab ab ab ab ab a a ab ab a a a ab a a ab ab ab ab ab a ab a a ab ab a ab ab ab a ab a a ab ab ab a a ab ab ab ab a a a ab ab ab ab a a ab a a a a a ab ab ab a ab a a a ab ab ab ab a a a ab ab a a ab ab ab
*HyS0024.1392824 D1.10 a a a a a ab ab ab a ab a a a a a ab ab a a ab ab ab a ab ab a a a a a ab a ab ab a a ab a a a ab a ab ab a a a ab ab a a a a ab ab ab a a a a ab ab a ab ab ab ab ab a a a ab a ab ab ab a a a a ab ab ab a a ab ab a a a
*HyS0024.1397866 D1.10 a a a a a ab ab ab a ab a a a a a ab ab a a ab ab ab a ab ab a a a a a ab a ab ab a a ab a a a ab a ab ab a a a ab ab a a a a ab ab ab a a a a ab ab a ab ab ab ab ab a a a ab a ab ab ab a a a a ab ab ab a a ab ab a a a
*HyS0024.1403922 D1.10 ab ab ab ab ab a a a ab a ab ab ab ab ab a a ab ab a a a ab a a ab ab ab ab ab a ab a a ab ab a ab ab ab a ab a a ab ab ab a a ab ab ab ab a a a ab ab ab ab a a ab a a a a a ab ab ab a ab a a a ab ab ab ab a a a ab ab a a ab ab ab
*HyS0024.1410168 D1.10 ab ab ab ab ab a a a ab a ab ab ab ab ab a a ab ab a a a ab a a ab ab ab ab ab a ab a a ab ab a ab ab ab a ab a a ab ab ab a a ab ab ab ab a a a ab ab ab ab a a ab a a a a a ab ab ab a ab a a a ab ab ab ab a a a ab ab a a ab ab ab
*HyS0024.1415169 D1.10 a a a a a ab ab ab a ab a a a a a ab ab a a ab ab ab a ab ab a a a a a ab a ab ab a a ab a a a ab a ab ab a a a ab ab a a a a ab ab ab a a a a ab ab a ab ab ab ab ab a a a ab a ab ab ab a a a a ab ab ab a a ab ab a a a
*HyS0024.1420337 D1.10 ab ab ab ab ab a a a ab a ab ab ab ab ab a a ab ab a a a ab a a ab ab ab ab ab a ab a a ab ab a ab ab ab a ab a a ab ab ab a a ab ab ab ab a a a ab ab ab ab a a ab a a a a a ab ab ab a ab a a a ab ab ab ab a a a ab ab a a ab ab ab
*HyS0024.1425338 D1.10 ab ab ab ab ab a a a ab a ab ab ab ab ab a a ab ab a a a ab a a ab ab ab ab ab a ab a a ab ab a ab ab ab a ab a a ab ab ab a a ab ab ab ab a a a ab ab ab ab a a ab a a a a a ab ab ab a ab a a a ab ab ab ab a a a ab ab a a ab ab ab
*HyS0024.1430609 D1.10 ab ab ab ab ab a a a ab a ab ab ab ab ab a a ab ab a a a ab a a ab ab ab ab ab a ab a a ab ab a ab ab ab a ab a a ab ab ab a a ab ab ab ab a a a ab ab ab ab a a ab a a a a a ab ab ab a ab a a a ab ab ab ab a a a ab ab a a ab ab ab
*HyS0024.1440256 D1.10 a a a a a ab ab ab a ab a a a a a ab ab a a ab ab ab a ab ab a a a a a ab a ab ab a a ab a a a ab a ab ab a a a ab ab a a a a ab ab ab a a a a ab ab a ab ab ab ab ab a a a ab a ab ab ab a a a a ab ab ab a a ab ab a a a
*HyS0024.1447540 D1.10 a a a a a ab ab ab a ab a a a a a ab ab a a ab ab ab a ab ab a a a a a ab a ab ab a a ab a a a ab a ab ab a a a ab ab a a a a ab ab ab a a a a ab ab a ab ab ab ab ab a a a ab a ab ab ab a a a a ab ab ab a a ab ab a a a
*HyS0024.1452550 D1.10 ab ab ab ab ab a a a ab a ab ab ab ab ab a a ab ab a a a ab a a ab ab ab ab ab a ab a a ab ab a ab ab ab a ab a a ab ab ab a a ab ab ab ab a a a ab ab ab ab a a ab a a a a a ab ab ab a ab a a a ab ab ab ab a a a ab ab a a ab ab ab
*HyS0024.1458851 D1.10 ab ab ab ab ab a a a ab a ab ab ab ab ab a a ab ab a a a ab a a ab ab ab ab ab a ab a a ab ab a ab ab ab a ab a a ab ab ab a a ab ab ab ab a a a ab ab ab ab a a ab a a a a a ab ab ab a ab a a a ab ab ab ab a a a ab ab a a ab ab ab
*HyS0024.1469478 D1.10 ab ab ab ab ab a a a ab a ab ab ab ab ab a a ab ab a a a ab a a ab ab ab ab ab a ab a a ab ab a ab ab ab a ab a a ab ab ab a a ab ab ab ab a a a ab ab ab ab a a ab a a a a a ab ab ab a ab a a a ab ab ab ab a a a ab ab a a ab ab ab
*HyS0024.1476191 D1.10 a a a a a ab ab ab a ab a a a a a ab ab a a ab ab ab a ab ab a a a a a ab a ab ab a a ab a a a ab a ab ab a a a ab ab a a a a ab ab ab a a a a ab ab a ab ab ab ab ab a a a ab a ab ab ab a a a a ab ab ab a a ab ab a a a
*HyS0024.1482610 D1.10 ab ab ab ab ab a a a ab a ab ab ab ab ab a a ab ab a a a ab a a ab ab ab ab ab a ab a a ab ab a ab ab ab a ab a a ab ab ab a a ab ab ab ab a a a ab ab ab ab a a ab a a a a a ab ab ab a ab a a a ab ab ab ab a a a ab ab a a ab ab ab
*HyS0024.1489369 D1.10 a a a a a ab ab ab a ab a a a a a ab ab a a ab ab ab a ab ab a a a a a ab a ab ab a a ab a a a ab a ab ab a a a ab ab a a a a ab ab ab a a a a ab ab a ab ab ab ab ab a a a ab a ab ab ab a a a a ab ab ab a a ab ab a a a
*HyS0024.1495067 D1.10 a a a a a ab ab ab a ab a a a a a ab ab a a ab ab ab a ab ab a a a a a ab a ab ab a a ab a a a ab a ab ab a a a ab ab a a a a ab ab ab a a a a ab ab a ab ab ab ab ab a a a ab a ab ab ab a a a a ab ab ab a a ab ab a a a
*HyS0024.1501714 D1.10 a a a a a ab ab ab a ab a a a a a ab ab a a ab ab ab a ab ab a a a a a ab a ab ab a a ab a a a ab a ab ab a a a ab ab a a a a ab ab ab a a a a ab ab a ab ab ab ab ab a a a ab a ab ab ab a a a a ab ab ab a a ab ab a a a
*HyS0024.1508223 D1.10 ab ab ab ab ab a a a ab a ab ab ab ab ab a a ab ab a a a ab a a ab ab ab ab ab a ab a a ab ab a ab ab ab a ab a a ab ab ab a a ab ab ab ab a a a ab ab ab ab a a ab a a a a a ab ab ab a ab a a a ab ab ab ab a a a ab ab a a ab ab ab
*HyS0024.1513408 D1.10 a a a a a ab ab ab a ab a a a a a ab ab a a ab ab ab a ab ab a a a a a ab a ab ab a a ab a a a ab a ab ab a a a ab ab a a a a ab ab ab a a a a ab ab a ab ab ab ab ab a a a ab a ab ab ab a a a a ab ab ab a a ab ab a a a
*HyS0024.1522653 D1.10 a a a a a ab ab ab a ab a a a a a ab ab a a ab ab ab a ab ab a a a a a ab a ab ab a a ab a a a ab a ab ab a a a ab ab a a a a ab ab ab a a a a ab ab a ab ab ab ab ab a a a ab a ab ab ab a a a a ab ab ab a a ab ab a a a
*HyS0024.1529063 D1.10 ab ab ab ab ab a a a ab a ab ab ab ab ab a a ab ab a a a ab a a ab ab ab ab ab a ab a a ab ab a ab ab ab a ab a a ab ab ab a a ab ab ab ab a a a ab ab ab ab a a ab a a a a a ab ab ab a ab a a a ab ab ab ab a a a ab ab a a ab ab ab
*HyS0024.1534537 D1.10 ab ab ab ab ab a a a ab a ab ab ab ab ab a a ab ab a a a ab a a ab ab ab ab ab a ab a a ab ab a ab ab ab a ab a a ab ab ab a a ab ab ab ab a a a ab ab ab ab a a ab a a a a a ab ab ab a ab a a a ab ab ab ab a a a ab ab a a ab ab ab
*HyS0024.1539709 D1.10 a a a a a ab ab ab a ab a a a a a ab ab a a ab ab ab a ab ab a a a a a ab a ab ab a a ab a a a ab a ab ab a a a ab ab a a a a ab ab ab a a a a ab ab a ab ab ab ab ab a a a ab a ab ab ab a a a a ab ab ab a a ab ab a a a
*HyS0024.1544895 D1.10 ab ab ab ab ab a a a ab a ab ab ab ab ab a a ab ab a a a ab a a ab ab ab ab ab a ab a a ab ab a ab ab ab a ab a a ab ab ab a a ab ab ab ab a a a ab ab ab ab a a ab a a a a a ab ab ab a ab a a a ab ab ab ab a a a ab ab a a ab ab ab
*HyS0024.1549909 D1.10 ab ab ab ab ab a a a ab a ab ab a ab ab a a ab ab a a a ab a a ab ab ab ab ab a ab a a ab ab a ab ab ab a ab a a ab ab ab a a ab ab ab ab a a a ab ab ab ab a a ab a a a a a ab ab ab a ab a a a ab ab ab ab a a a ab ab a a ab ab ab
*HyS0024.1555666 D1.10 ab ab ab ab ab a a a ab a ab ab a ab ab a a ab ab a a a ab a a ab ab ab ab ab a ab a a ab ab a ab ab ab a ab a a ab ab ab a a ab ab ab ab a a a ab ab ab ab a a ab a a a a a ab ab ab a ab a a a ab ab ab ab a a a ab ab a a ab ab ab
*HyS0024.1561132 D1.10 a a a a a ab ab ab a ab a a ab a a ab ab a a ab ab ab a ab ab a a a a a ab a ab ab a a ab a a a ab a ab ab a a a ab ab a a a a ab ab ab a a a a ab ab a ab ab ab ab ab a a a ab a ab ab ab a a a a ab ab ab a a ab ab a a a
*HyS0024.1566184 D1.10 a a a a a ab ab ab a ab a a ab a a ab ab a a ab ab ab a ab ab a a a a a ab a ab ab a a ab a a a ab a ab ab a a a ab ab a a a a ab ab ab a a a a ab ab a ab ab ab ab ab a a a ab a ab ab ab a a a a ab ab ab a a ab ab a a a
*HyS0024.1571195 D1.10 ab ab ab ab ab a a a ab a ab ab a ab ab a a ab ab a a a ab a a ab ab ab ab ab a ab a a ab ab a ab ab ab a ab a a ab ab ab a a ab ab ab ab a a a ab ab ab ab a a ab a a a a a ab ab ab a ab a a a ab ab ab ab a a a ab ab a a ab ab ab
*HyS0024.1576244 D1.10 ab ab ab ab ab a a a ab a ab ab a ab ab a a ab ab a a a ab a a ab a ab ab ab a ab a a ab ab a ab ab ab a ab ab a ab ab ab a a ab a ab ab a a a ab ab ab ab a a ab a a a a a ab ab ab a ab a a a ab ab a ab a a a ab ab a a ab ab ab
*HyS0024.1582003 D1.10 a a a a a ab ab ab a ab a a ab a a ab ab a a ab ab ab a ab ab a ab a a a ab a ab ab a a ab a a a ab a a ab a a a ab ab a ab a a ab ab ab a a a a ab ab a ab ab ab ab ab a a a ab a ab ab ab a a ab a ab ab ab a a ab ab a a a
*HyS0024.1587108 D1.10 ab ab ab ab ab a a a ab a ab ab a ab ab a a ab ab a a a ab a a ab a ab ab ab a ab a a ab ab a ab ab ab a ab ab a ab ab ab a a ab a ab ab a a a ab ab ab ab a a ab a a a a a ab ab ab a ab a a a ab ab a ab a a a ab ab a a ab ab ab
*HyS0024.1592711 D1.10 ab ab ab ab ab a a a ab a ab ab a ab ab a a ab ab a a a ab a a ab a ab ab ab a ab a a ab ab a ab ab ab a ab ab a ab ab ab a a ab a ab ab a a a ab ab ab ab a a ab a a a a a ab ab ab a ab a a a ab ab a ab a a a ab ab a a ab ab ab
*HyS0024.1609181 D1.10 ab ab ab ab ab a a a ab a ab ab a ab ab a a ab ab a a a ab a a ab a ab ab ab a ab a a ab ab a ab ab ab a ab ab a ab ab ab a a ab a ab ab a a a ab ab ab ab a a ab a a a a a ab ab ab a ab a a a ab ab a ab a a a ab ab a a ab ab ab
*HyS0024.1614383 D1.10 a a a a a ab ab ab a ab a a ab a a ab ab a a ab ab ab a ab ab a ab a a a ab a ab ab a a ab a a a ab a a ab a a a ab ab a ab a a ab ab ab a a a a ab ab a ab ab ab ab ab a a a ab a ab ab ab a a ab a ab ab ab a a ab ab a a a
*HyS0024.1619428 D1.10 ab ab ab ab ab a a a ab a ab ab a ab ab a a ab ab a a a ab a a ab a ab ab ab a ab a a ab ab a ab ab ab a ab ab a ab ab ab a a ab a ab ab a a a ab ab ab ab a a ab a a a a a ab ab ab a ab a a a ab ab a ab a a a ab ab a a ab ab ab
*HyS0024.1625213 D1.10 a a a a a ab ab ab a ab a a ab a a ab ab a a ab ab ab a ab ab a ab a a a ab a ab ab a a ab a a a ab a a ab a a a ab ab a ab a a ab ab ab a a a a ab ab a ab ab ab ab ab a a a ab a ab ab ab a a ab a ab ab ab a a ab ab a a a
*HyS0024.1657492 D1.10 a a a a a ab ab ab a ab a a ab a a ab ab a a ab ab ab a ab ab a ab a a a ab a ab ab a a ab a a a ab a a ab a a a ab ab a ab a a ab ab ab a a a a ab ab a ab ab ab ab ab a a a ab a ab ab ab a a ab a ab ab ab a a ab ab a a a
*HyS0024.1664870 D1.10 a a a a a ab ab ab a ab a a ab a a ab ab a a ab ab ab a ab ab a ab a a a ab a ab ab a a ab a a a ab a a ab a a a ab ab a ab a a ab ab ab a a a a ab ab a ab ab ab ab ab a a a ab a ab ab ab a a ab a ab ab ab a a ab ab a a a
*HyS0024.1680458 D1.10 a a a a a ab ab ab a ab a a ab a a ab ab a a ab ab ab a ab ab a ab a a a ab a ab ab a a ab a a a ab a a ab a a a ab ab a ab a a ab ab ab a a a a ab ab a ab ab ab ab ab a a a ab a ab ab ab a a ab a ab ab ab a a ab ab a a a
*HyS0024.1685612 D1.10 a a a a a ab ab ab a ab a a ab a a ab ab a a ab ab ab a ab ab a ab a a a ab a ab ab a a ab a a a ab a a ab a a a ab ab a ab a a ab ab ab a a a a ab ab a ab ab ab ab ab a a a ab a ab ab ab a a ab a ab ab ab a a ab ab a a a
*HyS0024.1690789 D1.10 ab ab ab ab ab a a a ab a ab ab a ab ab a a ab ab a a a ab a a ab a ab ab ab a ab a a ab ab a ab ab ab a ab ab a ab ab ab a a ab a ab ab a a a ab ab ab ab a a ab a a a a a ab ab ab a ab a a a ab ab a ab a a a ab ab a a ab ab ab
*HyS0024.1696434 D1.10 a a a a a ab ab ab a ab a a ab a a ab ab a a ab ab ab a ab ab a ab a a a ab a ab ab a a ab a a a ab a a ab a a a ab ab a ab a a ab ab ab a a a a ab ab a ab ab ab ab ab a a a ab a ab ab ab a a ab a ab ab ab a a ab ab a a a
*HyS0024.1701532 D1.10 a a a a a ab ab ab a ab a a ab a a ab ab a a ab ab ab a ab ab a ab a a a ab a ab ab a a ab a a a ab a a ab a a a ab ab a ab a a ab ab ab a a a a ab ab a ab ab ab ab ab a a a ab a ab ab ab a a ab a ab ab ab a a ab ab a a a
*HyS0024.1714033 D1.10 a a a a a ab ab ab a ab a a ab a a ab ab a a ab ab ab a ab ab a ab a a a ab a ab ab a a ab a a a ab a a ab a a a ab ab a ab a a ab ab ab a a a a ab ab a ab ab ab ab ab a a a ab a ab ab ab a a ab a ab ab ab a a ab ab a a a
*HyS0024.1719399 D1.10 a a a a a ab ab ab a ab a a ab a a ab ab a a ab ab ab a ab ab a ab a a a ab a ab ab a a ab a a a ab a a ab a a a ab ab a ab a a ab ab ab a a a a ab ab a ab ab ab ab ab a a a ab a ab ab ab a a ab a ab ab ab a a ab ab a a a
*HyS0024.1731756 D1.10 ab ab ab ab ab a a a ab a ab ab a ab ab a a ab ab a a a ab a a ab a ab ab ab a ab a a ab ab a ab ab ab a ab ab a ab ab ab a a ab a ab ab a a a ab ab ab ab a a ab a a a a a ab ab ab a ab a a a ab ab a ab a a a ab ab a a ab ab ab
*HyS0024.1737906 D1.10 a a a a a ab ab ab a ab a a ab a a ab ab a a ab ab ab a ab ab a ab a a a ab a ab ab a a ab a a a ab a a ab a a a ab ab a ab a a ab ab ab a a a a ab ab a ab ab ab ab ab a a a ab a ab ab ab a a ab a ab ab ab a a ab ab a a a
*HyS0024.1745767 D1.10 a a a a a ab ab ab a ab a a ab a a ab ab a a ab ab ab a ab ab a ab a a a ab a ab ab a a ab a a a ab a a ab a a a ab ab a ab a a ab ab ab a a a a ab ab a ab ab ab ab ab a a a ab a ab ab ab a a ab a ab ab ab a a ab ab a a a
*HyS0024.1752701 D1.10 a a a a a ab ab ab a ab a a ab a a ab ab a a ab ab ab a ab ab a ab a a a ab a ab ab a a ab a a a ab a a ab a a a ab ab a ab a a ab ab ab a a a a ab ab a ab ab ab ab ab a a a ab a ab ab ab a a ab a ab ab ab a a ab ab a a a
*HyS0024.1758088 D1.10 ab ab ab ab ab a a a ab a ab ab a ab ab a a ab ab a a a ab a a ab a ab ab ab a ab a a ab ab a ab ab ab a ab ab a ab ab ab a a ab a ab ab a a a ab ab ab ab a a ab a a a a a ab ab ab a ab a a a ab ab a ab a a a ab ab a a ab ab ab
*HyS0024.1764147 D1.10 a a a a a ab ab ab a ab a a ab a a ab ab a a ab ab ab a ab ab a ab a a a ab a ab ab a a ab a a a ab a a ab a a a ab ab a ab a a ab ab ab a a a a ab ab a ab ab ab ab ab a a a ab a ab ab ab a a ab a ab ab ab a a ab ab a a a
*HyS0024.1771671 D1.10 ab ab ab ab ab a a a ab a ab ab a ab ab a a ab ab a a a ab a a ab a ab ab ab a ab a a ab ab a ab ab ab a ab ab a ab ab ab a a ab a ab ab a a a ab ab ab ab a a ab a a a a a ab ab ab a ab a a a ab ab a ab a a a ab ab a a ab ab ab
*HyS0024.1778156 D1.10 a a a a a ab ab ab a ab a a ab a a ab ab a a ab ab ab a ab ab a ab a a a ab a ab ab a a ab a a a ab a a ab a a a ab ab a ab a a ab ab ab a a a a ab ab a ab ab ab ab ab a a a ab a ab ab ab a a ab a ab ab ab a a ab ab a a a
*HyS0024.1785815 D1.10 a a a a a ab ab ab a ab a a ab a a ab ab a a ab ab ab a ab ab a ab a a a ab a ab ab a a ab a a a ab a a ab a a a ab ab a ab a a ab ab ab a a a a ab ab a ab ab ab ab ab a a a ab a ab ab ab a a ab a ab ab ab a a ab ab a a a
*HyS0024.1793993 D1.10 ab ab ab ab ab a a a ab a ab ab a ab ab a a ab ab a a a ab a a ab a ab ab ab a ab a a ab ab a ab ab ab a ab ab a ab ab ab a a ab a ab ab a a a ab ab ab ab a a ab a a a a a ab ab ab a ab a a a ab ab a ab a a a ab ab a a ab ab ab
*HyS0024.1800857 D1.10 ab ab ab ab ab a a a ab a ab ab a ab ab a a ab ab a a a ab a a ab a ab ab ab a ab a a ab ab a ab ab ab a ab ab a ab ab ab a a ab a ab ab a a a ab ab ab ab a a ab a a a a a ab ab ab a ab a a a ab ab a ab a a a ab ab a a ab ab ab
*HyS0024.1812725 D1.10 ab ab ab ab ab a a a ab a ab ab a ab ab a a ab ab a a a ab a a ab a ab ab ab a ab a a ab ab a ab ab ab a ab ab a ab ab ab a a ab a ab ab a a a ab ab ab ab a a ab a a a a a ab ab ab a ab a a a ab ab a ab a a a ab ab a a ab ab ab
*HyS0024.1841081 D1.10 ab ab ab ab ab a a a ab a ab ab a ab ab a a ab ab a a a ab a a ab a ab ab ab a ab a a ab ab a ab ab ab a ab ab a ab ab ab a a ab a ab ab a a a ab ab ab ab a a ab a a a a a ab ab ab a ab a a a ab ab a ab a a a ab ab a a ab ab ab
*HyS0024.1847994 D1.10 ab ab ab ab ab a a a ab a ab ab a ab ab a a ab ab a a a ab a a ab a ab ab ab a ab a a ab ab a ab ab ab a ab ab ab ab ab ab a a ab a ab ab a a a ab ab ab ab a a ab a ab a a a ab ab ab a ab a a a ab a a ab a a a ab ab a a ab ab ab
*HyS0024.1856503 D1.10 ab ab ab ab ab a a a ab a ab ab a ab ab a a ab ab a a a ab a a ab a ab ab ab a ab a a ab ab a ab ab ab a ab ab ab ab ab ab a a ab a ab ab a a a ab ab ab ab a a ab a ab a a a ab ab ab a ab a a a ab a a ab a a a ab ab a a ab ab ab
*HyS0024.1862869 D1.10 ab ab ab ab ab a a a ab a ab ab a ab ab a a ab ab a a a ab a a ab a ab ab ab a ab a a ab ab a ab ab ab a ab ab ab ab ab ab a a ab a ab ab a a a ab ab ab ab a a ab a ab a a a ab ab ab a ab a a a ab a a ab a a a ab ab a a ab ab ab
*HyS0024.1869081 D1.10 ab ab ab ab ab a a a ab a ab ab a ab ab a a ab ab a a a ab a a ab a ab ab ab a ab a a ab ab a ab ab ab a ab ab ab ab ab ab a a ab a ab ab a a a ab ab ab ab a a ab a ab a a a ab ab ab a ab a a a ab a a ab a a a ab ab a a ab ab ab
*HyS0024.1874263 D1.10 ab ab ab ab ab a a a ab a ab ab a ab ab a a ab ab a a a ab a a ab a ab ab ab a ab a a ab ab a ab ab ab a ab ab ab ab ab ab a a ab a ab ab a a a ab ab ab ab a a ab a ab a a a ab ab ab a ab a a a ab a a ab a a a ab ab a a ab ab ab
*HyS0024.2025948 D1.10 a a a a a ab ab ab a ab a a ab a a ab ab a a ab ab ab a ab ab a ab a a a ab a ab ab a a ab a a a ab a a a a a a ab ab a ab a a ab ab ab a a a a ab ab a ab a ab ab ab a a a ab a ab ab ab a ab ab a ab ab ab a a ab ab a a a
*HyS0024.2033268 D1.10 ab ab ab ab ab a a a ab a ab ab a ab ab a a ab ab a a a ab a a ab a ab ab ab a ab a a ab ab a ab ab ab a ab ab ab ab ab ab a a ab a ab ab a a a ab ab ab ab a a ab a ab a a a ab ab ab a ab a a a ab a a ab a a a ab ab a a ab ab ab
*HyS0024.2038443 D1.10 ab ab ab ab ab a a a ab a ab ab a ab ab a a ab ab a a a ab a a ab a ab ab ab a ab a a ab ab a ab ab ab a ab ab ab ab ab ab a a ab a ab ab a a a ab ab ab ab a a ab a ab a a a ab ab ab a ab a a a ab a a ab a a a ab ab a a ab ab ab
*HyS0024.2058043 D1.10 ab ab ab ab ab a a a ab a ab ab a ab ab a a ab ab a a a ab a a ab a ab ab ab a ab a a ab ab a ab ab ab a ab ab ab ab ab ab a a ab a ab ab a a a ab ab ab ab a a ab a ab a a a ab ab ab a ab a a a ab a a ab a a a ab ab a a ab ab ab
*HyS0024.2065094 D1.10 ab ab ab ab ab a a a ab a ab ab a ab ab a a ab ab a a a ab a a ab a ab ab ab a ab a a ab ab a ab ab ab a ab ab ab ab ab ab a a ab a ab ab a a a ab ab ab ab a a ab a ab a a a ab ab ab a ab a a a ab a a ab a a a ab ab a a ab ab ab
*HyS0024.2070310 D1.10 ab ab ab ab ab a a a ab a ab ab a ab ab a a ab ab a a a ab a a ab a ab ab ab a ab a a ab ab a ab ab ab a ab ab ab ab ab ab a a ab a ab ab a a a ab ab ab ab a a ab a ab a a a ab ab ab a ab a a a ab a a ab a a a ab ab a a ab ab ab
*HyS0024.2075391 D1.10 ab ab ab ab ab a a a ab a ab ab a ab ab a a ab ab a a a ab a a ab a ab ab ab a ab a a ab ab a ab ab ab a ab ab ab ab ab ab a a ab a ab ab a a a ab ab ab ab a a ab a ab a a a ab ab ab a ab a a a ab a a ab a a a ab ab a a ab ab ab
*HyS0024.2081605 D1.10 a a a a a ab ab ab a ab a a ab a a ab ab a a ab ab ab a ab ab a ab a a a ab a ab ab a a ab a a a ab a a a a a a ab ab a ab a a ab ab ab a a a a ab ab a ab a ab ab ab a a a ab a ab ab ab a ab ab a ab ab ab a a ab ab a a a
*HyS0024.2086640 D1.10 ab ab ab ab ab a a a ab a ab ab a ab ab a a ab ab a a a ab a a ab a ab ab ab a ab a a ab ab a ab ab ab a ab ab ab ab ab ab a a ab a ab ab a a a ab ab ab ab a a ab a ab a a a ab ab ab a ab a a a ab a a ab a a a ab ab a a ab ab ab
*HyS0024.2091645 D1.10 a a a a a ab ab ab a ab a a ab a a ab ab a a ab ab ab a ab ab a ab a a a ab a ab ab a a ab a a a ab a a a a a a ab ab a ab a a ab ab ab a a a a ab ab a ab a ab ab ab a a a ab a ab ab ab a ab ab a ab ab ab a a ab ab a a a
*HyS0024.2097481 D1.10 ab ab ab ab ab a a a ab a ab ab a ab ab a a ab ab a a a ab a a ab a ab ab ab a ab a a ab ab a ab ab ab a ab ab ab ab ab ab a a ab a ab ab a a a ab ab ab ab a a ab a ab a a a ab ab ab a ab a a a ab a a ab a a a ab ab a a ab ab ab
*HyS0024.2104168 D1.10 ab ab ab ab ab a a a ab a ab ab a ab ab a a ab ab a a a ab a a ab a ab ab ab a ab a a ab ab a ab ab ab a ab ab ab ab ab ab a a ab a ab ab a a a ab ab ab ab a a ab a ab a a a ab ab ab a ab a a a ab a a ab a a a ab ab a a ab ab ab
*HyS0024.2109176 D1.10 a a a a a ab ab ab a ab a a ab a a ab ab a a ab ab ab a ab ab a ab a a a ab a ab ab a a ab a a a ab a a a a a a ab ab a ab a a ab ab ab a a a a ab ab a ab a ab ab ab a a a ab a ab ab ab a ab ab a ab ab ab a a ab ab a a a
*HyS0024.2115255 D1.10 a a a a a ab ab ab a ab a a ab a a ab ab a a ab ab ab a ab ab a ab a a a ab a ab ab a a ab a a a ab a a a a a a ab ab a ab a a ab ab ab a a a a ab ab a ab a ab ab ab a a a ab a ab ab ab a ab ab a ab ab ab a a ab ab a a a
*HyS0024.2124524 D1.10 ab ab ab ab ab a a a ab a ab ab a ab ab a a ab ab a a a ab a a ab a ab ab ab a ab a a ab ab a ab ab ab a ab ab ab ab ab ab a a ab a ab ab a a a ab ab ab ab a a ab a ab a a a ab ab ab a ab a a a ab a a ab a a a ab ab a a ab ab ab
*HyS0024.2129676 D1.10 ab ab ab ab ab a a a ab a ab ab a ab ab a a ab ab a a a ab a a ab a ab ab ab a ab a a ab ab a ab ab ab a ab ab ab ab ab ab a a ab a ab ab a a a ab ab ab ab a a ab a ab a a a ab ab ab a ab a a a ab a a ab a a a ab ab a a ab ab ab
*HyS0024.2135883 D1.10 ab ab ab ab ab a a a ab a ab ab a ab ab a a ab ab a a a ab a a ab a ab ab ab a ab a a ab ab a ab ab ab a ab ab ab ab ab ab a a ab a ab ab a a a ab ab ab ab a a ab a ab a a a ab ab ab a ab a a a ab a a ab a a a ab ab a a ab ab ab
*HyS0024.2147455 D1.10 a a a a a ab ab ab a ab a a ab a a ab ab a a ab ab ab a ab ab a ab a a a ab a ab ab a a ab a a a ab a a a a a a ab ab a ab a a ab ab ab a a a a ab ab a ab a ab ab ab a a a ab a ab ab ab a ab ab a ab ab ab a a ab ab a a a
*HyS0024.2176130 D1.10 ab ab ab ab ab a a a ab a ab ab a ab ab a a ab ab a a a ab a a ab a ab ab ab a ab a a ab ab a ab ab ab a ab ab ab ab ab ab a a ab a ab ab a a a ab ab ab ab a a ab a ab a a a ab ab ab a ab a a a ab a a ab a a a ab ab a a ab ab ab
*HyS0024.2181296 D1.10 ab ab ab ab ab a a a ab a ab ab a ab ab a a ab ab a a a ab a a ab a ab ab ab a ab a a ab ab a ab ab ab a ab ab ab ab ab ab a a ab a ab ab a a a ab ab ab ab a a ab a ab a a a ab ab ab a ab a a a ab a a ab a a a ab ab a a ab ab ab
*HyS0024.2186729 D1.10 ab ab ab ab ab a a a ab a ab ab a ab ab a a ab ab a a a ab a a ab a ab ab ab a ab a a ab ab a ab ab ab a ab ab ab ab ab ab a a ab a ab ab a a a ab ab ab ab a a ab a ab a a a ab ab ab a ab a a a ab a a ab a a a ab ab a a ab ab ab
*HyS0024.2191738 D1.10 a a a a a ab ab ab a ab a a ab a a ab ab a a ab ab ab a ab ab a ab a a a ab a ab ab a a ab a a a ab a a a a a a ab ab a ab a a ab ab ab a a a a ab ab a ab a ab ab ab a a a ab a ab ab ab a ab ab a ab ab ab a a ab ab a a a
*HyS0024.2196968 D1.10 ab ab ab ab ab a a a ab a ab ab a ab ab a a ab ab a a a ab a a ab a ab ab ab a ab a a ab ab a ab ab ab a ab ab ab ab ab ab a a ab a ab ab a a a ab ab ab ab a a ab a ab a a a ab ab ab a ab a a a ab a a ab a a a ab ab a a ab ab ab
*HyS0024.2203027 D1.10 ab ab ab ab ab a a a ab a ab ab a ab ab a a ab ab a a a ab a a ab a ab ab ab a ab a a ab ab a ab ab ab a ab ab ab ab ab ab a a ab a ab ab a a a ab ab ab ab a a ab a ab a a a ab ab ab a ab a a a ab a a ab a a a ab ab a a ab ab ab
*HyS0024.2208103 D1.10 ab ab ab ab ab a a a ab a ab ab a ab ab a a ab ab a a a ab a a ab a ab ab ab a ab a a ab ab a ab ab ab a ab ab ab ab ab ab a a ab a ab ab a a a ab ab ab ab a a ab a ab a a a ab ab ab a ab a a a ab a a ab a a a ab ab a a ab ab ab
*HyS0024.2213477 D1.10 a a a a a ab ab ab a ab a a ab a a ab ab a a ab ab ab a ab ab a ab a a a ab a ab ab a a ab a a a ab a a a a a a ab ab a ab a a ab ab ab a a a a ab ab a ab a ab ab ab a a a ab a ab ab ab a ab ab a ab ab ab a a ab ab a a a
*HyS0024.2218737 D1.10 a a a a a ab ab ab a ab a a ab a a ab ab a a ab ab ab a ab ab a ab a a a ab a ab ab a a ab a a a ab a a a a a a ab ab a ab a a ab ab ab a a a a ab ab a ab a ab ab ab a a a ab a ab ab ab a ab ab a ab ab ab a a ab ab a a a
*HyS0024.2223937 D1.10 a a a a a ab ab ab a ab a a ab a a ab ab a a ab ab ab a ab ab a ab a a a ab a ab ab a a ab a a a ab a a a a a a ab ab a ab a a ab ab ab a a a a ab ab a ab a ab ab ab a a a ab a ab ab ab a ab ab a ab ab ab a a ab ab a a a
*HyS0024.2228945 D1.10 a a a a a ab ab ab a ab a a ab a a ab ab a a ab ab ab a ab ab a ab a a a ab a ab ab a a ab a a a ab a a a a a a ab ab a ab a a ab ab ab a a a a ab ab a ab a ab ab ab a a a ab a ab ab ab a ab ab a ab ab ab a a ab ab a a a
*HyS0024.2257186 D1.10 a a a a a ab ab ab a ab a a ab a a ab ab a a ab ab ab a ab ab a ab a a a ab a ab ab a a ab a a a ab a a a a a a ab ab a ab a a ab ab ab a a a a ab ab a ab a ab ab ab a a a ab a ab ab ab a ab ab a ab ab ab a a ab ab a a a
*HyS0024.2265540 D1.10 a a a a a ab ab ab a ab a a ab a a ab ab a a ab ab ab a ab ab a ab a a a ab a ab ab a a ab a a a ab a a a a a a ab ab a ab a a ab ab ab a a a a ab ab a ab a ab ab ab a a a ab a ab ab ab a ab ab a ab ab ab a a ab ab a a a
*HyS0024.2291218 D1.10 a a a a a ab ab ab a ab a a ab a a ab ab a a ab ab ab a ab ab a ab a a a ab a ab ab a a ab a a a ab a a a a a a ab ab a ab a a ab ab ab a a a a ab ab a ab a ab ab ab a a a ab a ab ab ab a ab ab a ab ab ab a a ab ab a a a
*HyS0024.2296641 D1.10 a a a a a ab ab ab a ab a a ab a a ab ab a a ab ab ab a ab ab a ab a a a ab a ab ab a a ab a a a ab a a a a a a ab ab a ab a a ab ab ab a a a a ab ab a ab a ab ab ab a a a ab a ab ab ab a ab ab a ab ab ab a a ab ab a a a
*HyS0024.2305143 D1.10 a a a a a ab ab ab a ab a a ab a a ab ab a a ab ab ab a ab ab a ab a a a ab a ab ab a a ab a a a ab a a a a a a ab ab a ab a a ab ab ab a a a a ab ab a ab a ab ab ab a a a ab a ab ab ab a ab ab a ab ab ab a a ab ab a a a
*HyS0024.2316646 D1.10 a a a a a ab ab ab a ab a a ab a a ab ab a a ab ab ab a ab ab a ab a a a ab a ab ab a a ab a a a ab a a a a a a ab ab a ab a a ab ab ab a a a a ab ab a ab a ab ab ab a a a ab a ab ab ab a ab ab a ab ab ab a a ab ab a a a
*HyS0024.2322307 D1.10 ab ab ab ab ab a a a ab a ab ab a ab ab a a ab ab a a a ab a a ab a ab ab ab a ab a a ab ab a ab ab ab a ab ab ab ab ab ab a a ab a ab ab a a a ab ab ab ab a a ab a ab a a a ab ab ab a ab a a a ab a a ab a a a ab ab a a ab ab ab
*HyS0024.2328078 D1.10 a a a a a ab ab ab a ab a a ab a a ab ab a a ab ab ab a ab ab a ab a a a ab a ab ab a a ab a a a ab a a a a a a ab ab a ab a a ab ab ab a a a a ab ab a ab a ab ab ab a a a ab a ab ab ab a ab ab a ab ab ab a a ab ab a a a
*HyS0024.2337806 D1.10 a a a a a ab ab ab a ab a a ab a a ab ab a a ab ab ab a ab ab a ab a a a ab a ab ab a a ab a a a ab a a a a a a ab ab a ab a a ab ab ab a a a a ab ab a ab a ab ab ab a a a ab a ab ab ab a ab ab a ab ab ab a a ab ab a a a
*HyS0024.2342816 D1.10 ab ab ab ab ab a a a ab a ab ab a ab ab a a ab ab a a a ab a a ab a ab ab ab a ab a a ab ab a ab ab ab a ab ab ab ab ab ab a a ab a ab ab a a a ab ab ab ab a a ab a ab a a a ab ab ab a ab a a a ab a a ab a a a ab ab a a ab ab ab
*HyS0024.2348340 D1.10 ab ab ab ab ab a a a ab a ab ab a ab ab a a ab ab a a a ab a a ab a ab ab ab a ab a a ab ab a ab ab ab a ab ab ab ab ab ab a a ab a ab ab a a a ab ab ab ab a a ab a ab a a a ab ab ab a ab a a a ab a a ab a a a ab ab a a ab ab ab
*HyS0024.2353383 D1.10 ab ab ab ab ab a a a ab a ab ab a ab ab a a ab ab a a a ab a a ab a ab ab ab a ab a a ab ab a ab ab ab a ab ab ab ab ab ab a a ab a ab ab a a a ab ab ab ab a a ab a ab a a a ab ab ab a ab a a a ab a a ab a a a ab ab a a ab ab ab
*HyS0024.2360656 D1.10 ab ab ab ab ab a a a ab a ab ab a ab ab a a ab ab a a a a a a ab a ab ab ab a ab a a ab ab a ab ab ab a ab ab ab ab ab ab a a ab a ab ab a a a ab ab ab ab a a ab a ab a a a ab ab ab a ab a a a ab a a ab a a a ab ab a a ab ab ab
*HyS0024.2365821 D1.10 ab ab ab ab ab a a a ab a ab ab a ab ab a a ab ab a a a a a a ab a ab ab ab a ab a a ab ab a ab ab ab a ab ab ab ab ab ab a a ab a ab ab a a a ab ab ab ab a a ab a ab a a a ab ab ab a ab a a a ab a a ab a a a ab ab a a ab ab ab
*HyS0024.2371433 D1.10 ab ab ab ab ab a a a ab a ab ab a ab ab a a ab ab a a a a a a ab a ab ab ab a ab a a ab ab a ab ab ab a ab ab ab ab ab ab a a ab a ab ab a a a ab ab ab ab a a ab a ab a a a ab ab ab a ab a a a ab a a ab a a a ab ab a a ab ab ab
*HyS0024.2378136 D1.10 ab ab ab ab ab a a a ab a ab ab a ab ab a a ab ab a a a a a a ab a ab ab ab a ab a a ab ab a ab ab ab a ab ab ab ab ab ab a a ab a ab ab a a a ab ab ab ab a a ab a ab a a a ab ab ab a ab a a a ab a a ab a a a ab ab a a ab ab ab
*HyS0024.2410932 D1.10 a a a a a ab ab ab a ab a a ab a a ab ab a a ab ab ab ab ab ab a ab a a a ab a ab ab a a ab a a a ab a a a a a a ab ab a ab a a ab ab ab a a a a ab ab a ab a ab ab ab a a a ab a ab ab ab a ab ab a ab ab ab a a ab ab a a a
*HyS0024.2417236 D1.10 ab ab ab ab ab a a a ab a ab ab a ab ab a a ab ab a a a a a a ab a ab ab ab a ab a a ab ab a ab ab ab a ab ab ab ab ab ab a a ab a ab ab a a a ab ab ab ab a a ab a ab a a a ab ab ab a ab a a a ab a a ab a a a ab ab a a ab ab ab
*HyS0024.2422570 D1.10 ab ab ab ab ab a a a ab a ab ab a ab ab a a ab ab a a a a a a ab a ab ab ab a ab a a ab ab a ab ab ab a ab ab ab ab ab ab a a ab a ab ab a a a ab ab ab ab a a ab a ab a a a ab ab ab a ab a a a ab a a ab a a a ab ab a a ab ab ab
*HyS0024.2427707 D1.10 a a a a a ab ab ab a ab a a ab a a ab ab a a ab ab ab ab ab ab a ab a a a ab a ab ab a a ab a a a ab a a a a a a ab ab a ab a a ab ab ab a a a a ab ab a ab a ab ab ab a a a ab a ab ab ab a ab ab a ab ab ab a a ab ab a a a
*HyS0024.2433799 D1.10 a a a a a ab ab ab a ab a a ab a a ab ab a a ab ab ab ab ab ab a ab a a a ab a ab ab a a ab a a a ab a a a a a a ab ab a ab a a ab ab ab a a a a ab ab a ab a ab ab ab a a a ab a ab ab ab a ab ab a ab ab ab a a ab ab a a a
*HyS0024.2438819 D1.10 a a a a a ab ab ab a ab a a ab a a ab ab a a ab ab ab ab ab ab a ab a a a ab a ab ab a a ab a a a ab a a a a a a ab ab a ab a a ab ab ab a a a a ab ab a ab a ab ab ab a a a ab a ab ab ab a ab ab a ab ab ab a a ab ab a a a
*HyS0024.2447799 D1.10 a a a a a ab ab ab a ab a a ab a a ab ab a a ab ab ab ab ab ab a ab a a a ab a ab ab a a ab a a a ab a a a a a a ab ab a ab a a ab ab ab a a a a ab ab a ab a ab ab ab a a a ab a ab ab ab a ab ab a ab ab ab a a ab ab a a a
*HyS0024.2454258 D1.10 a a a a a ab ab ab a ab a a ab a a ab ab a a ab ab ab ab ab ab a ab a a a ab a ab ab a a ab a a a ab a a a a a a ab ab a ab a a ab ab ab a a a a ab ab a ab a ab ab ab a a a ab a ab ab ab a ab ab a ab ab ab a a ab ab a a a
*HyS0024.2459452 D1.10 a a a a a ab ab ab a ab a a ab a a ab ab a a ab ab ab ab ab ab a ab a a a ab a ab ab a a ab a a a ab a a a a a a ab ab a ab a a ab ab ab a a a a ab ab a ab a ab ab ab a a a ab a ab ab ab a ab ab a ab ab ab a a ab ab a a a
*HyS0024.2464462 D1.10 ab ab ab ab ab a a a ab a ab ab a ab ab a a ab ab a a a a a a ab a ab ab ab a ab a a ab ab a ab ab ab a ab ab ab ab ab ab a a ab a ab ab a a a ab ab ab ab a a ab a ab a a a ab ab ab a ab a a a ab a a ab a a a ab ab a a ab ab ab
*HyS0024.2469545 D1.10 ab ab ab ab ab a a a ab a ab ab a ab ab a a ab ab a a a a a a ab a ab ab ab a ab a a ab ab a ab ab ab a ab ab ab ab ab ab a a ab a ab ab a a a ab ab ab ab a a ab a ab a a a ab ab ab a ab a a a ab a a ab a a a ab ab a a ab ab ab
*HyS0024.2528311 D1.10 ab ab ab ab ab a a a ab a ab ab a ab ab a a ab ab a a a a a a ab a ab ab ab a ab a a ab ab a ab ab ab a ab ab ab ab ab ab a a ab a ab ab a a a ab ab ab ab ab a ab a ab a a a ab ab ab a ab a a a ab a a ab a a a ab ab a a ab ab ab
*HyS0024.2578082 D1.10 a a a a a ab ab ab a ab a a ab a a ab ab a a ab ab ab ab ab ab a ab a a a ab a ab ab a a ab a a a ab a a a a a a ab ab a ab a a ab ab ab a a a a a ab a ab a ab ab ab a a a ab a ab ab ab a ab ab a ab ab ab a a ab ab a a a
*HyS0024.2583163 D1.10 a a a a a ab ab ab a ab a a ab a a ab ab a a ab ab ab ab ab ab a ab a a a ab a ab ab a a ab a a a ab a a a a a a ab ab a ab a a ab ab ab a a a a a ab a ab a ab ab ab a a a ab a ab ab ab a ab ab a ab ab ab a a ab ab a a a
*HyS0024.2588225 D1.10 ab ab ab ab ab a a a ab a ab ab a ab ab a a ab ab a a a a a a ab a ab ab ab a ab a a ab ab a ab ab ab a ab ab ab ab ab ab a a ab a ab ab a a a ab ab ab ab ab a ab a ab a a a ab ab ab a ab a a a ab a a ab a a a ab ab a a ab ab ab
*HyS0024.2593368 D1.10 ab ab ab ab ab a a a ab a ab ab a ab ab a a ab ab a a a a a a ab a ab ab ab a ab a a ab ab a ab ab ab a ab ab ab ab ab ab a a ab a ab ab a a a ab ab ab ab ab a ab a ab a a a ab ab ab a ab a a a ab a a ab a a a ab ab a a ab ab ab
*HyS0024.2606247 D1.10 a a a a a ab ab ab a ab a a ab a a ab ab a a ab ab ab ab ab ab a ab a a a ab a ab ab a a ab a a a ab a a a a a a ab ab a ab a a ab ab ab a a a a a ab a ab a ab ab ab a a a ab a ab ab ab a ab ab a ab ab ab a a ab ab a a a
*HyS0024.2611380 D1.10 a a a a a ab ab ab a ab a a ab a a ab ab a a ab ab ab ab ab ab a ab a a a ab a ab ab a a ab a a a ab a a a a a a ab ab a ab a a ab ab ab a a a a a ab a ab a ab ab ab a a a ab a ab ab ab a ab ab a ab ab ab a a ab ab a a a
*HyS0024.2620297 D1.10 ab ab ab ab ab a a a ab a ab ab a ab ab a a ab ab a a a a a a ab a ab ab ab a ab a a ab ab a ab ab ab a ab ab ab ab ab ab a a ab a ab ab a a a ab ab ab ab ab a ab a ab a a a ab ab ab a ab a a a ab a a ab a a a ab ab a a ab ab ab
*HyS0024.2625811 D1.10 ab ab ab ab ab a a a ab a ab ab a ab ab a a ab ab a a a a a a ab a ab ab ab a ab a a ab ab a ab ab ab a ab ab ab ab ab ab a a ab a ab ab a a a ab ab ab ab ab a ab a ab a a a ab ab ab a ab a a a ab a a ab a a a ab ab a a ab ab ab
*HyS0024.2635334 D1.10 ab ab ab ab ab a a a ab a ab ab a ab ab a a ab ab a a a a a a ab a ab ab ab a ab a a ab ab a ab ab ab a ab ab ab ab ab ab a a ab a ab ab a a a ab ab ab ab ab a ab a ab a a a ab ab ab a ab a a a ab a a ab a a a ab ab a a ab ab ab
*HyS0024.2640697 D1.10 ab ab ab ab ab a a a ab a ab ab a ab ab a a ab ab a a a a a a ab a ab ab ab a ab a a ab ab a ab ab ab a ab ab ab ab ab ab a a ab a ab ab a a a ab ab ab ab ab a ab a ab a a a ab ab ab a ab a a a ab a a ab a a a ab ab a a ab ab ab
*HyS0024.2645967 D1.10 ab ab ab ab ab a a a ab a ab ab a ab ab a a ab ab a a a a a a ab a ab ab ab a ab a a ab ab a ab ab ab a ab ab ab ab ab ab a a ab a ab ab a a a ab ab ab ab ab a ab a ab a a a ab ab ab a ab a a a ab a a ab a a a ab ab a a ab ab ab
*HyS0024.2652348 D1.10 ab ab ab ab ab a a a ab a ab ab a ab ab a a ab ab a a a a a a ab a ab ab ab a ab a a ab ab a ab ab ab a ab ab ab ab ab ab a a ab a ab ab a a a ab ab ab ab ab a ab a ab a a a ab ab ab a ab a a a ab a a ab a a a ab ab a a ab ab ab
*HyS0024.2657369 D1.10 ab ab ab ab ab a a a ab a ab ab a ab ab a a ab ab a a a a a a ab a ab ab ab a ab a a ab ab a ab ab ab a ab ab ab ab ab ab a a ab a ab ab a a a ab ab ab ab ab a ab a ab a a a ab ab ab a ab a a a ab a a ab a a a ab ab a a ab ab ab
*HyS0024.2662495 D1.10 ab ab ab ab ab a a a ab a ab ab a ab ab a a ab ab a a a a a a ab a ab ab ab a ab a a ab ab a ab ab ab a ab ab ab ab ab ab a a ab a ab ab a a a ab ab ab ab ab a ab a ab a a a ab ab ab a ab a a a ab a a ab a a a ab ab a a ab ab ab
*HyS0024.2669054 D1.10 ab ab ab ab ab a a a ab a ab ab a ab ab a a ab ab a a a a a a ab a ab ab ab a ab a a ab ab a ab ab ab a ab ab ab ab ab ab a a ab a ab ab a a a ab ab ab ab ab a ab a ab a a a ab ab ab a ab a a a ab a a ab a a a ab ab a a ab ab ab
*HyS0024.2677147 D1.10 ab ab ab ab ab a a a ab a ab ab a ab ab a a ab ab a a a a a a ab a ab ab ab a ab a a ab ab a ab ab ab a ab ab ab ab ab ab a a ab a ab ab a a a ab ab ab ab ab a ab a ab a a a ab ab ab a ab a a a ab a a ab a a a ab ab a a ab ab ab
*HyS0024.2682727 D1.10 ab ab ab ab ab a a a ab a ab ab a ab ab a a ab ab a a a a a a ab a ab ab ab a ab a a ab ab a ab ab ab a ab ab ab ab ab ab a a ab a ab ab a a a ab ab ab ab ab a ab a ab a a a ab ab ab a ab a a a ab a a ab a a a ab ab a a ab ab ab
*HyS0024.2687733 D1.10 ab ab ab ab ab a a a ab a ab ab a ab ab a a ab ab a a a a a a ab a ab ab ab a ab a a ab ab a ab ab ab a ab ab ab ab ab ab a a ab a ab ab a a a ab ab ab ab ab a ab a ab a a a ab ab ab a ab a a a ab a a ab a a a ab ab a a ab ab ab
*HyS0024.2693494 D1.10 a a a a a ab ab ab a ab a a ab a a ab ab a a ab ab ab ab ab ab a ab a a a ab a ab ab a a ab a a a ab a a a a a a ab ab a ab a a ab ab ab a a a a a ab a ab a ab ab ab a a a ab a ab ab ab a ab ab a ab ab ab a a ab ab a a a
*HyS0024.2698586 D1.10 a a a a a ab ab ab a ab a a ab a a ab ab a a ab ab ab ab ab ab a ab a a a ab a ab ab a a ab a a a ab a a a a a a ab ab a ab a a ab ab ab a a a a a ab a ab a ab ab ab a a a ab a ab ab ab a ab ab a ab ab ab a a ab ab a a a
*HyS0024.2707126 D1.10 ab ab ab ab ab a a a ab a ab ab a ab ab a a ab ab a a a a a a ab a ab ab ab a ab a a ab ab a ab ab ab a ab ab ab ab ab ab a a ab a ab ab a a a ab ab ab ab ab a ab a ab a a a ab ab ab a ab a a a ab a a ab a a a ab ab a a ab ab ab
*HyS0024.2712784 D1.10 ab ab ab ab ab a a a ab a ab ab a ab ab a a ab ab a a a a a a ab a ab ab ab a ab a a ab ab a ab ab ab a ab ab ab ab ab ab a a ab a ab ab a a a ab ab ab ab ab a ab a ab a a a ab ab ab a ab a a a ab a a ab a a a ab ab a a ab ab ab
*HyS0024.2718907 D1.10 ab ab ab ab ab a a a ab a ab ab a ab ab a a ab ab a a a a a a ab a ab ab ab a ab a a ab ab a ab ab ab a ab ab ab ab ab ab a a ab a ab ab a a a ab ab ab ab ab a ab a ab a a a ab ab ab a ab a a a ab a a ab a a a ab ab a a ab ab ab
*HyS0024.2724137 D1.10 ab ab ab ab ab a a a ab a ab ab a ab ab a a ab ab a a a a a a ab a ab ab ab a ab a a ab ab a ab ab ab a ab ab ab ab ab ab a a ab a ab ab a a a ab ab ab ab ab a ab a ab a a a ab ab ab a ab a a a ab a a ab a a a ab ab a a ab ab ab
*HyS0024.2729632 D1.10 ab ab ab ab ab a a a ab a ab ab a ab ab a a ab ab a a a a a a ab a ab ab ab a ab a a ab ab a ab ab ab a ab ab ab ab ab ab a a ab a ab ab a a a ab ab ab ab ab a ab a ab a a a ab ab ab a ab a a a ab a a ab a a a ab ab a a ab ab ab
*HyS0024.2761239 D1.10 ab ab ab ab ab a a a ab a ab ab a ab a a a ab ab a a a a a a ab a ab ab ab a ab a a ab ab a ab a ab a ab ab ab ab ab ab a a ab a ab ab a a a ab ab ab ab ab a ab a ab ab a a ab ab ab a a a ab a ab a a ab a a a ab ab a a ab ab ab
*HyS0024.2766646 D1.10 ab ab ab ab ab a a a ab a ab ab a ab a a a ab ab a a a a a a ab a ab ab ab a ab a a ab ab a ab a ab a ab ab ab ab ab ab a a ab a ab ab a a a ab ab ab ab ab a ab a ab ab a a ab ab ab a a a ab a ab a a ab a a a ab ab a a ab ab ab
*HyS0024.2771732 D1.10 a a a a a ab ab ab a ab a a ab a ab ab ab a a ab ab ab ab ab ab a ab a a a ab a ab ab a a ab a ab a ab a a a a a a ab ab a ab a a ab ab ab a a a a a ab a ab a a ab ab a a a ab ab ab a ab a ab ab a ab ab ab a a ab ab a a a
*HyS0024.2778526 D1.10 ab ab ab ab ab a a a ab a ab ab a ab a a a ab ab a a a a a a ab a ab ab ab a ab a a ab ab a ab a ab a ab ab ab ab ab ab a a ab a ab ab a a a ab ab ab ab ab a ab a ab ab a a ab ab ab a a a ab a ab a a ab a a a ab ab a a ab ab ab
*HyS0024.2783531 D1.10 ab ab ab ab ab a a a ab a ab ab a ab a a a ab ab a a a a a a ab a ab ab ab a ab a a ab ab a ab a ab a ab ab ab ab ab ab a a ab a ab ab a a a ab ab ab ab ab a ab a ab ab a a ab ab ab a a a ab a ab a a ab a a a ab ab a a ab ab ab
*HyS0024.2790727 D1.10 ab ab ab ab ab a a a ab a ab ab a ab a a a ab ab a a a a a a ab a ab ab ab a ab a a ab ab a ab a ab a ab ab ab ab ab ab a a ab a ab ab a a a ab ab ab ab ab a ab a ab ab a a ab ab ab a a a ab a ab a a ab a a a ab ab a a ab ab ab
*HyS0024.2799774 D1.10 ab ab ab ab ab a a a ab a ab ab a ab a a a ab ab a a a a a a ab a ab ab ab a ab a a ab ab a ab a ab a ab ab ab ab ab ab a a ab a ab ab a a a ab ab ab ab ab a ab a ab ab a a ab ab ab a a a ab a ab a a ab a a a ab ab a a ab ab ab
*HyS0024.2805964 D1.10 ab ab ab ab ab a a a ab a ab ab a ab a a a ab ab a a a a a a ab a ab ab ab a ab a a ab ab a ab a ab a ab ab ab ab ab ab a a ab a ab ab a a a ab ab ab ab ab a ab a ab ab a a ab ab ab a a a ab a ab a a ab a a a ab ab a a ab ab ab
*HyS0024.2811793 D1.10 a a a a a ab ab ab a ab a a ab a ab ab ab a a ab ab ab ab ab ab a ab a a a ab a ab ab a a ab a ab a ab a a a a a a ab ab a ab a a ab ab ab a a a a a ab a ab a a ab ab a a a ab ab ab a ab a ab ab a ab ab ab a a ab ab a a a
*HyS0024.2816821 D1.10 ab ab ab ab ab a a a ab a ab ab a ab a a a ab ab a a a a a a ab a ab ab ab a ab a a ab ab a ab a ab a ab ab ab ab ab ab a a ab a ab ab a a a ab ab ab ab ab a ab a ab ab a a ab ab ab a a a ab a ab a a ab a a a ab ab a a ab ab ab
*HyS0024.2831281 D1.10 a a a a a ab ab ab a ab a a ab a ab ab ab a a ab ab ab ab ab ab a ab a a a ab a ab ab a a ab a ab a ab a a a a a a ab ab a ab a a ab a ab a a a a a ab a ab a a ab ab a a a ab ab ab a ab a ab ab a ab ab ab a a ab ab a a a
*HyS0024.2836807 D1.10 ab ab ab ab ab a a a ab a ab ab a ab a a a ab ab a a a a a a ab a ab ab ab a ab a a ab ab a ab a ab a ab ab ab ab ab ab a a ab a ab ab a ab a ab ab ab ab ab a ab a ab ab a a ab ab ab a a a ab a ab a a ab a a a ab ab a a ab ab ab
*HyS0024.2843011 D1.10 a a a a a ab ab ab a ab a a ab a ab ab ab a a ab ab ab ab ab ab a ab a a a ab a ab ab a a ab a ab a ab a a a a a a ab ab a ab a a ab a ab a a a a a ab a ab a a ab ab a a a ab ab ab a ab a ab ab a ab ab ab a a ab ab a a a
*HyS0024.2850542 D1.10 ab ab ab ab ab a a a ab a ab ab a ab a a a ab ab a a a a a a ab a ab ab ab a ab a a ab ab a ab a ab a ab ab ab ab ab ab a a ab a ab ab a ab a ab ab ab ab ab a ab a ab ab a a ab ab ab a a a ab a ab a a ab a a a ab ab a a ab ab ab
*HyS0024.2866535 D1.10 ab ab ab ab ab a a a ab a ab ab a ab a a a ab ab a a a a a a ab a ab ab ab a ab a a ab ab a ab a ab a ab ab ab ab ab ab a a ab a ab ab a ab a ab ab ab ab ab a ab a ab ab a a ab ab ab a a a ab a ab a a ab a a a ab ab a a ab ab ab
*HyS0024.2873423 D1.10 ab ab ab ab ab a a a ab a ab ab a ab a a a ab ab a a a a a a ab a ab ab ab a ab a a ab ab a ab a ab a ab ab ab ab ab ab a a ab a ab ab a ab a ab ab ab ab ab a ab a ab ab a a ab ab ab a a a ab a ab a a ab a a a ab ab a a - ab ab
*HyS0024.2878550 D1.10 ab ab ab ab ab a a a ab a ab ab a ab a a a ab ab a a a a a a ab a ab ab ab a ab a a ab ab a ab a ab a ab ab ab ab ab ab a a ab a ab ab a ab a ab ab ab ab ab a ab a ab ab a a ab ab ab a a a ab a ab a a ab a a a ab ab a a ab ab ab
*HyS0024.2883741 D1.10 ab ab ab ab ab a a a ab a ab ab a ab a a a ab ab a a a a a a ab a ab ab ab a ab a a ab ab a ab a ab a ab ab ab ab ab ab a a ab a ab ab a ab a ab ab ab ab ab a ab a ab ab a a ab ab ab a a a ab a ab a a ab a a a ab ab a a ab ab ab
*HyS0024.2916489 D1.10 a a a a a ab ab ab a ab a a ab a ab ab ab a a ab ab ab ab ab ab a ab a a a ab a ab ab a a ab a ab a ab a a a a a a ab ab a ab a a ab a ab a a a a a ab a ab a a ab ab a a a ab ab ab a ab a ab ab a ab ab ab a a ab ab a a a
*HyS0024.2922005 D1.10 ab ab ab ab ab a a a ab a ab ab a ab a a a ab ab a a a a a a ab a ab ab ab a ab a a ab ab a ab a ab a ab ab ab ab ab ab a a ab a ab ab a ab a ab ab ab ab ab a ab a ab ab a a ab ab ab a a a ab a ab a a ab a a a ab ab a a ab ab ab
*HyS0024.2927008 D1.10 ab ab ab ab ab a a a ab a ab ab a ab a a a ab ab a a a a a a ab a ab ab ab a ab a a ab ab a ab a ab a ab ab ab ab ab ab a a ab a ab ab a ab a ab ab ab ab ab a ab a ab ab a a ab ab ab a a a ab a ab a a ab a a a ab ab a a ab ab ab
*HyS0024.2932369 D1.10 ab ab ab ab ab a a a ab a ab ab a ab a a a ab ab a a a a a a ab a ab ab ab a ab a a ab ab a ab a ab a ab ab ab ab ab ab a a ab a ab ab a ab a ab ab ab ab ab a ab a ab ab a a ab ab ab a a a ab a ab a a ab a a a ab ab a a ab ab ab
*HyS0024.2937559 D1.10 ab ab ab ab ab a a a ab a ab ab a ab a a a ab ab a a a a a a ab a ab ab ab a ab a a ab ab a ab a ab a ab ab ab ab ab ab a a ab a ab ab a ab a ab ab ab ab ab a ab a ab ab a a ab ab ab a a a ab a ab a a ab a a a ab ab a a ab ab ab
*HyS0024.2942643 D1.10 a a a a a ab ab ab a ab a a ab a ab ab ab a a ab ab ab ab ab ab a ab a a a ab a ab ab a a ab a ab a ab a a a a a a ab ab a ab a a ab a ab a a a a a ab a ab a a ab ab a a a ab ab ab a ab a ab ab a ab ab ab a a ab ab a a a
*HyS0024.2951415 D1.10 ab ab ab ab ab a a a ab a ab ab a ab a a a ab ab a a a a a a ab a ab ab ab a ab a a ab ab a ab a ab a ab ab ab ab ab ab a a ab a ab ab a ab a ab ab ab ab ab a ab a ab ab a a ab ab ab a a a ab a ab a a ab a a a ab ab a a ab ab ab
*HyS0024.2956529 D1.10 a a a a a ab ab ab a ab a a ab a ab ab ab a a ab ab ab ab ab ab a ab a a a ab a ab ab a a ab a ab a ab a a a a a a ab ab a ab a a ab a ab a a a a a ab a ab a a ab ab a a a ab ab ab a ab a ab ab a ab ab ab a a ab ab a a a
*HyS0024.2961744 D1.10 a a a a a ab ab ab a ab a a ab a ab ab ab a a ab ab ab ab ab ab a ab a a a ab a ab ab a a ab a ab a ab a a a a a a ab ab a ab a a ab a ab a a a a a ab a ab a a ab ab a a a ab ab ab a ab a ab ab a ab ab ab a a ab ab a a a
*HyS0024.2969665 D1.10 a a a a a ab ab ab a ab a a ab a ab ab ab a a ab ab ab ab ab ab a ab a a a ab a ab ab a a ab a ab a ab a a a a a a ab ab a ab a a ab a ab a a a a a ab a ab a a ab ab a a a ab ab ab a ab a ab ab a ab ab ab a a ab ab a a a
*HyS0024.2993841 D1.10 ab ab ab ab ab a a a ab a ab ab a ab a a a ab ab a a a a a a ab a ab ab ab a ab a a ab ab a ab a ab a ab ab ab ab ab ab a a ab a ab ab a ab a ab ab ab ab ab a ab a ab ab a a ab ab ab a a a ab a ab a a ab a a a ab ab a a ab ab ab
*HyS0024.3004481 D1.10 ab ab ab ab ab a a a ab a ab ab a ab a a a ab ab a a a a a a ab a ab ab ab a ab a a ab ab a ab a ab a ab ab ab ab ab ab a a ab a ab ab a ab a ab ab ab ab ab a ab a ab ab a a ab ab ab a a a ab a ab a a ab a a a ab ab a a ab ab ab
*HyS0024.3012913 D1.10 a a a a a ab ab ab a ab a a ab a ab ab ab a a ab ab ab ab ab ab a ab a a a ab a ab ab a a ab a ab a ab a a a a a a ab ab a ab a a ab a ab a a a a a ab a ab a a ab ab a a a ab ab ab a ab a ab ab a ab ab ab a a ab ab a a a
*HyS0024.3025339 D1.10 ab ab ab ab ab a a a ab a ab ab a ab a a a ab ab a a a a a a ab a ab ab ab a ab a a ab ab a ab a ab a ab ab ab ab ab ab a a ab a ab ab a ab a ab ab ab ab ab a ab a ab ab a a ab ab ab a a a ab a ab a a ab a a a ab ab a a ab ab ab
*HyS0024.3039023 D1.10 a a a a a ab ab ab a ab a a ab a ab ab ab a a ab ab ab ab ab ab a ab a a a ab a ab ab a a ab a ab a ab a a a a a a ab ab a ab a a ab a ab a a a a a ab a ab a a ab ab a a a ab ab ab a ab a ab ab a ab ab ab a a ab ab a a a
*HyS0024.3059534 D1.10 a a a a a ab ab ab a ab a a ab a ab ab ab a a ab ab ab ab ab ab a ab a a a ab a ab ab a a ab a ab a ab a a a a a a ab ab a ab a a ab a ab a a a a a ab a ab a a ab ab a a a ab ab ab a ab a ab ab a ab ab ab a a ab ab a a a
*HyS0024.3068420 D1.10 a a a a a ab ab ab a ab a a ab a ab ab ab a a ab ab ab ab ab ab a ab a a a ab a ab ab a a ab a ab a ab a a a a a a ab ab a ab a a ab a ab a a a a a ab a ab a a ab ab a a a ab ab ab a ab a ab ab a ab ab ab a a ab ab a a a
*HyS0024.3073547 D1.10 a a a a a ab ab ab a ab a a ab a ab ab ab a a ab ab ab ab ab ab a ab a a a ab a ab ab a a ab a ab a ab a a a a a a ab ab a ab a a ab a ab a a a a a ab a ab a a ab ab a a a ab ab ab a ab a ab ab a ab ab ab a a ab ab a a a
*HyS0024.3078686 D1.10 a a a a a ab ab ab a ab a a ab a ab ab ab a a ab ab ab ab ab ab a ab a a a ab a ab ab a a ab a ab a ab a a a a a a ab ab a ab a a ab a ab a a a a a ab a ab a a ab ab a a a ab ab ab a ab a ab ab a ab ab ab a a ab ab a a a
*HyS0024.3084018 D1.10 ab ab ab ab ab a a a ab a ab ab a ab a a a ab ab a a a a a a ab a ab ab ab a ab a a ab ab a ab a ab a ab ab ab ab ab ab a a ab a ab ab a ab a ab ab ab ab ab a ab a ab ab a a ab ab ab a a a ab a ab a a ab a a a ab ab a a ab ab ab
*HyS0024.3089121 D1.10 a a a a a ab ab ab a ab a a ab a ab ab ab a a ab ab ab ab ab ab a ab a a a ab a ab ab a a ab a ab a ab a a a a a a ab ab a ab a a ab a ab a a a a a ab a ab a a ab ab a a a ab ab ab a ab a ab ab a ab ab ab a a ab ab a a a
*HyS0024.3094575 D1.10 ab ab ab ab ab a a a ab a ab ab a ab a a a ab ab a a a a a a ab a ab ab ab a ab a a ab ab a ab a ab a ab ab ab ab ab ab a a ab a ab ab a ab a ab ab ab ab ab a ab a ab ab a a ab ab ab a a a ab a ab a a ab a a a ab ab a a ab ab ab
*HyS0024.3099814 D1.10 a a a a a ab ab ab a ab a a ab a ab ab ab a a ab ab ab ab ab ab a ab a a a ab a ab ab a a ab a ab a ab a a a a a a ab ab a ab a a ab a ab a a a a a ab a ab a a ab ab a a a ab ab ab a ab a ab ab a ab ab ab a a ab ab a a a
*HyS0024.3105800 D1.10 a a a a a ab ab ab a ab a a ab a ab ab ab a a ab ab ab ab ab ab a ab a a a ab a ab ab a a ab a ab a ab a a a a a a ab ab a ab a a ab a ab a a a a a ab a ab a a ab ab a a a ab ab ab a ab a ab ab a ab ab ab a a ab ab a a a
*HyS0024.3111473 D1.10 a a a a a ab ab ab a ab a a ab a ab ab ab a a ab ab ab ab ab ab a ab a a a ab a ab ab a a ab a ab a ab a a a a a a ab ab a ab a a ab a ab a a a a a ab a ab a a ab ab a a a ab ab ab a ab a ab ab a ab ab ab a a ab ab a a a
*HyS0024.3118357 D1.10 ab ab ab ab ab a a a ab a ab ab a ab a a a ab ab a a a a a a ab a ab ab ab a ab a a ab ab a ab a ab a ab ab ab ab ab ab a a ab a ab ab a ab a ab ab ab ab ab a ab a ab ab a a ab ab ab a a a ab a ab a a ab a a a ab ab a a ab ab ab
*HyS0024.3128409 D1.10 a a a a a ab ab ab a ab a a ab a ab ab ab a a ab ab ab ab ab ab a ab a a a ab a ab ab a a ab a ab a ab a a a a a a ab ab a ab a a ab a ab a a a a a ab a ab a a ab ab a a a ab ab ab a ab a ab ab a ab ab ab a a ab ab a a a
*HyS0024.3133700 D1.10 ab ab ab ab ab a a a ab a ab ab a ab a a a ab ab a a a a a a ab a ab ab ab a ab a a ab ab a ab a ab a ab ab ab ab ab ab a a ab a ab ab a ab a ab ab ab ab ab a ab a ab ab a a ab ab ab a a a ab a ab a a ab a a a ab ab a a ab ab ab
*HyS0024.3139055 D1.10 a a a a a ab ab ab a ab a a ab a ab ab ab a a ab ab ab ab ab ab a ab a a a ab a ab ab a a ab a ab a ab a a a a a a ab ab a ab a a ab a ab a a a a a ab a ab a a ab ab a a a ab ab ab a ab a ab ab a ab ab ab a a ab ab a a a
*HyS0024.3144343 D1.10 a a a a a ab ab ab a ab a a ab a ab ab ab a a ab ab ab ab ab ab a ab a a a ab a ab ab a a ab a ab a ab a a a a a a ab ab a ab a a ab a ab a a a a a ab a ab a a ab ab a a a ab ab ab a ab a ab ab a ab ab ab a a ab ab a a a
*HyS0024.3150118 D1.10 a a a a a ab ab ab a ab a a ab a ab ab ab a a ab ab ab ab ab ab a ab a a a ab a ab ab a a ab a ab a ab a a a a a a ab ab a ab a a ab a ab a a a a a ab a ab a a ab ab a a a ab ab ab a ab a ab ab a ab ab ab a a ab ab a a a
*HyS0024.3157376 D1.10 a a a a a ab ab ab a ab a a ab a ab ab ab a a ab ab ab ab ab ab a ab a a a ab a ab ab a a ab a ab a ab a a a a a a ab ab a ab a a ab a ab a a a a a ab a ab a a ab ab a a a ab ab ab a ab a ab ab a ab ab ab a a ab ab a a a
*HyS0024.3163015 D1.10 a a a a a ab ab ab a ab a a ab a ab ab ab a a ab ab ab ab ab ab a ab a a a ab a ab ab a a ab a ab a ab a a a a a a ab ab a ab a a ab a ab a a a a a ab a ab a a ab ab a a a ab ab ab a ab a ab ab a ab ab ab a a ab ab a a a
*HyS0024.3168057 D1.10 a a a a a ab ab ab a ab a a ab a ab ab ab a a ab ab ab ab ab ab a ab a a a ab a ab ab a a ab a ab a ab a a a a a a ab ab a ab a a ab a ab a a a a a ab a ab a a ab ab a a a ab ab ab a ab a ab ab a ab ab ab a a ab ab a a a
*HyS0024.3173447 D1.10 ab ab ab ab ab a a a ab a ab ab a ab a a a ab ab a a a a a a ab a ab ab ab a ab a a ab ab a ab a ab a ab ab ab ab ab ab a a ab a ab ab a ab a ab ab ab ab ab a ab a ab ab a a ab ab ab a a a ab a ab a a ab a a a ab ab a a ab ab ab
*HyS0024.3178454 D1.10 ab ab ab ab ab a a a ab a ab ab a ab a a a ab ab a a a a a a ab a ab ab ab a ab a a ab ab a ab a ab a ab ab ab ab ab ab a a ab a ab ab a ab a ab ab ab ab ab a ab a ab ab a a ab ab ab a a a ab a ab a a ab a a a ab ab a a ab ab ab
*HyS0024.3184333 D1.10 ab ab ab ab ab a a a ab a ab ab a ab a a a ab ab a a a a a a ab a ab ab ab a ab a a ab ab a ab a ab a ab ab ab ab ab ab a a ab a ab ab a ab a ab ab ab ab ab a ab a ab ab a a ab ab ab a a a ab a ab a a ab a a a ab ab a a ab ab ab
*HyS0024.3189451 D1.10 a a a a a ab ab ab a ab a a ab a ab ab ab a a ab ab ab ab ab ab a ab a a a ab a ab ab a a ab a ab a ab a a a a a a ab ab a ab a a ab a ab a a a a a ab a ab a a ab ab a a a ab ab ab a ab a ab ab a ab ab ab a a ab ab a a a
*HyS0024.3203882 D1.10 ab ab ab ab ab a a a ab a ab ab a ab a a a ab ab a a a a a a ab a ab ab ab a ab a a ab ab a ab a ab a ab ab ab ab ab ab a a ab a ab ab a ab a ab ab ab ab ab a ab a ab ab a a ab ab ab a a a ab a ab a a ab a a a ab ab a a ab ab ab
*HyS0024.3209083 D1.10 a a a a a ab ab ab a ab a a ab a ab ab ab a a ab ab ab ab ab ab a ab a a a ab a ab ab a a ab a ab a ab a a a a a a ab ab a ab a a ab a ab a a a a a ab a ab a a ab ab a a a ab ab ab a ab a ab ab a ab ab ab a a ab ab a a a
*HyS0024.3214151 D1.10 a a a a a ab ab ab a ab a a ab a ab ab ab a a ab ab ab ab ab ab a ab a a a ab a ab ab a a ab a ab a ab a a a a a a ab ab a ab a a ab a ab a a a a a ab a ab a a ab ab a a a ab ab ab a ab a ab ab a ab ab ab a a ab ab a a a
*HyS0024.3219400 D1.10 ab ab ab ab ab a a a ab a ab ab a ab a a a ab ab a a a a a a ab a ab ab ab a ab a a ab ab a ab a ab a ab ab ab ab ab ab a a ab a ab ab a ab a ab ab ab ab ab a ab a ab ab a a ab ab ab a a a ab a ab a a ab a a a ab ab a a ab ab ab
*HyS0024.3231646 D1.10 a a a a a ab ab ab a ab a a ab a ab ab ab a a ab ab ab ab ab ab a ab a a a ab a ab ab a a ab a ab a ab a a a a a a ab ab a ab a a ab a ab a a a a a ab a ab a a ab ab a a a ab ab ab a ab a ab ab a ab ab ab a a ab ab a a a
*HyS0024.3236736 D1.10 ab ab ab ab ab a a a ab a ab ab a ab a a a ab ab a a a a a a ab a ab ab ab a ab a a ab ab a ab a ab a ab ab ab ab ab ab a a ab a ab ab a ab a ab ab ab ab ab a ab a ab ab a a ab ab ab a a a ab a ab a a ab a a a ab ab a a ab ab ab
*HyS0024.3245323 D1.10 a a a a a ab ab ab a ab a a ab a ab ab ab a a ab ab ab ab ab ab a ab a a a ab a ab ab a a ab a ab a ab a a a a a a ab ab a ab a a ab a ab a a a a a ab a ab a a ab ab a a a ab ab ab a ab a ab ab a ab ab ab a a ab ab a a a
*HyS0024.3253191 D1.10 ab ab ab ab ab a ab a a a ab ab a ab a a a ab ab a a a a a a ab a ab ab ab a ab a a ab ab a ab a ab a ab ab ab ab ab ab a a ab a ab ab a ab ab ab ab ab ab ab ab ab a ab ab a a ab ab ab a a a ab a ab a a ab a a a ab ab a a ab ab ab
*HyS0024.3258291 D1.10 ab ab ab ab ab a ab a a a ab ab a ab a a a ab ab a a a a a a ab a ab ab ab a ab a a ab ab a ab a ab a ab ab ab ab ab ab a a ab a ab ab a ab ab ab ab ab ab ab ab ab a ab ab a a ab ab ab a a a ab a ab a a ab a a a ab ab a a ab ab ab
*HyS0024.3264857 D1.10 a a a a a ab a ab ab ab a a ab a ab ab ab a a ab ab ab ab ab ab a ab a a a ab a ab ab a a ab a ab a ab a a a a a a ab ab a ab a a ab a a a a a a a a a ab a a ab ab a a a ab ab ab a ab a ab ab a ab ab ab a a ab ab a a a
*HyS0024.3271196 D1.10 a a a a a ab a ab ab ab a a ab a ab ab ab a a ab ab ab ab ab ab a ab a a a ab a ab ab a a ab a ab a ab a a a a a a ab ab a ab a a ab a a a a a a a a a ab a a ab ab a a a ab ab ab a ab a ab ab a ab ab ab a a ab ab a a a
*HyS0024.3277160 D1.10 a a a a a ab a ab ab ab a a ab a ab ab ab a a ab ab ab ab ab ab a ab a a a ab a ab ab a a ab a ab a ab a a a a a a ab ab a ab a a ab a a a a a a a a a ab a a ab ab a a a ab ab ab a ab a ab ab a ab ab ab a a ab ab a a a
*HyS0024.3305600 D1.10 a a a a a ab a ab ab ab a a ab a ab ab ab a a ab ab ab ab ab ab a ab a a a ab a ab ab a a ab a ab a ab a a a a a a ab ab a ab a a ab a a a a a a a a a ab a a ab ab a a a ab ab ab a ab a ab ab a ab ab ab a a ab ab a a a
*HyS0024.3312939 D1.10 a a a a a ab a ab ab ab a a ab a ab ab ab a a ab ab ab ab ab ab a ab a a a ab a ab ab a a ab a ab a ab a a a a a a ab ab a ab a a ab a a a a a a a a a ab a a ab ab a a a ab ab ab a ab a ab ab a ab ab ab a a ab ab a a a
*HyS0024.3317986 D1.10 a a a a a ab a ab ab ab a a ab a ab ab ab a a ab ab ab ab ab ab a ab a a a ab a ab ab a a ab a ab a ab a a a a a a ab ab a ab a a ab a a a a a a a a a ab a a ab ab a a a ab ab ab a ab a ab ab a ab ab ab a a ab ab a a a
*HyS0024.3323541 D1.10 a a a a a ab a ab ab ab a a ab a ab ab ab a a ab ab ab ab ab ab a ab a a a ab a ab ab a a ab a ab a ab a a a a a a ab ab a ab a a ab a a a a a a a a a ab a a ab ab a a a ab ab ab a ab a ab ab a ab ab ab a a ab ab a a a
*HyS0024.3333538 D1.10 ab ab ab ab ab a ab a a a ab ab a ab a a a ab ab a a a a a a ab a ab ab ab a ab a a ab ab a ab a ab a ab ab ab ab ab ab a a ab a ab ab a ab ab ab ab ab ab ab ab ab a ab ab a a ab ab ab a a a ab a ab a a ab a a a ab ab a a ab ab ab
*HyS0024.3338566 D1.10 a a a a a ab a ab ab ab a a ab a ab ab ab a a ab ab ab ab ab ab a ab a a a ab a ab ab a a ab a ab a ab a a a a a a ab ab a ab a a ab a a a a a a a a a ab a a ab ab a a a ab ab ab a ab a ab ab a ab ab ab a a ab ab a a a
*HyS0024.3343709 D1.10 ab ab ab ab ab a ab a a a ab ab a ab a a a ab ab a a a a a a ab a ab ab ab a ab a a ab ab a ab a ab a ab ab ab ab ab ab a a ab a ab ab a ab ab ab ab ab ab ab ab ab a ab ab a a ab ab ab a a a ab a ab a a ab a a a ab ab a a ab ab ab
*HyS0024.3349502 D1.10 a a a a a ab a ab ab ab a a ab a ab ab ab a a ab ab ab ab ab ab a ab a a a ab a ab ab a a ab a ab a ab a a a a a a ab ab a ab a a ab a a a a a a a a a ab a a ab ab a a a ab ab ab a ab a ab ab a ab ab ab a a ab ab a a a
*HyS0024.3354562 D1.10 a a a a a ab a ab ab ab a a ab a ab ab ab a a ab ab ab ab ab ab a ab a a a ab a ab ab a a ab a ab a ab a a a a a a ab ab a ab a a ab a a a a a a a a a ab a a ab ab a a a ab ab ab a ab a ab ab a ab ab ab a a ab ab a a a
*HyS0024.3359590 D1.10 a a a a a ab a ab ab ab a a ab a ab ab ab a a ab ab ab ab ab ab a ab a a a ab a ab ab a a ab a ab a ab a a a a a a ab ab a ab a a ab a a a a a a a a a ab a a ab ab a a a ab ab ab a ab a ab ab a ab ab ab a a ab ab a a a
*HyS0024.3366723 D1.10 ab ab ab ab ab a ab a a a ab ab a ab a a a ab ab a a a a a a ab a ab ab ab a ab a a ab ab a ab a ab a ab ab ab ab ab ab a a ab a ab ab a ab ab ab ab ab ab ab ab ab a ab ab a a ab ab ab a a a ab a ab a a ab a a a ab ab a a ab ab ab
*HyS0024.3372563 D1.10 a a a a a ab a ab ab ab a a ab a ab ab ab a a ab ab ab ab ab ab a ab a a a ab a ab ab a a ab a ab a ab a a a a a a ab ab a ab a a ab a a a a a a a a a ab a a ab ab a a a ab ab ab a ab a ab ab a ab ab ab a a ab ab a a a
*HyS0024.3379970 D1.10 a a a a a ab a ab ab ab a a ab a ab ab ab a a ab ab ab ab ab ab a ab a a a ab a ab ab a a ab a ab a ab a a a a a a ab ab a ab a a ab a a a a a a a a a ab a a ab ab a a a ab ab ab a ab a ab ab a ab ab ab a a ab ab a a a
*HyS0024.3385978 D1.10 ab ab ab ab ab a ab a a a ab ab a ab a a a ab ab a a a a a a ab a ab ab ab a ab a a ab ab a ab a ab a ab ab ab ab ab ab a a ab a ab ab a ab ab ab ab ab ab ab ab ab a ab ab a a ab ab ab a a a ab a ab a a ab a a a ab ab a a ab ab ab
*HyS0024.3391352 D1.10 a a a a a ab a ab ab ab a a ab a ab ab ab a a ab ab ab ab ab ab a ab a a a ab a ab ab a a ab a ab a ab a a a a a a ab ab a ab a a ab a a a a a a a a a ab a a ab ab a a a ab ab ab a ab a ab ab a ab ab ab a a ab ab a a a
*HyS0024.3397988 D1.10 ab ab ab ab ab a ab a a a ab ab a ab a a a ab ab a a a a a a ab a ab ab ab a ab a a ab ab a ab a ab a ab ab ab ab ab ab a a ab a ab ab a ab ab ab ab ab ab ab ab ab a ab ab a a ab ab ab a a a ab a ab a a ab a a a ab ab a a ab ab ab
*HyS0024.3406787 D1.10 ab ab ab ab ab a ab a a a ab ab a ab a a a ab ab a a a a a a ab a ab ab ab a ab a a ab ab a ab a ab a ab ab ab ab ab ab a a ab a ab ab a ab ab ab ab ab ab ab ab ab a ab ab a a ab ab ab a a a ab a ab a a ab a a a ab ab a a ab ab ab
*HyS0024.3411898 D1.10 a a a a a ab a ab ab ab a a ab a ab ab ab a a ab ab ab ab ab ab a ab a a a ab a ab ab a a ab a ab a ab a a a a a a ab ab a ab a a ab a a a a a a a a a ab a a ab ab a a a ab ab ab a ab a ab ab a ab ab ab a a ab ab a a a
*HyS0024.3417346 D1.10 ab ab ab ab ab a ab a a a ab ab a ab a a a ab ab a a a a a a ab a ab ab ab a ab a a ab ab a ab a ab a ab ab ab ab ab ab a a ab a ab ab a ab ab ab ab ab ab ab ab ab a ab ab a a ab ab ab a a a ab a ab a a ab a a a ab ab a a ab ab ab
*HyS0024.3429061 D1.10 ab ab ab ab ab a ab a a a ab ab a ab a a a ab ab a a a a a a ab a ab ab ab a ab a a ab ab a ab a ab a ab ab ab ab ab ab a a ab a ab ab a ab ab ab ab ab ab ab ab ab a ab ab a a ab ab ab a a a ab a ab a a ab a a a ab ab a a ab ab ab
*HyS0024.3446336 D1.10 a a a a a ab a ab ab ab a a ab a ab ab ab a a ab ab ab ab ab ab a ab a a a ab a ab ab a a ab a ab a ab a a a a a a ab ab a ab a a ab a a a a a a a a a ab a a ab ab a a a ab ab ab a ab a ab ab a ab ab ab a a ab ab a a a
*HyS0024.3451401 D1.10 a a a a a ab a ab ab ab a a ab a ab ab ab a a ab ab ab ab ab ab a ab a a a ab a ab ab a a ab a ab a ab a a a a a a ab ab a ab a a ab a a a a a a a a a ab a a ab ab a a a ab ab ab a ab a ab ab a ab ab ab a a ab ab a a a
*HyS0024.3457513 D1.10 a a a a a ab a ab ab ab a a ab a ab ab ab a a ab ab ab ab ab ab a ab a a a ab a ab ab a a ab a ab a ab a a a a a a ab ab a ab a a ab a a a a a a a a a ab a a ab ab a a a ab ab ab a ab a ab ab a ab ab ab a a ab ab a a a
*HyS0024.3463164 D1.10 ab ab ab ab ab a ab a a a ab ab a ab a a a ab ab a a a a a a ab a ab ab ab a ab a a ab ab a ab a ab a ab ab ab ab ab ab a a ab a ab ab a ab ab ab ab ab ab ab ab ab a ab ab a a ab ab ab a a a ab a ab a a ab a a a ab ab a a ab ab ab
*HyS0024.3468290 D1.10 ab ab ab ab ab a ab a a a ab ab a ab a a a ab ab a a a a a a ab a ab ab ab a ab a a ab ab a ab a ab a ab ab ab ab ab ab a a ab a ab ab a ab ab ab ab ab ab ab ab ab a ab ab a a ab ab ab a a a ab a ab a a ab a a a ab ab a a ab ab ab
*HyS0024.3473410 D1.10 ab ab ab ab ab a ab a a a ab ab a ab a a a ab ab a a a a a a ab a ab ab ab a ab a a ab ab a ab a ab a ab ab ab ab ab ab a a ab a ab ab a ab ab ab ab ab ab ab ab ab a ab ab a a ab ab ab a a a ab a ab a a ab a a a ab ab a a ab ab ab
*HyS0024.3478417 D1.10 ab ab ab ab ab a ab a a a ab ab a ab a a a ab ab a a a a a a ab a ab ab ab a ab a a ab ab a ab a ab a ab ab ab ab ab ab a a ab a ab ab a ab ab ab ab ab ab ab ab ab a ab ab a a ab ab ab a a a ab a ab a a ab a a a ab ab a a ab ab ab
*HyS0024.3483516 D1.10 ab ab ab ab ab a ab a a a ab ab a ab a a a ab ab a a a a a a ab a ab ab ab a ab a a ab ab a ab a ab a ab ab ab ab ab ab a a ab a ab ab a ab ab ab ab ab ab ab ab ab a ab ab a a ab ab ab a a a ab a ab a a ab a a a ab ab a a ab ab ab
*HyS0024.3488879 D1.10 ab ab ab ab ab a ab a a a ab ab a ab a a a ab ab a a a a a a ab a ab ab ab a ab a a ab ab a ab a ab a ab ab ab ab ab ab a a ab a ab ab a ab ab ab ab ab ab ab ab ab a ab ab a a ab ab ab a a a ab a ab a a ab a a a ab ab a a ab ab ab
*HyS0024.3494230 D1.10 a a a a a ab a ab ab ab - a ab a ab ab ab a - ab ab ab ab ab ab - ab a a a ab a ab ab a a ab a ab a ab a a a a a a ab ab a ab a a ab a a a a a a a a a ab a a ab ab a a a ab ab ab a ab a ab ab a ab ab ab a a ab ab a a a
*HyS0024.3521411 D1.10 a a a a a ab a ab ab ab a a ab a ab ab ab a a ab ab ab ab ab ab a ab a a a ab a ab ab a a ab a ab a ab a a a a a a ab ab a ab a a ab a a a a a a a a a ab a a ab ab a a a ab ab ab a ab a ab ab a ab ab ab a a ab ab a a a
*HyS0024.3526531 D1.10 ab ab ab ab ab a ab a a a ab ab a ab a a a ab ab a a a a a a ab a ab ab ab a ab a a ab ab a ab a ab a ab ab ab ab ab ab a a ab a ab ab a ab ab ab ab ab ab ab ab ab a ab ab a a ab ab ab a a a ab a ab a a ab a a a ab ab a a ab ab ab
*HyS0024.3531548 D1.10 a a a a a ab a ab ab ab a a ab a ab ab ab a a ab ab ab ab ab ab a ab a a a ab a ab ab a a ab a ab a ab a a a a a a ab ab a ab a a ab a a a a a a a a a ab a a ab ab a a a ab ab ab a ab a ab ab a ab ab ab a a ab ab a a a
*HyS0024.3550879 D1.10 a a a a a ab a ab ab ab a a ab a ab ab ab a a ab ab ab ab ab ab a ab a a a ab a ab ab a a ab a ab a ab a a a a a a ab ab a ab a a ab a a a a a a a a a ab a a ab ab a a a ab ab ab a ab a ab ab a ab ab ab a a ab ab a a a
*HyS0024.3561561 D1.10 a a a a a ab a ab ab ab a a ab a ab ab ab a a ab ab ab ab ab ab a ab a a a ab a ab ab a a ab a ab a ab a a a a a a ab ab a ab a a ab a a a a a a a a a ab a a ab ab a a a ab ab ab a ab a ab ab a ab ab ab a a ab ab a a a
*HyS0024.3566579 D1.10 a a a a a ab a ab ab ab a a ab a ab ab ab a a ab ab ab ab ab ab a ab a a a ab a ab ab a a ab a ab a ab a a a a a a ab ab a ab a a ab a a a a a a a a a ab a a ab ab a a a ab ab ab a ab a ab ab a ab ab ab a a ab ab a a a
*HyS0024.3572378 D1.10 a a a a a ab a ab ab ab a a ab a ab ab ab a a ab ab ab ab ab ab a ab a a a ab a ab ab a a ab a ab a ab a a a a a a ab ab a ab a a ab a a a a a a a a a ab a a ab ab a a a ab ab ab a ab a ab ab a ab ab ab a a ab ab a a a
*HyS0024.3577604 D1.10 a a a a a ab a ab ab ab a a ab a ab ab ab a a ab ab ab ab ab ab a ab a a a ab a ab ab a a ab a ab a ab a a a a a a ab ab a ab a a ab a a a a a a a a a ab a a ab ab a a a ab ab ab a ab a ab ab a ab ab ab a a ab ab a a a
*HyS0024.3582681 D1.10 a a a a a ab a ab ab ab a a ab a ab ab ab a a ab ab ab ab ab ab a ab a a a ab a ab ab a a ab a ab a ab a a a a a a ab ab a ab a a ab a a a a a a a a a ab a a ab ab a a a ab ab ab a ab a ab ab a ab ab ab a a ab ab a a a
*HyS0024.3587739 D1.10 a a a a a ab a ab ab ab a a ab a ab ab ab a a ab ab ab ab ab ab a ab a a a ab a ab ab a a ab a ab a ab a a a a a a ab ab a ab a a ab a a a a a a a a a ab a a ab ab a a a ab ab ab a ab a ab ab a ab ab ab a a ab ab a a a
*HyS0024.3594561 D1.10 ab ab ab ab ab a ab a a a ab ab a ab a a a ab ab a a a a a a ab a ab ab ab a ab a a ab ab a ab a ab a ab ab ab ab ab ab a a ab a ab ab a ab ab ab ab ab ab ab ab ab a ab ab a a ab ab ab a a a ab a ab a a ab a a a ab ab a a ab ab ab
*HyS0024.3600582 D1.10 ab ab ab ab ab a ab a a a ab ab a ab a a a ab ab a a a a a a ab a ab ab ab a ab a a ab ab a ab a ab a ab ab ab ab ab ab a a ab a ab ab a ab ab ab ab ab ab ab ab ab a ab ab a a ab ab ab a a a ab a ab a a ab a a a ab ab a a ab ab ab
*HyS0024.3605947 D1.10 ab ab ab ab ab a ab a a a ab ab a ab a a a ab ab a a a a a a ab a ab ab ab a ab a a ab ab a ab a ab a ab ab ab ab ab ab a a ab a ab ab a ab ab ab ab ab ab ab ab ab a ab ab a a ab ab ab a a a ab a ab a a ab a a a ab ab a a ab ab ab
*HyS0024.3627746 D1.10 a a a a a ab a ab ab ab a a ab a ab ab ab a a ab ab ab ab ab ab a ab a a a ab a ab ab a a ab a ab a ab a a a a a a ab ab a ab a a ab a a a a a a a a a ab a a ab ab a a a ab ab ab a ab a ab ab a ab ab ab a a ab ab a a a
*HyS0024.3635898 D1.10 ab ab ab ab ab a ab a a a ab ab a ab a a a ab ab a a a a a a ab a ab ab ab a ab a a ab ab a ab a ab a ab ab ab ab ab ab a a ab a ab ab a ab ab ab ab ab ab ab ab ab a ab ab a a ab ab ab a a a ab a ab a a ab a a a ab ab a a ab ab ab
*HyS0024.3646228 D1.10 ab ab ab ab ab a ab a a a ab ab a ab a a a ab ab a a a a a a ab a ab ab ab a ab a a ab ab a ab a ab a ab ab ab ab ab ab a a ab a ab ab a ab ab ab ab ab ab ab ab ab a ab ab a a ab ab ab a a a ab a ab a a ab a a a ab ab a a ab ab ab
*HyS0024.3651759 D1.10 a a a a a ab a ab ab ab a a ab a ab ab ab a a ab ab ab ab ab ab a ab a a a ab a ab ab a a ab a ab a ab a a a a a a ab ab a ab a a ab a a a a a a a a a ab a a ab ab a a a ab ab ab a ab a ab ab a ab ab ab a a ab ab a a a
*HyS0024.3656759 D1.10 a a a a a ab a ab ab ab a a ab a ab ab ab a a ab ab ab ab ab ab a ab a a a ab a ab ab a a ab a ab a ab a a a a a a ab ab a ab a a ab a a a a a a a a a ab a a ab ab a a a ab ab ab a ab a ab ab a ab ab ab a a ab ab a a a
*HyS0024.3661895 D1.10 a a a a a ab a ab ab ab a a ab a ab ab ab a a ab ab ab ab ab ab a ab a a a ab a ab ab a a ab a ab a ab a a a a a a ab ab a ab a a ab a a a a a a a a a ab a a ab ab a a a ab ab ab a ab a ab ab a ab ab ab a a ab ab a a a
*HyS0024.3666897 D1.10 a a a a a ab a ab ab ab a a ab a ab ab ab a a ab ab ab ab ab ab a ab a a a ab a ab ab a a ab a ab a ab a a a a a a ab ab a ab a a ab a a a a a a a a a ab a a ab ab a a a ab ab ab a ab a ab ab a ab ab ab a a ab ab a a a
*HyS0024.3672123 D1.10 a a a a a ab a ab ab ab a a ab a ab ab ab a a ab ab ab ab ab ab a ab a a a ab a ab ab a a ab a ab a ab a a a a a a ab ab a ab a a ab a a a a a a a a a ab a a ab ab a a a ab ab ab a ab a ab ab a ab ab ab a a ab ab a a a
*HyS0024.3689588 D1.10 ab ab ab ab ab a ab a a a ab ab a ab a a a ab ab a a a a a a ab a ab ab ab a ab a a ab ab a ab a ab a ab ab ab ab ab ab a a ab a ab ab a ab ab ab ab ab ab ab ab ab a ab ab a a ab ab ab a a a ab a ab a a ab a a a ab ab a a ab ab ab
*HyS0024.3699777 D1.10 ab ab ab ab ab a ab a a a ab ab a ab a a a ab ab a a a a a a ab a ab ab ab a ab a a ab ab a ab a ab a ab ab ab ab ab ab a a ab a ab ab a ab ab ab ab ab ab ab ab ab a ab ab a a ab ab ab a a a ab a ab a a ab a a a ab ab a a ab ab ab
*HyS0024.3716020 D1.10 ab ab ab ab ab a ab a a a ab ab a ab a a a ab ab a a a a a a ab a ab ab ab a ab a a ab ab a ab a ab a ab ab ab ab ab ab a a ab a ab ab a ab ab ab ab ab ab ab ab ab a ab ab a a ab ab ab a a a ab a ab a a ab a a a ab ab a a ab ab ab
*HyS0024.3722038 D1.10 ab ab ab ab ab a ab a a a ab ab a ab a a a ab ab a a a a a a ab a ab ab ab a ab a a ab ab a ab a ab a ab ab ab ab ab ab a a ab a ab ab a ab ab ab ab ab ab ab ab ab a ab ab a a ab ab ab a a a ab a ab a a ab a a a ab ab a a ab ab ab
*HyS0024.3728267 D1.10 a a a a a ab a ab ab ab a a ab a ab ab ab a a ab ab ab ab ab ab a ab a a a ab a ab ab a a ab a ab a ab a a a a a a ab ab a ab a a ab a a a a a a a a a ab a a ab ab a a a ab ab ab a ab a ab ab a ab ab ab a a ab ab a a a
*HyS0024.3733384 D1.10 a a a a a ab a ab ab ab a a ab a ab ab ab a a ab ab ab ab ab ab a ab a a a ab a ab ab a a ab a ab a ab a a a a a a ab ab a ab a a ab a a a a a a a a a ab a a ab ab a a a ab ab ab a ab a ab ab a ab ab ab a a ab ab a a a
*HyS0024.3738417 D1.10 a a a a a ab a ab ab ab a a ab a ab ab ab a a ab ab ab ab ab ab a ab a a a ab a ab ab a a ab a ab a ab a a a a a a ab ab a ab a a ab a a a a a a a a a ab a a ab ab a a a ab ab ab a ab a ab ab a ab ab ab a a ab ab a a a
*HyS0024.3745133 D1.10 ab ab ab ab ab a ab a a a ab ab a ab a a a ab ab a a a a a a ab a ab ab ab a ab a a ab ab a ab a ab a ab ab ab ab ab ab a a ab a ab ab a ab ab ab ab ab ab ab ab ab a ab ab a a ab ab ab a a a ab a ab a a ab a a a ab ab a a ab ab ab
*HyS0024.3750440 D1.10 ab ab ab ab ab a ab a a a ab ab a ab a a a ab ab a a a a a a ab a ab ab ab a ab a a ab ab a ab a ab a ab ab ab ab ab ab a a ab a ab ab a ab ab ab ab ab ab ab ab ab a ab ab a a ab ab ab a a a ab a ab a a ab a a a ab ab a a ab ab ab
*HyS0024.3760715 D1.10 ab ab ab ab ab a ab a a a ab ab a ab a a a ab ab a a a a a a ab a ab ab ab a ab a a ab ab a ab a ab a ab ab ab ab ab ab a a ab a ab ab a ab ab ab ab ab ab ab ab ab a ab ab a a ab ab ab a a a ab a ab a a ab a a a ab ab a a ab ab ab
*HyS0024.3780599 D1.10 ab ab ab ab ab a ab a a a ab ab a ab a a a ab ab a a a a a a ab a ab ab ab a ab a a ab ab a ab a ab a ab ab ab ab ab ab a a ab a ab ab a ab ab ab ab ab ab ab ab ab a ab ab a a ab ab ab a a a ab a ab a a ab a a a ab ab a a ab ab ab
*HyS0025.248079 D1.10 ab a ab a a a ab a ab ab ab ab ab a a ab ab a a ab a ab a a a ab ab a a ab ab a a ab ab ab ab ab ab ab ab ab ab ab ab a ab ab a ab a ab ab a a ab a ab ab ab ab ab ab a ab ab a ab ab ab ab a ab a a a ab a ab ab a ab a ab a a ab ab a a
*HyS0025.253999 D1.10 ab a ab a a a ab a ab ab ab ab ab a a ab ab a a ab a ab a a a ab ab a a ab ab a a ab ab ab ab ab ab ab ab ab ab ab ab a ab ab a ab a ab ab a a ab a ab ab ab ab ab ab a ab ab a ab ab ab ab a ab a a a ab a ab ab a ab a ab a a ab ab a a
*HyS0025.259003 D1.10 ab a ab a a a ab a ab ab ab ab ab a a ab ab a a ab a ab a a a ab ab a a ab ab a a ab ab ab ab ab ab ab ab ab ab ab ab a ab ab a ab a ab ab a a ab a ab ab ab ab ab ab a ab ab a ab ab ab ab a ab a a a ab a ab ab a ab a ab a a ab ab a a
*HyS0025.266589 D1.10 ab a ab a a a ab a ab ab ab ab ab a a ab ab a a ab a ab a a a ab ab a a ab ab a a ab ab ab ab ab ab ab ab ab ab ab ab a ab ab a ab a ab ab a a ab a ab ab ab ab ab ab a ab ab a ab ab ab ab a ab a a a ab a ab ab a ab a ab a a ab ab a a
*HyS0025.272463 D1.10 ab a ab a a a ab a ab ab ab ab ab a a ab ab a a ab a ab a a a ab ab a a ab ab a a ab ab ab ab ab ab ab ab ab ab ab ab a ab ab a ab a ab ab a a ab a ab ab ab ab ab ab a ab ab a ab ab ab ab a ab a a a ab a ab ab a ab a ab a a ab ab a a
*HyS0025.277775 D1.10 ab a ab a a a ab a ab ab ab ab ab a a ab ab a a ab a ab a a a ab ab a a ab ab a a ab ab ab ab ab ab ab ab ab ab ab ab a ab ab a ab a ab ab a a ab a ab ab ab ab ab ab a ab ab a ab ab ab ab a ab a a a ab a ab ab a ab a ab a a ab ab a a
*HyS0025.283527 D1.10 ab a ab a a a ab a ab ab ab ab ab a a ab ab a a ab a ab a a a ab ab a a ab ab a a ab ab ab ab ab ab ab ab ab ab ab ab a ab ab a ab a ab ab a a ab a ab ab ab ab ab ab a ab ab a ab ab ab ab a ab a a a ab a ab ab a ab a ab a a ab ab a a
*HyS0025.289944 D1.10 ab a ab a a a ab a ab ab ab ab ab a a ab ab a a ab a ab a a a ab ab a a ab ab a a ab ab ab ab ab ab ab ab ab ab ab ab a ab ab a ab a ab ab a a ab a ab ab ab ab ab ab a ab ab a ab ab ab ab a ab a a a ab a ab ab a ab a ab a a ab ab a a
*HyS0025.295216 D1.10 ab a ab a a a ab a ab ab ab ab ab a a ab ab a a ab a ab a a a ab ab a a ab ab a a ab ab ab ab ab ab ab ab ab ab ab ab a ab ab a ab a ab ab a a ab a ab ab ab ab ab ab a ab ab a ab ab ab ab a ab a a a ab a ab ab a ab a ab a a ab ab a a
*HyS0025.311357 D1.10 ab a ab a a a ab a ab ab ab ab ab a a ab ab a a ab a ab a a a ab ab a a ab ab a a ab ab ab ab ab ab ab ab ab ab ab ab a ab ab a ab a ab ab a a ab a ab ab ab ab ab ab a ab ab a ab ab ab ab a ab a a a ab a ab ab a ab a ab a a ab ab a a
*HyS0025.327271 D1.10 ab a ab a a a ab a ab ab ab ab ab a a ab ab a a ab a ab a a a ab ab a a ab ab a a ab ab ab ab ab ab ab ab ab ab ab ab a ab ab a ab a ab ab a a ab a ab ab ab ab ab ab a ab ab a ab ab ab ab a ab a a a ab a ab ab a ab a ab a a ab ab a a
*HyS0025.333079 D1.10 ab a ab a a a ab a ab ab ab ab ab a a ab ab a a ab a ab a a a ab ab a a ab ab a a ab ab ab ab ab ab ab ab ab ab ab ab a ab ab a ab a ab - a a ab a ab ab ab ab ab ab a ab ab a ab ab ab ab a ab a a a ab a ab ab a ab a ab a a ab a a a
*HyS0025.338814 D1.10 ab a ab a a a ab a ab ab ab ab ab a a ab ab a a ab a ab a a a ab ab a a ab ab a a ab ab ab ab ab ab ab ab ab ab ab ab a ab ab a ab a ab ab a a ab a ab ab ab ab ab ab a ab ab a ab ab ab ab a ab a a a ab a ab ab a ab a ab a a ab ab a a
*HyS0025.344364 D1.10 ab a ab a a a ab a ab ab ab ab ab a a ab ab a a ab a ab a a a ab ab a a ab ab a a ab ab ab ab ab ab ab ab ab ab ab ab a ab ab a ab a ab ab a a ab a ab ab ab ab ab ab a ab ab a ab ab ab ab a ab a a a ab a ab ab a ab a ab a a ab ab a a
*HyS0025.349404 D1.10 ab a ab a a a ab a ab ab ab ab ab a a ab ab a a ab a ab a a a ab ab a a ab ab a a ab ab ab ab ab ab ab ab ab ab ab ab a ab ab a ab a ab ab a a ab a ab ab ab ab ab ab a ab ab a ab ab ab ab a ab a a a ab a ab ab a ab a ab a a ab ab a a
*HyS0025.370195 D1.10 ab a ab a a a ab a ab ab ab ab ab a a ab ab a a ab a ab a a a ab ab a a ab ab a a ab ab ab ab ab ab ab ab ab ab ab ab a ab ab a ab a ab ab a a ab a ab ab ab ab ab ab a ab ab a ab ab ab ab a ab a a a ab a ab ab a ab a ab a a ab ab a a
*HyS0025.377197 D1.10 ab a ab a a a ab a ab ab ab ab ab a a ab ab a a ab a ab a a a ab ab a a ab ab a a ab ab ab ab ab ab ab ab ab ab ab ab a ab ab a ab a ab ab a a ab a ab ab ab ab ab ab a ab ab a ab ab ab ab a ab a a a ab a ab ab a ab a ab a a ab ab a a
*HyS0025.423169 D1.10 ab a ab a a a ab a ab ab ab ab ab a a ab ab a a ab a ab a a a ab ab a a ab ab a a ab ab ab ab ab ab ab ab ab ab ab ab a ab ab a ab a ab ab a a ab a ab ab ab ab ab ab a ab ab a ab ab ab ab a ab a a a ab a ab ab a ab a ab a a ab ab a a
*HyS0025.458126 D1.10 ab a ab a a a ab a ab ab ab ab ab a a ab ab a a ab a ab a a a ab ab a a ab ab a a ab ab ab ab ab ab ab ab ab ab ab ab a ab ab a ab a ab ab a a ab a ab ab ab ab ab ab a ab ab a ab ab ab ab a ab a a a ab a ab ab a ab a ab a a ab ab a a
*HyS0025.464336 D1.10 ab a ab a a a ab a ab ab ab ab ab a a ab ab a a ab a ab a a a ab ab a a ab ab a a ab ab ab ab ab ab ab ab ab ab ab ab a ab ab a ab a ab ab a a ab a ab ab ab ab ab ab a ab ab a ab ab ab ab a ab a a a ab a ab ab a ab a ab a a ab ab a a
*HyS0025.472793 D1.10 ab a ab a a a ab a ab ab ab ab ab a a ab ab a a ab a ab a a a ab ab a a ab ab a a ab ab ab ab ab ab ab ab ab ab ab ab a ab ab a ab a ab ab a a ab a ab ab ab ab ab ab a ab ab a ab ab ab ab a ab a a a ab a ab ab a ab a ab a a ab ab a a
*HyS0025.478881 D1.10 ab a ab a a a ab a ab ab ab ab ab a a ab ab a a ab a ab a a a ab ab a a ab ab a a ab ab ab ab ab ab ab ab ab ab ab ab a ab ab a ab a ab ab a a ab a ab ab ab ab ab ab a ab ab a ab ab ab ab a ab a a a ab a ab ab a ab a ab a a ab ab a a
*HyS0025.491040 D1.10 ab a ab a a a ab a ab ab ab ab ab a a ab ab a a ab a ab a a a ab ab a a ab ab a a ab ab ab ab ab ab ab ab ab ab ab ab a ab ab a ab a ab ab a a ab a ab ab ab ab ab ab a ab ab a ab ab ab ab a ab a a a ab a ab ab a ab a ab a a ab ab a a
*HyS0025.501155 D1.10 ab a ab a a a ab a ab ab ab ab ab a a ab ab a a ab a ab a a a ab ab a a ab ab a a ab ab ab ab ab ab ab ab ab ab ab ab a ab ab a ab a ab ab a a ab a ab ab ab ab ab ab a ab ab a ab ab ab ab a ab a a a ab a ab ab a ab a ab a a ab ab a a
*HyS0025.506968 D1.10 ab a ab a a a ab a ab ab ab ab ab a - ab ab - a ab - ab a a a ab ab a a ab ab - a ab ab ab ab ab ab ab ab ab ab ab ab a ab ab - ab a ab ab a a ab a ab ab ab ab ab ab - ab ab a ab ab ab ab a ab a a a ab a ab ab - ab a ab - a ab ab - a
*HyS0025.520144 D1.10 ab a ab a a a ab a ab ab ab ab ab a a ab ab a a ab a ab a a a ab ab a a ab ab a a ab ab ab ab ab ab ab ab ab ab ab ab a ab ab a ab a ab ab a a ab a ab ab ab ab ab ab a ab ab a ab ab ab ab a ab a a a ab a ab ab a ab a ab a a ab ab a a
*HyS0025.545488 D1.10 ab a ab a a a ab a ab ab ab ab ab a a ab ab a a ab a ab a a a ab ab a a ab ab a a ab ab ab ab ab ab ab ab ab ab ab ab a ab ab a ab a ab ab a a ab a ab ab ab ab ab ab a ab ab a ab ab ab ab a ab a a a ab a ab ab a ab a ab a a ab ab a a
*HyS0025.551606 D1.10 ab a ab a a a ab a ab ab ab ab ab a a ab ab a a ab a ab a a a ab ab a a ab ab a a ab ab ab ab ab ab ab ab ab ab ab ab a ab ab a ab a ab ab a a ab a ab ab ab ab ab ab a ab ab a ab ab ab ab a ab a a a ab a ab ab a ab a ab a a ab ab a a
*HyS0025.557139 D1.10 ab a ab a a a ab a ab ab ab ab ab a a ab ab a a ab a ab a a a ab ab a a ab ab a a ab ab ab ab ab ab ab ab ab ab ab ab a ab ab a ab a ab ab a a ab a ab ab ab ab ab ab a ab ab a ab ab ab ab a ab a a a ab a ab ab a ab a ab a a ab ab a a
*HyS0025.563340 D1.10 ab a ab a a a ab a ab ab ab ab ab a a ab ab a a ab a ab a a a ab ab a a ab ab a a ab ab ab ab ab ab ab ab ab ab ab ab a ab ab a ab a ab ab a a ab a ab ab ab ab ab ab a ab ab a ab ab ab ab a ab a a a ab a ab ab a ab a ab a a ab ab a a
*HyS0025.573323 D1.10 ab a ab a a a ab a ab ab ab ab ab a a ab ab a a ab a ab a a a ab ab a a ab ab a a ab ab ab ab ab ab ab ab ab ab ab ab a ab ab a ab a ab ab a a ab a ab ab ab ab ab ab a ab ab a ab ab ab ab a ab a a a ab a ab ab a ab a ab a a ab ab a a
*HyS0025.581604 D1.10 ab a ab a a a ab a ab ab ab ab ab a a ab ab a a ab a ab a a a ab ab a a ab ab a a ab ab ab ab ab ab ab ab ab ab ab ab a ab ab a ab a ab ab a a ab a ab ab ab ab ab ab a ab ab a ab ab ab ab a ab a a a ab a ab ab a ab a ab a a ab ab a a
*HyS0025.586782 D1.10 ab a ab a a a ab a ab ab ab ab ab a a ab ab a a ab a ab a a a ab ab a a ab ab a a ab ab ab ab ab ab ab ab ab ab ab ab a ab ab a ab a ab ab a a ab a ab ab ab ab ab ab a ab ab a ab ab ab ab a ab a a a ab a ab ab a ab a ab a a ab ab a a
*HyS0025.592076 D1.10 ab a ab a a a ab a ab ab ab ab ab a a ab ab a a ab a ab a a a ab ab a a ab ab a a ab ab ab ab ab ab ab ab ab ab ab ab a ab ab a ab a ab ab a a ab a ab ab ab ab ab ab a ab ab a ab ab ab ab a ab a a a ab a ab ab a ab a ab a a ab ab a a
*HyS0025.608400 D1.10 ab a ab a a a ab a ab ab ab ab ab a a ab ab a a ab a ab a a a ab ab a a ab ab a a ab ab ab ab ab ab ab ab ab ab ab ab a ab ab a ab a ab ab a a ab a ab ab ab ab ab ab a ab ab a ab ab ab ab a ab a a a ab a ab ab a ab a ab a a ab ab a a
*HyS0025.613676 D1.10 ab a ab a a a ab a ab ab ab ab ab a a ab ab a a ab a ab a a a ab ab a a ab ab a a ab ab ab ab ab ab ab ab ab ab ab ab a ab ab a ab a ab ab a a ab a ab ab ab ab ab ab a ab ab a ab ab ab ab a ab a a a ab a ab ab a ab a ab a a ab ab a a
*HyS0025.619123 D1.10 ab a ab a a a ab a ab ab ab ab ab a a ab ab a a ab a ab a a a ab ab a a ab ab a a ab ab ab ab ab ab ab ab ab ab ab ab a ab ab a ab a ab ab a a ab a ab ab ab ab ab ab a ab ab a ab ab ab ab a ab a a a ab a ab ab a ab a ab a a ab ab a a
*HyS0025.624507 D1.10 ab a ab a a a ab a ab ab ab ab ab a a ab ab a a ab a ab a a a ab ab a a ab ab a a ab ab ab ab ab ab ab ab ab ab ab ab a ab ab a ab a ab ab a a ab a ab ab ab ab ab ab a ab ab a ab ab ab ab a ab a a a ab a ab ab a ab a ab a a ab ab a a
*HyS0025.653989 D1.10 ab a ab a a a ab a ab ab ab ab ab a a ab ab a a ab a ab a a a ab ab a a ab ab a a ab ab ab ab ab ab ab ab ab ab ab ab a ab ab a ab a ab ab a a ab a ab ab ab ab ab ab a ab ab a ab ab ab ab a ab a a a ab a ab ab a ab a ab a a ab ab a a
*HyS0025.660685 D1.10 ab a ab a a a ab a ab ab ab ab ab a a ab ab a a ab a ab a a a ab ab a a ab ab a a ab ab ab ab ab ab ab ab ab ab ab ab a ab ab a ab a ab ab a a ab a ab ab ab ab ab ab a ab ab a ab ab ab ab a ab a a a ab a ab ab a ab a ab a a ab ab a a
*HyS0025.683821 D1.10 ab a ab a a a ab a ab ab ab ab ab a a ab ab a a ab a ab a a a ab ab a a ab ab a a ab ab ab ab ab ab ab ab ab ab ab ab a ab ab a ab a ab ab a a ab a ab ab ab ab ab ab a ab ab a ab ab ab ab a ab a a a ab a ab ab a ab a ab a a ab ab a a
*HyS0025.689559 D1.10 ab a ab a a a ab a ab ab ab ab ab a a ab ab a a ab a ab a a a ab ab a a ab ab a a ab ab ab ab ab ab ab ab ab ab ab ab a ab ab a ab a ab ab a a ab a ab ab ab ab ab ab a ab ab a ab ab ab ab a ab a a a ab a ab ab a ab a ab a a ab ab a a
*HyS0025.695554 D1.10 ab a ab a a a ab a ab ab ab ab ab a a ab ab a a ab a ab a a a ab ab a a ab ab a a ab ab ab ab ab ab ab ab ab ab ab ab a ab ab a ab a ab ab a a ab a ab ab ab ab ab ab a ab ab a ab ab ab ab a ab a a a ab a ab ab a ab a ab a a ab ab a a
*HyS0025.702907 D1.10 ab a ab a a a ab a ab ab ab ab ab a a ab ab a a ab a ab a a a ab ab a a ab ab a a ab ab ab ab ab ab ab ab ab ab ab ab a ab ab a ab a ab ab a a ab a ab ab ab ab ab ab a ab ab a ab ab ab ab a ab a a a ab a ab ab a ab a ab a a ab ab a a
*HyS0025.734124 D1.10 ab a ab a a a ab a ab ab ab ab ab a a ab ab a a ab a ab a a a ab ab a a ab ab a a ab ab ab ab ab ab ab ab ab ab ab ab a ab ab a ab a ab ab a a ab a ab ab ab ab ab ab a ab ab a ab ab ab ab a ab a a a ab a ab ab a ab a ab a a ab ab a a
*HyS0025.741222 D1.10 ab a ab a a a ab a ab ab ab ab ab a a ab ab a a ab a ab a a a ab ab a a ab ab a a ab ab ab ab ab ab ab ab ab ab ab ab a ab ab a ab a ab ab a a ab a ab ab ab ab ab ab a ab ab a ab ab ab ab a ab a a a ab a ab ab a ab a ab a a ab ab a a
*HyS0025.751971 D1.10 ab a ab a a a ab a ab ab ab ab ab a a ab ab a a ab a ab a a a ab ab a a ab ab a a ab ab ab ab ab ab ab ab ab ab ab ab a ab ab a ab a ab ab a a ab a ab ab ab ab ab ab a ab ab a ab ab ab ab a ab a a a ab a ab ab a ab a ab a a ab ab a a
*HyS0025.757076 D1.10 ab a ab a a a ab a ab ab ab ab ab a a ab ab a a ab a ab a a a ab ab a a ab ab a a ab ab ab ab ab ab ab ab ab ab ab ab a ab ab a ab a ab ab a a ab a ab ab ab ab ab ab a ab ab a ab ab ab ab a ab a a a ab a ab ab a ab a ab a a ab ab a a
*HyS0025.771066 D1.10 ab a ab a a a ab a ab ab ab ab ab a a ab ab a a ab a ab a a a ab ab ab a ab ab a a ab ab ab a ab ab ab ab ab ab ab ab a ab ab a ab a ab ab ab a ab a ab ab ab ab ab ab a ab ab a ab ab ab ab a ab a a a ab ab ab ab a ab a ab a a ab ab a a
*HyS0025.778457 D1.10 ab a ab a a a ab a ab ab ab ab ab a a ab ab a a ab a ab a a a ab ab ab a ab ab a a ab ab ab a ab ab ab ab ab ab ab ab a ab ab a ab a ab ab ab a ab a ab ab ab ab ab ab a ab ab a ab ab ab ab a ab a a a ab ab ab ab a ab a ab a a ab ab a a
*HyS0025.784273 D1.10 ab a ab a a a ab a ab ab ab ab ab a a ab ab a a ab a ab a a a ab ab ab a ab ab a a ab ab ab a ab ab ab ab ab ab ab ab a ab ab a ab a ab ab ab a ab a ab ab ab ab ab ab a ab ab a ab ab ab ab a ab a a a ab ab ab ab a ab a ab a a ab ab a a
*HyS0025.789715 D1.10 ab a ab a a a ab a ab ab ab ab ab a a ab ab a a ab a ab a a a ab ab ab a ab ab a a ab ab ab a ab ab ab ab ab ab ab ab a ab ab a ab a ab ab ab a ab a ab ab ab ab ab ab a ab ab a ab ab ab ab a ab a a a ab ab ab ab a ab a ab a a ab ab a a
*HyS0025.828493 D1.10 ab a ab a a a ab a ab ab ab ab ab a a ab ab a a ab a ab a a a ab ab ab a ab ab a a ab ab ab a ab ab ab ab ab ab ab ab a ab ab a ab a ab ab ab a ab a ab ab ab ab ab ab a ab ab a ab ab ab ab a ab a a a ab ab ab ab a ab a ab a a ab ab a a
*HyS0025.838753 D1.10 ab a ab a a a ab a ab ab ab ab ab a a ab ab a a ab a ab a a a ab ab ab a ab ab a a ab ab ab a ab ab ab ab ab ab ab ab a ab ab a ab a ab ab ab a ab a ab ab ab ab ab ab a ab ab a ab ab ab ab a ab a a a ab ab ab ab a ab a ab a a ab ab a a
*HyS0025.844140 D1.10 ab a ab a a a ab a ab ab ab ab ab a a ab ab a a ab a ab a a a ab ab ab a ab ab a a ab ab ab a ab ab ab ab ab ab ab ab a ab ab a ab a ab ab ab a ab a ab ab ab ab ab ab a ab ab a ab ab ab ab a ab a a a ab ab ab ab a ab a ab a a ab ab a a
*HyS0025.850118 D1.10 ab a ab a a a ab a ab ab ab ab ab a a ab ab a a ab a ab a a a ab ab ab a ab ab a a ab ab ab a ab ab ab ab ab ab ab ab a ab ab a ab a ab ab ab a ab a ab ab ab ab ab ab a ab ab a ab ab ab ab a ab a a a ab ab ab ab a ab a ab a a ab ab a a
*HyS0025.855242 D1.10 ab a ab a a a ab a ab ab ab ab ab a a ab ab a a ab a ab a a a ab ab ab a ab ab a a ab ab ab a ab ab ab ab ab ab ab ab a ab ab a ab a ab ab ab a ab a ab ab ab ab ab ab a ab ab a ab ab ab ab a ab a a a ab ab ab ab a ab a ab a a ab ab a a
*HyS0025.860578 D1.10 ab a ab a a a ab a ab ab ab ab ab a a ab ab a a ab a ab a a a ab ab ab a ab ab a a ab ab ab a ab ab ab ab ab ab ab ab a ab ab a ab a ab ab ab a ab a ab ab ab ab ab ab a ab ab a ab ab ab ab a ab a a a ab ab ab ab a ab a ab a a ab ab a a
*HyS0025.866078 D1.10 ab a ab a a a ab a ab ab ab ab ab a a ab ab a a ab a ab a a a ab ab ab a ab ab a a ab ab ab a ab ab ab ab ab ab ab ab a ab ab a ab a ab ab ab a ab a ab ab ab ab ab ab a ab ab a ab ab ab ab a ab a a a ab ab ab ab a ab a ab a a ab ab a a
*HyS0025.895475 D1.10 ab a ab a a a ab a ab ab ab ab ab a a ab ab a a ab a ab a a a ab ab ab a ab ab a a ab ab ab a ab ab ab ab ab ab ab ab a ab ab a ab a ab ab ab a ab a ab ab ab ab ab ab a ab ab a ab ab ab ab a ab a a a ab ab ab ab a ab a ab a a ab ab a a
*HyS0025.900609 D1.10 ab a ab a a a ab a ab ab ab ab ab a a ab ab a a ab a ab a a a ab ab ab a ab ab a a ab ab ab a ab ab ab ab ab ab ab ab a ab ab a ab a ab ab ab a ab a ab ab ab ab ab ab a ab ab a ab ab ab ab a ab a a a ab ab ab ab a ab a ab a a ab ab a a
*HyS0025.910029 D1.10 ab a ab a a a ab a ab ab ab ab ab a a ab ab a a ab a ab a a a ab ab ab a ab ab a a ab ab ab a ab ab ab ab ab ab ab ab a ab ab a ab a ab ab ab a ab a ab ab ab ab ab ab a ab ab a ab ab ab ab a ab a a a ab ab ab ab a ab a ab a a ab ab a a
*HyS0025.916198 D1.10 ab a ab a a a ab a ab ab ab ab ab a a ab ab a a ab a ab a a a ab ab ab a ab ab a a ab ab ab a ab ab ab ab ab ab ab ab a ab ab a ab a ab ab ab a ab a ab ab ab ab ab ab a ab ab a ab ab ab ab a ab a a a ab ab ab ab a ab a ab a a ab ab a a
*HyS0025.921248 D1.10 ab a ab a a a ab a ab ab ab ab ab a a ab ab a a ab a ab a a a ab ab ab a ab ab a a ab ab ab a ab ab ab ab ab ab ab ab a ab ab a ab a ab ab ab a ab a ab ab ab ab ab ab a ab ab a ab ab ab ab a ab a a a ab ab ab ab a ab a ab a a ab ab a a
*HyS0025.926310 D1.10 ab a ab a a a ab a ab ab ab ab ab a a ab ab a a ab a ab a a a ab ab ab a ab ab a a ab ab ab a ab ab ab ab ab ab ab ab a ab ab a ab a ab ab ab a ab a ab ab ab ab ab ab a ab ab a ab ab ab ab a ab a a a ab ab ab ab a ab a ab a a ab ab a a
*HyS0025.931382 D1.10 ab a ab a a a ab a ab ab ab ab ab a a ab ab a a ab a ab a a a ab ab ab a ab ab a a ab ab ab a ab ab ab ab ab ab ab ab a ab ab a ab a ab ab ab a ab a ab ab ab ab ab ab a ab ab a ab ab ab ab a ab a a a ab ab ab ab a ab a ab a a ab ab a a
*HyS0025.936394 D1.10 ab a ab a a a ab a ab ab ab ab ab a a ab ab a a ab a ab a a a ab ab ab a ab ab a a ab ab ab a ab ab ab ab ab ab ab ab a ab ab a ab a ab ab ab a ab a ab ab ab ab ab ab a ab ab a ab ab ab ab a ab a a a ab ab ab ab a ab a ab a a ab ab a a
*HyS0025.966464 D1.10 ab a ab a a a ab a ab ab ab ab ab a a ab ab a a ab a ab a a a ab ab ab a ab ab a a ab ab ab a ab ab ab ab ab ab ab ab a ab ab a ab a ab ab ab a ab a ab ab ab ab ab ab a ab ab a ab ab ab ab a ab a a a ab ab ab ab a ab a ab a a ab ab a a
*HyS0025.971963 D1.10 ab a ab a a a ab a ab ab ab ab ab a a ab ab a a ab a ab a a a ab ab ab a ab ab a a ab ab ab a ab ab ab ab ab ab ab ab a ab ab a ab a ab ab ab a ab a ab ab ab ab ab ab a ab ab a ab ab ab ab a ab a a a ab ab ab ab a ab a ab a a ab ab a a
*HyS0025.986183 D1.10 ab a ab a a a ab a ab ab ab ab ab a a ab ab a a ab a ab a a a ab ab ab a ab ab a a ab ab ab a ab ab ab ab ab ab ab ab a ab ab a ab a ab ab ab a ab a ab ab ab ab ab ab a ab ab a ab ab ab ab a ab a a a ab ab ab ab a ab a ab a a ab ab a a
*HyS0025.991197 D1.10 ab a ab a a a ab a ab ab ab ab ab a a ab ab a a ab a ab a a a ab ab ab a ab ab a a ab ab ab a ab ab ab ab ab ab ab ab a ab ab a ab a ab ab ab a ab a ab ab ab ab ab ab a ab ab a ab ab ab ab a ab a a a ab ab ab ab a ab a ab a a ab ab a a
*HyS0025.996229 D1.10 ab a ab a a a ab a ab ab ab ab ab a a ab ab a a ab a ab a a a ab ab ab a ab ab a a ab ab ab a ab ab ab ab ab ab ab ab a ab ab a ab a ab ab ab a ab a ab ab ab ab ab ab a ab ab a ab ab ab ab a ab a a a ab ab ab ab a ab a ab a a ab ab a a
*HyS0025.1207026 D1.10 ab a ab a a a ab a ab ab ab ab ab a a ab ab a a ab a ab a a a ab ab ab a ab ab a a ab ab ab a ab ab ab ab ab ab ab ab a ab ab a ab a ab ab ab a ab a ab ab ab ab ab ab a ab ab a ab ab ab ab a ab a a a ab ab ab ab a ab a ab a a ab ab a a
*HyS0025.1245642 D1.10 ab a ab a a a ab a ab ab ab ab ab a a ab ab a a ab a ab a a a ab ab ab a ab ab a a ab ab ab a ab ab ab ab ab ab ab ab a ab ab a ab a ab ab ab a ab a ab ab ab ab ab ab a ab ab a ab ab ab ab a ab a a a ab ab ab ab a ab a ab a a ab ab a a
*HyS0025.1254209 D1.10 ab a ab a a a ab a ab ab ab ab ab a a ab ab a a ab a ab a a a ab ab ab a ab ab a a ab ab ab a ab ab ab ab ab ab ab ab a ab ab a ab a ab ab ab a ab a ab ab ab ab ab ab a ab ab a ab ab ab ab a ab a a a ab ab ab ab a ab a ab a a ab ab a a
*HyS0025.1260632 D1.10 ab a ab a a a ab a ab ab ab ab ab a a ab ab a a ab a ab a a a ab ab ab a ab ab a a ab ab ab a ab ab ab ab ab ab ab ab a ab ab a ab a ab ab ab a ab a ab ab ab ab ab ab a ab ab a ab ab ab ab a ab a a a ab ab ab ab a ab a ab a a ab ab a a
*HyS0025.1266889 D1.10 ab a ab a a a ab a ab ab ab ab ab a a ab ab a a ab a ab a a a ab ab ab a ab ab a a ab ab ab a ab ab ab ab ab ab ab ab a ab ab a ab a ab ab ab a ab a ab ab ab ab ab ab a ab ab a ab ab ab ab a ab a a a ab ab ab ab a ab a ab a a ab ab a a
*HyS0025.1271938 D1.10 ab a ab a a a ab a ab ab ab ab ab a a ab ab a a ab a ab a a a ab ab ab a ab ab a a ab ab ab a ab ab ab ab ab ab ab ab a ab ab a ab a ab ab ab a ab a ab ab ab ab ab ab a ab ab a ab ab ab ab a ab a a a ab ab ab ab a ab a ab a a ab ab a a
*HyS0025.1277299 D1.10 ab a ab a a a ab a ab ab ab ab ab a a ab ab a a ab a ab a a a ab ab ab a ab ab a a ab ab ab a ab ab ab ab ab ab ab ab a ab ab a ab a ab ab ab a ab a ab ab ab ab ab ab a ab ab a ab ab ab ab a ab a a a ab ab ab ab a ab a ab a a ab ab a a
*HyS0025.1407807 D1.10 ab a ab a a a ab a ab ab ab ab ab a a ab ab a a ab a ab a a a ab ab ab a ab ab a a ab ab ab a ab ab ab ab ab ab ab ab a ab ab a ab a ab ab ab a ab a ab ab ab ab ab ab a ab ab a ab ab ab ab a ab a a a ab ab ab ab a ab a ab a a ab ab a a
*HyS0025.1412882 D1.10 ab a ab a a a ab a ab ab ab ab ab a a ab ab a a ab a ab a a a ab ab ab a ab ab a a ab ab ab a ab ab ab ab ab ab ab ab a ab ab a ab a ab ab ab a ab a ab ab ab ab ab ab a ab ab a ab ab ab ab a ab a a a ab ab ab ab a ab a ab a a ab ab a a
*HyS0025.1420882 D1.10 ab a ab a a a ab a ab ab ab ab ab a a ab ab a a ab a ab a a a ab ab ab a ab ab a a ab ab ab a ab ab ab ab ab ab ab ab a ab ab a ab a ab ab ab a ab a ab ab ab ab ab ab a ab ab a ab ab ab ab a ab a a a ab ab ab ab a ab a ab a a ab ab a a
*HyS0025.1426522 D1.10 ab a ab a a a ab a ab ab ab ab ab a a ab ab a a ab a ab a a a ab ab ab a ab ab a a ab ab ab a ab ab ab ab ab ab ab ab a ab ab a ab a ab ab ab a ab a ab ab ab ab ab ab a ab ab a ab ab ab ab a ab a a a ab ab ab ab a ab a ab a a ab ab a a
*HyS0025.1431880 D1.10 ab a ab a a a ab a ab ab ab ab ab a a ab ab a a ab a ab a a a ab ab ab a ab ab a a ab ab ab a ab ab ab ab ab ab ab ab a ab ab a ab a ab ab ab a ab a ab ab ab ab ab ab a ab ab a ab ab ab ab a ab a a a ab ab ab ab a ab a ab a a ab ab a a
*HyS0025.1439075 D1.10 ab a ab a a a ab a ab ab ab ab ab a a ab ab a a ab a ab a a a ab ab ab a ab ab a a ab ab ab a ab ab ab ab ab ab ab ab a ab ab a ab a ab ab ab a ab a ab ab ab ab ab ab a ab ab a ab ab ab ab a ab a a a ab ab ab ab a ab a ab a a ab ab a a
*HyS0025.1447487 D1.10 ab a ab a a a ab a ab ab ab ab ab a a ab ab a a ab a ab a a a ab ab ab a ab ab a a ab ab ab a ab ab ab ab ab ab ab ab a ab ab a ab a ab ab ab a ab a ab ab ab ab ab ab a ab ab a ab ab ab ab a ab a a a ab ab ab ab a ab a ab a a ab ab a a
*HyS0025.1454090 D1.10 ab a ab a a a ab a ab ab ab ab ab a a ab ab a a ab a ab a a a ab ab ab a ab ab a a ab ab ab a ab ab ab ab ab ab ab ab a ab ab a ab a ab ab ab a ab a ab ab ab ab ab ab a ab ab a ab ab ab ab a ab a a a ab ab ab ab a ab a ab a a ab ab a a
*HyS0025.1459094 D1.10 ab a ab a a a ab a ab ab ab ab ab a a ab ab a a ab a ab a a a ab ab ab a ab ab a a ab ab ab a ab ab ab ab ab ab ab ab a ab ab a ab a ab ab ab a ab a ab ab ab ab ab ab a ab ab a ab ab ab ab a ab a a a ab ab ab ab a ab a ab a a ab ab a a
*HyS0025.1465500 D1.10 ab a ab a a a ab a ab ab ab ab ab a a ab ab a a ab a ab a a a ab ab ab a ab ab a a ab ab ab a ab ab ab ab ab ab ab ab a ab ab a ab a ab ab ab a ab a ab ab ab ab ab ab a ab ab a ab ab ab ab a ab a a a ab ab ab ab a ab a ab a a ab ab a a
*HyS0025.1474304 D1.10 ab a ab a a a ab a ab ab ab ab ab a a ab ab a a ab a ab a a a ab ab ab a ab ab a a ab ab ab a ab ab ab ab ab ab ab ab a ab ab a ab a ab ab ab a ab a ab ab ab ab ab ab a ab ab a ab ab ab ab a ab a a a ab ab ab ab a ab a ab a a ab ab a a
*HyS0025.1479692 D1.10 ab a ab a a a ab a ab ab ab ab ab a a ab ab a a ab a ab a a a ab ab ab a ab ab a a ab ab ab a ab ab ab ab ab ab ab ab a ab ab a ab a ab ab ab a ab a ab ab ab ab ab ab a ab ab a ab ab ab ab a ab a a a ab ab ab ab a ab a ab a a ab ab a a
*HyS0025.1486108 D1.10 ab a ab a a a ab a ab ab ab ab ab a a ab ab a a ab a ab a a a ab ab ab a ab ab a a ab ab ab a ab ab ab ab ab ab ab ab a ab ab a ab a ab ab ab a ab a ab ab ab ab ab ab a ab ab a ab ab ab ab a ab a a a ab ab ab ab a ab a ab a a ab ab a a
*HyS0025.1491241 D1.10 ab a ab a a a ab a ab ab ab ab ab a a ab ab a a ab a ab a a a ab ab ab a ab ab a a ab ab ab a ab ab ab ab ab ab ab ab a ab ab a ab a ab ab ab a ab a ab ab ab ab ab ab a ab ab a ab ab ab ab a ab a a a ab ab ab ab a ab a ab a a ab ab a a
*HyS0025.1496503 D1.10 ab a ab a a a ab a ab ab ab ab ab a a ab ab a a ab a ab a a a ab ab ab a ab ab a a ab ab ab a ab ab ab ab ab ab ab ab a ab ab a ab a ab ab ab a ab a ab ab ab ab ab ab a ab ab a ab ab ab ab a ab a a a ab ab ab ab a ab a ab a a ab ab a a
*HyS0025.1501635 D1.10 ab a ab a a a ab a ab ab ab ab ab a a ab ab a a ab a ab a a a ab ab ab a ab ab a a ab ab ab a ab ab ab ab ab ab ab ab a ab ab a ab a ab ab ab a ab a ab ab ab ab ab ab a ab ab a ab ab ab ab a ab a a a ab ab ab ab a ab a ab a a ab ab a a
*HyS0025.1506880 D1.10 ab a ab a a a ab a ab ab ab ab ab a a ab ab a a ab a ab a a a ab ab ab a ab ab a a ab ab ab a ab ab ab ab ab ab ab ab a ab ab a ab a ab ab ab a ab a ab ab ab ab ab ab a ab ab a ab ab ab ab a ab a a a ab ab ab ab a ab a ab a a ab ab a a
*HyS0025.1511968 D1.10 ab a ab a a a ab a ab ab ab ab ab a a ab ab a a ab a ab a a a ab ab ab a ab ab a a ab ab ab a ab ab ab ab ab ab ab ab a ab ab a ab a ab ab ab a ab a ab ab ab ab ab ab a ab ab a ab ab ab ab a ab a a a ab ab ab ab a ab a ab a a ab ab a a
*HyS0025.1517150 D1.10 ab a ab a a a ab a ab ab ab ab ab a a ab ab a a ab a ab a a a ab ab ab a ab ab a a ab ab ab a ab ab ab ab ab ab ab ab a ab ab a ab a ab ab ab a ab a ab ab ab ab ab ab a ab ab a ab ab ab ab a ab a a a ab ab ab ab a ab a ab a a ab ab a a
*HyS0025.1522668 D1.10 ab a ab a a a ab a ab ab ab ab ab a a ab ab a a ab a ab a a a ab ab ab a ab ab a a ab ab ab a ab ab ab ab ab ab ab ab a ab ab a ab a ab ab ab a ab a ab ab ab ab ab ab a ab ab a ab ab ab ab a ab a a a ab ab ab ab a ab a ab a a ab ab a a
*HyS0025.1528378 D1.10 ab a ab a a a ab a ab ab ab ab ab a a ab ab a a ab a ab a a a ab ab ab a ab ab a a ab ab ab a ab ab ab ab ab ab ab ab a ab ab a ab a ab ab ab a ab a ab ab ab ab ab ab a ab ab a ab ab ab ab a ab a a a ab ab ab ab a ab a ab a a ab ab a a
*HyS0025.1533436 D1.10 ab a ab a a a ab a ab ab ab ab ab a a ab ab a a ab a ab a a a ab ab ab a ab ab a a ab ab ab a ab ab ab ab ab ab ab ab a ab ab a ab a ab ab ab a ab a ab ab ab ab ab ab a ab ab a ab ab ab ab a ab a a a ab ab ab ab a ab a ab a a ab ab a a
*HyS0025.1540936 D1.10 ab a ab a a a ab a ab ab ab ab ab a a ab ab a a ab a ab a a a ab ab ab a ab ab a a ab ab ab a ab ab ab ab ab ab ab ab a ab ab a ab a ab ab ab a ab a ab ab ab ab ab ab a ab ab a ab ab ab ab a ab a a a ab ab ab ab a ab a ab a a ab ab a a
*HyS0025.1547507 D1.10 ab a ab a a a ab a ab ab ab ab ab a a ab ab a a ab a ab a a a ab ab ab a ab ab a a ab ab ab a ab ab ab ab ab ab ab ab a ab ab a ab a ab ab ab a ab a ab ab ab ab ab ab a ab ab a ab ab ab ab a ab a a a ab ab ab ab a ab a ab a a ab ab a a
*HyS0025.1552548 D1.10 ab a ab a a a ab a ab ab ab ab ab a a ab ab a a ab a ab a a a ab ab ab a ab ab a a ab ab ab a ab ab ab ab ab ab ab ab a ab ab a ab a ab ab ab a ab a ab ab ab ab ab ab a ab ab a ab ab ab ab a ab a a a ab ab ab ab a ab a ab a a ab ab a a
*HyS0025.1558234 D1.10 ab a ab a a a ab a ab ab ab ab ab a a ab ab a a ab a ab a a a ab ab ab a ab ab a a ab ab ab a ab ab ab ab ab ab ab ab a ab ab a ab a ab ab ab a ab a ab ab ab ab ab ab a ab ab a ab ab ab ab a ab a a a ab ab ab ab a ab a ab a a ab ab a a
*HyS0025.1564848 D1.10 ab a ab a a a ab a ab ab ab ab ab a a ab ab a a ab a ab a a a ab ab ab a ab ab a a ab ab ab a ab ab ab ab ab ab ab ab a ab ab a ab a ab ab ab a ab a ab ab ab ab ab ab a ab ab a ab ab ab ab a ab a a a ab ab ab ab a ab a ab a a ab ab a a
*HyS0025.1581941 D1.10 ab a ab a a a ab a ab ab ab ab ab a a ab ab a a ab a ab a a a ab ab ab a ab ab a a ab ab ab a ab ab ab ab - ab ab ab a ab ab a ab a ab ab ab a ab a ab ab ab ab ab ab a ab ab a ab ab ab ab a ab a a a ab ab ab ab a ab a ab a a ab ab a a
*HyS0025.1590312 D1.10 ab a ab a a a ab a ab ab ab ab ab a a ab ab a a ab a ab a a a ab ab ab a ab ab a a ab ab ab a ab ab ab ab ab ab ab ab a ab ab a ab a ab ab ab a ab a ab ab ab ab ab ab a ab ab a ab ab ab ab a ab a a a ab ab ab ab a ab a ab a a ab ab a a
*HyS0025.1595572 D1.10 ab a ab a a a ab a ab ab ab ab ab a a ab ab a a ab a ab a a a ab ab ab a ab ab a a ab ab ab a ab ab ab ab ab ab ab ab a ab ab a ab a ab ab ab a ab a ab ab ab ab ab ab a ab ab a ab ab ab ab a ab a a a ab ab ab ab a ab a ab a a ab ab a a
*HyS0025.1602371 D1.10 ab a ab a a a ab a ab ab ab ab ab a a ab ab a a ab a ab a a a ab ab ab a ab ab a a ab ab ab a ab ab ab ab ab ab ab ab a ab ab a ab a ab ab ab a ab a ab ab ab ab ab ab a ab ab a ab ab ab ab a ab a a a ab ab ab ab a ab a ab a a ab ab a a
*HyS0025.1607603 D1.10 ab ab ab a a a ab a ab ab ab ab ab a a ab ab a a ab a ab a ab a ab ab ab a ab ab ab a ab ab ab a a ab ab ab ab ab ab ab a ab a a ab a ab a ab a ab a ab ab ab ab a ab a ab ab a ab ab ab ab a ab a a a ab ab ab a a ab a ab a a ab ab a a
*HyS0025.1628116 D1.10 ab ab ab a a a ab a ab ab ab ab ab a a ab ab a a ab a ab a ab a ab ab ab a ab ab ab a ab ab ab a a ab ab ab ab ab ab ab a ab a a ab a ab a ab a ab a ab ab ab ab a ab a ab ab a ab ab ab ab a ab a a a ab ab ab a a ab a ab a a ab ab a a
*HyS0025.1634268 D1.10 ab ab ab a a a ab a ab ab ab ab ab a a ab ab a a ab a ab a ab a ab ab ab a ab ab ab a ab ab ab a a ab ab ab ab ab ab ab a ab a a ab a ab a ab a ab a ab ab ab ab a ab a ab ab a ab ab ab ab a ab a a a ab ab ab a a ab a ab a a ab ab a a
*HyS0025.1640851 D1.10 ab ab ab a a a ab a ab ab ab ab ab a a ab ab a a ab a ab a ab a ab ab ab a ab ab ab a ab ab ab a a ab ab ab ab ab ab ab a ab a a ab a ab a ab a ab a ab ab ab ab a ab a ab ab a ab ab ab ab a ab a a a ab ab ab a a ab a ab a a ab ab a a
*HyS0025.1646923 D1.10 ab ab ab a a a ab a ab ab ab ab ab a a ab ab a a ab a ab a ab a ab ab ab a ab ab ab a ab ab ab a a ab ab ab ab ab ab ab a ab a a ab a ab a ab a ab a ab ab ab ab a ab a ab ab a ab ab ab ab a ab a a a ab ab ab a a ab a ab a a ab ab a a
*HyS0025.1659478 D1.10 ab ab ab a a a ab a ab ab ab ab ab a a ab ab a a ab a ab a ab a ab ab ab a ab ab ab a ab ab ab a a ab ab ab ab ab ab ab a ab a a ab a ab a ab a ab a ab ab ab ab a ab a ab ab a ab ab ab ab a ab a a a ab ab ab a a ab a ab a a ab ab a a
*HyS0025.1675947 D1.10 ab ab ab a a a ab a ab ab ab ab ab a a ab ab a a ab a ab a ab a ab ab ab a ab ab ab a ab ab ab a a ab ab ab ab ab ab ab a ab a a ab a ab a ab a ab a ab ab ab ab a ab a ab ab a ab ab ab ab a ab a a a ab ab ab a a ab a ab a a ab ab a a
*HyS0025.1693557 D1.10 ab ab ab a a a ab a ab ab ab ab ab a a ab ab a a ab a ab a ab a ab ab ab a ab ab ab a ab ab ab a a ab ab ab ab ab ab ab a ab a a ab a ab a ab a ab a ab ab ab ab a ab a ab ab a ab ab ab ab a ab a a a ab ab ab a a ab a ab a a ab ab a a
*HyS0025.1705729 D1.10 ab ab ab a a a ab a ab ab ab ab ab a a ab ab a a ab a ab a ab a ab ab ab a ab ab ab a ab ab ab a a ab ab ab ab ab ab ab a ab a a ab a ab a ab a ab a ab ab ab ab a ab a ab ab a ab ab ab ab a ab a a a ab ab ab a a ab a ab a a ab ab a a
*HyS0025.1713376 D1.10 ab ab ab a a a ab a ab ab ab ab ab a a ab ab a a ab a ab a ab a ab ab ab a ab ab ab a ab ab ab a a ab ab ab ab ab ab ab a ab a a ab a ab a ab a ab a ab ab ab ab a ab a ab ab a ab ab ab ab a ab a a a ab ab ab a a ab a ab a a ab ab a a
*HyS0025.1730536 D1.10 ab ab ab a a a ab a ab ab ab ab ab a a ab ab a a ab a ab a ab a ab ab ab a ab ab ab a ab ab ab a a ab ab ab ab ab ab ab a ab a a ab a ab a ab a ab a ab ab ab ab a ab a ab ab a ab ab ab ab a ab a a a ab ab ab a a ab a ab a a ab ab a a
*HyS0025.1740620 D1.10 ab ab ab a a a ab a ab ab ab ab ab a a ab ab a a ab a ab a ab a ab ab ab a ab ab ab a ab ab ab a a ab ab ab ab ab ab ab a ab a a ab a ab a ab a ab a ab ab ab ab a ab a ab ab a ab ab ab ab a ab a a a ab ab ab a a ab a ab a a ab ab a a
*HyS0025.1759078 D1.10 ab ab ab a a a ab a ab ab ab ab ab a a ab ab a a ab a ab a ab a ab ab ab a ab ab ab a ab ab ab a a ab ab ab ab ab ab ab a ab a a ab a ab a ab a ab a ab ab ab ab a ab a ab ab a ab ab ab ab a ab a a a ab ab ab a a ab a ab a a ab ab a a
*HyS0025.1769716 D1.10 ab ab ab a a a ab a ab ab ab ab ab a a ab ab a a ab a ab a ab a ab ab ab a ab ab ab a ab ab ab a a ab ab ab ab ab ab ab a ab a a ab a ab a ab a ab a ab ab ab ab a ab a ab ab a ab ab ab ab a ab a a a ab ab ab a a ab a ab a a ab ab a a
*HyS0025.1776601 D1.10 ab ab ab a a a ab a ab ab ab ab ab a a ab ab a a ab a ab a ab a ab ab ab a ab ab ab a ab ab ab a a ab ab ab ab ab ab ab a ab a a ab a ab a ab a ab a ab ab ab ab a ab a ab ab a ab ab ab ab a ab a a a ab ab ab a a ab a ab a a ab ab a a
*HyS0025.1781671 D1.10 ab ab ab a a a ab a ab ab ab ab ab a a ab ab a a ab a ab a ab a ab ab ab a ab ab ab a ab ab ab a a ab ab ab ab ab ab ab a ab a a ab a ab a ab a ab a ab ab ab ab a ab a ab ab a ab ab ab ab a ab a a a ab ab ab a a ab a ab a a ab ab a a
*HyS0025.1789243 D1.10 ab ab ab a a a ab a ab ab ab ab ab a a ab ab a a ab a ab a ab a ab ab ab a ab ab ab a ab ab ab a a ab ab ab ab ab ab ab a ab a a ab a ab a ab a ab a ab ab ab ab a ab a ab ab a ab ab ab ab a ab a a a ab ab ab a a ab a ab a a ab ab a a
*HyS0025.1801988 D1.10 ab ab ab a a a ab a ab ab ab ab ab a a ab ab a a ab a ab a ab a ab ab ab a ab ab ab a ab ab ab a a ab ab ab ab ab ab ab a ab a a ab a ab a ab a ab a ab ab ab ab a ab a ab ab a ab ab ab ab a ab a a a ab ab ab a a ab a ab a a ab ab a a
*HyS0025.1807621 D1.10 ab ab ab a a a ab a ab ab ab ab ab a a ab ab a a ab a ab a ab a ab ab ab a ab ab ab a ab ab ab a a ab ab ab ab ab ab ab a ab a a ab a ab a ab a ab a ab ab ab ab a ab a ab ab a ab ab ab ab a ab a a a ab ab ab a a ab a ab a a ab ab a a
*HyS0025.1814786 D1.10 ab ab ab a a a ab a ab ab ab ab ab a a ab ab a a ab a ab a ab a ab ab ab a ab ab ab a ab ab ab a a ab ab ab ab ab ab ab a ab a a ab a ab a ab a ab a ab ab ab ab a ab a ab ab a ab ab ab ab a ab a a a ab ab ab a a ab a ab a a ab ab a a
*HyS0025.1819795 D1.10 ab ab ab a a a ab a ab ab ab ab ab a a ab ab a a ab a ab a ab a ab ab ab a ab ab ab a ab ab ab a a ab ab ab ab ab ab ab a ab a a ab a ab a ab a ab a ab ab ab ab a ab a ab ab a ab ab ab ab a ab a a a ab ab ab a a ab a ab a a ab ab a a
*HyS0025.1834374 D1.10 ab ab ab a a a ab a ab ab ab ab ab a a ab ab a a ab a ab a ab a ab ab ab a ab ab ab a ab ab ab a a ab ab ab ab ab ab ab a ab a a ab a ab a ab a ab a ab ab ab ab a ab a ab ab a ab ab ab ab a ab a a a ab ab ab a a ab a ab a a ab ab a a
*HyS0025.1839449 D1.10 ab ab ab a a a ab a ab ab ab ab ab a a ab ab a a ab a ab a ab a ab ab ab a ab ab ab a ab ab ab a a ab ab ab ab ab ab ab a ab a a ab a ab a ab a ab a ab ab ab ab a ab a ab ab a ab ab ab ab a ab a a a ab ab ab a a ab a ab a a ab ab a a
*HyS0025.1846092 D1.10 ab ab ab a a a ab a ab ab ab ab ab a a ab ab a a ab a ab a ab a ab ab ab a ab ab ab a ab ab ab a a ab ab ab ab ab ab ab a ab a a ab a ab a ab a ab a ab ab ab ab a ab a ab ab a ab ab ab ab a ab a a a ab ab ab a a ab a ab a a ab ab a a
*HyS0025.1864766 D1.10 ab ab ab a a a ab a ab ab ab ab ab a a ab ab a a ab a ab a ab a ab ab ab a ab ab ab a ab ab ab a a ab ab ab ab ab ab ab a ab a a ab a ab a ab a ab a ab ab ab ab a ab a ab ab a ab ab ab ab a ab a a a ab ab ab a a ab a ab a a ab ab a a
*HyS0025.1873470 D1.10 ab ab ab a a a ab a ab ab ab ab ab a a ab ab a a ab a ab a ab a ab ab ab a ab ab ab a ab ab ab a a ab ab ab ab ab ab ab a ab a a ab a ab a ab a ab a ab ab ab ab a ab a ab ab a ab ab ab ab a ab a a a ab ab ab a a ab a ab a a ab ab a a
*HyS0025.1878581 D1.10 ab ab ab a a a ab a ab ab ab ab ab a a ab ab a a ab a ab a ab a ab ab ab a ab ab ab a ab ab ab a a ab ab ab ab ab ab ab a ab a a ab a ab a ab a ab a ab ab ab ab a ab a ab ab a ab ab ab ab a ab a a a ab ab ab a a ab a ab a a ab ab a a
*HyS0025.1883926 D1.10 ab ab ab a a a ab a ab ab ab ab ab a a ab ab a a ab a ab a ab a ab ab ab a ab ab ab a ab ab ab a a ab ab ab ab ab ab ab a ab a a ab a ab a ab a ab a ab ab ab ab a ab a ab ab a ab ab ab ab a ab a a a ab ab ab a a ab a ab a a ab ab a a
*HyS0025.1891171 D1.10 ab ab ab a a a ab a ab ab ab ab ab a a ab ab a a ab a ab a ab a ab ab ab a ab ab ab a ab ab ab a a ab ab ab ab ab ab ab a ab a a ab a ab a ab a ab a ab ab ab ab a ab a ab ab a ab ab ab ab a ab a a a ab ab ab a a ab a ab a a ab ab a a
*HyS0025.1896649 D1.10 ab ab ab a a a ab a ab ab ab ab ab a a ab ab a a ab a ab a ab a ab ab ab a ab ab ab a ab ab ab a a ab ab ab ab ab ab ab a ab a a ab a ab a ab a ab a ab ab ab ab a ab a ab ab a ab ab ab ab a ab a a a ab ab ab a a ab a ab a a ab ab a a
*HyS0025.1932033 D1.10 ab ab ab a a a ab a ab ab ab ab ab a a ab ab a a ab a ab a ab a ab ab ab a ab ab ab a ab ab ab a a ab ab ab ab ab ab ab a ab a a ab a ab a ab a ab a ab ab ab ab a ab a ab ab a ab ab ab ab a ab a a a ab ab ab a a ab a ab a a ab ab a a
*HyS0025.1943682 D1.10 ab ab ab a a a ab a ab ab ab ab ab a a ab ab a a ab a ab a ab a ab ab ab a ab ab ab a ab ab ab a a ab ab ab ab ab ab ab a ab a a ab a ab a ab a ab a ab ab ab ab a ab a ab ab a ab ab ab ab a ab a a a ab ab ab a a ab a ab a a ab ab a a
*HyS0025.1951794 D1.10 ab ab ab a a a ab a ab ab ab ab ab a a ab ab a a ab a ab a ab a ab ab ab a ab ab ab a ab ab ab a a ab ab ab ab ab ab ab a ab a a ab a ab a ab a ab a ab ab ab ab a ab a ab ab a ab ab ab ab a ab a a a ab ab ab a a ab a ab a a ab ab a a
*HyS0025.1957786 D1.10 ab ab ab a a a ab a ab ab ab ab ab a a ab ab a a ab a ab a ab a ab ab ab a ab ab ab a ab ab ab a a ab ab ab ab ab ab ab a ab a a ab a ab a ab a ab a ab ab ab ab a ab a ab ab a ab ab ab ab a ab a a a ab ab ab a a ab a ab a a ab ab a a
*HyS0025.1969154 D1.10 ab ab ab a a a ab a ab ab ab ab ab - - ab ab a - ab - ab - ab a ab ab ab a ab ab ab a ab ab ab a a ab ab ab ab ab ab ab a ab a - ab a ab a ab a ab a ab ab ab ab a ab a ab ab a ab ab ab ab a ab a a a ab ab ab a a ab a ab - - ab ab a a
*HyS0025.1979309 D1.10 ab ab ab a a a ab a ab ab ab ab ab a a ab ab a a ab a ab a ab a ab ab ab a ab ab ab a ab ab ab a a ab ab ab ab ab ab ab a ab a a ab a ab a ab a ab a ab ab ab ab a ab a ab ab a ab ab ab ab a ab a a a ab ab ab a a ab a ab a a ab ab a a
*HyS0025.1987865 D1.10 ab ab ab a a a ab a ab ab ab ab ab a a ab ab a a ab a ab a ab a ab ab ab a ab ab ab a ab ab ab a a ab ab ab ab ab ab ab a ab a a ab a ab a ab a ab a ab ab ab ab a ab a ab ab a ab ab ab ab a ab a a a ab ab ab a a ab a ab a a ab ab a a
*HyS0025.1993181 D1.10 ab ab ab a a a ab a ab ab ab ab ab a a ab ab a a ab a ab a ab a ab ab ab a ab ab ab a ab ab ab a a ab ab ab ab ab ab ab a ab a a ab a ab a ab a ab a ab ab ab ab a ab a ab ab a ab ab ab ab a ab a a a ab ab ab a a ab a ab a a ab ab a a
*HyS0025.1999630 D1.10 ab ab ab a a a ab a ab ab ab ab ab a a ab ab a a ab a ab a ab a ab ab ab a ab ab ab a ab ab ab a a ab ab ab ab ab ab ab a ab a a ab a ab a ab a ab a ab ab ab ab a ab a ab ab a ab ab ab ab a ab a a a ab ab ab a a ab a ab a a ab ab a a
*HyS0025.2018592 D1.10 ab ab ab a a a ab a ab ab ab ab ab a a ab ab a a ab a ab a ab a ab ab ab a ab ab ab a ab ab ab a a ab ab ab ab ab ab ab a ab a a ab a ab a ab a ab a ab ab ab ab a ab a ab ab a ab ab ab ab a ab a a a ab ab ab a a ab a ab a a ab ab a a
*HyS0025.2024136 D1.10 ab ab ab a a a ab a ab ab ab ab ab a a ab ab a a ab a ab a ab a ab ab ab a ab ab ab a ab ab ab a a ab ab ab ab ab ab ab a ab a a ab a ab a ab a ab a ab ab ab ab a ab a ab ab a ab ab ab ab a ab a a a ab ab ab a a ab a ab a a ab ab a a
*HyS0025.2051256 D1.10 ab ab ab a a a ab a ab ab ab ab ab a a ab ab a a ab a ab a ab a ab ab ab a ab ab ab a ab ab ab a a ab ab ab ab ab ab ab a ab a a ab a ab a ab a ab a ab ab ab ab a ab a ab ab a ab ab ab ab a ab a a a ab ab ab a a ab a ab a a ab ab a a
*HyS0025.2058241 D1.10 ab ab ab a a a ab a ab ab ab ab ab a a ab ab a a ab a ab a ab a ab ab ab a ab ab ab a ab ab ab a a ab ab ab ab ab ab ab a ab a a ab a ab a ab a ab a ab ab ab ab a ab a ab ab a ab ab ab ab a ab a a a ab ab ab a a ab a ab a a ab ab a a
*HyS0025.2063417 D1.10 ab ab ab a a a ab a ab ab ab ab ab a a ab ab a a ab a ab a ab a ab ab ab a ab ab ab a ab ab ab a a ab ab ab ab ab ab ab a ab a a ab a ab a ab a ab a ab ab ab ab a ab a ab ab a ab ab ab ab a ab a a a ab ab ab a a ab a ab a a ab ab a a
*HyS0025.2069140 D1.10 ab ab ab a a a ab a ab ab ab ab ab a a ab ab a a ab a ab a ab a ab ab ab a ab ab ab a ab ab ab a a ab ab ab ab ab ab ab a ab a a ab a ab a ab a ab a ab ab ab ab a ab a ab ab a ab ab ab ab a ab a a a ab ab ab a a ab a ab a a ab ab a a
*HyS0025.2074140 D1.10 ab ab ab a a a ab a ab ab ab ab ab a a ab ab a a ab a ab a ab a ab ab ab a ab ab ab a ab ab ab a a ab ab ab ab ab ab ab a ab a a ab a ab a ab a ab a ab ab ab ab a ab a ab ab a ab ab ab ab a ab a a a ab ab ab a a ab a ab a a ab ab a a
*HyS0025.2079588 D1.10 ab ab ab a a a ab a ab ab ab ab ab a a ab ab a a ab a ab a ab a ab ab ab a ab ab ab a ab ab ab a a ab ab ab ab ab ab ab a ab a a ab a ab a ab a ab a ab ab ab ab a ab a ab ab a ab ab ab ab a ab a a a ab ab ab a a ab a ab a a ab ab a a
*HyS0025.2085973 D1.10 ab ab ab a a a ab a ab ab ab ab ab a a ab ab a a ab a ab a ab a ab ab ab a ab ab ab a ab ab ab a a ab ab ab ab ab ab ab a ab a a ab a ab a ab a ab a ab ab ab ab a ab a ab ab a ab ab ab ab a ab a a a ab ab ab a a ab a ab a a ab ab a a
*HyS0025.2091713 D1.10 ab ab ab a a a ab a ab ab ab ab ab a a ab ab a a ab a ab a ab a ab ab ab a ab ab ab a ab ab ab a a ab ab ab ab ab ab ab a ab a a ab a ab a ab a ab a ab ab ab ab a ab a ab ab a ab ab ab ab a ab a a a ab ab ab a a ab a ab a a ab ab a a
*HyS0025.2096825 D1.10 ab ab ab a a a ab a ab ab ab ab ab a a ab ab a a ab a ab a ab a ab ab ab a ab ab ab a ab ab ab a a ab ab ab ab ab ab ab a ab a a ab a ab a ab a ab a ab ab ab ab a ab a ab ab a ab ab ab ab a ab a a a ab ab ab a a ab a ab a a ab ab a a
*HyS0025.2102190 D1.10 ab ab ab a a a ab a ab ab ab ab ab a a ab ab a a ab a ab a ab a ab ab ab a ab ab ab a ab ab ab a a ab ab ab ab ab ab ab a ab a a ab a ab a ab a ab a ab ab ab ab a ab a ab ab a ab ab ab ab a ab a a a ab ab ab a a ab a ab a a ab ab a a
*HyS0025.2107553 D1.10 ab ab ab a a a ab a ab ab ab ab ab a a ab ab a a ab a ab a ab a ab ab ab a ab ab ab a ab ab ab a a ab ab ab ab ab ab ab a ab a a ab a ab a ab a ab a ab ab ab ab a ab a ab ab a ab ab ab ab a ab a a a ab ab ab a a ab a ab a a ab ab a a
*HyS0025.2112812 D1.10 ab ab ab a a a ab a ab ab ab ab ab a a ab ab a a ab a ab a ab a ab ab ab a ab ab ab a ab ab ab a a ab ab ab ab ab ab ab a ab a a ab a ab a ab a ab a ab ab ab ab a ab a ab ab a ab ab ab ab a ab a a a ab ab ab a a ab a ab a a ab ab a a
*HyS0025.2117838 D1.10 ab ab ab a a a ab a ab ab ab ab ab a a ab ab a a ab a ab a ab a ab ab ab a ab ab ab a ab ab ab a a ab ab ab ab ab ab ab a ab a a ab a ab a ab a ab a ab ab ab ab a ab a ab ab a ab ab ab ab a ab a a a ab ab ab a a ab a ab a a ab ab a a
*HyS0025.2123230 D1.10 ab ab ab a a a ab a ab ab ab ab ab a a ab ab a a ab a ab a ab a ab ab ab a ab ab ab a ab ab ab a a ab ab ab ab ab ab ab a ab a a ab a ab a ab a ab a ab ab ab ab a ab a ab ab a ab ab ab ab a ab a a a ab ab ab a a ab a ab a a ab ab a a
*HyS0025.2130890 D1.10 ab ab ab a a a ab a ab ab ab ab ab a a ab ab a a ab a ab a ab a ab ab ab a ab ab ab a ab ab ab a a ab ab ab ab ab ab ab a ab a a ab a ab a ab a ab a ab ab ab ab a ab a ab ab a ab ab ab ab a ab a a a ab ab ab a a ab a ab a a ab ab a a
*HyS0025.2136572 D1.10 ab ab ab a a a ab a ab ab ab ab ab a a ab ab a a ab a ab a ab a ab ab ab a ab ab ab a ab ab ab a a ab ab ab ab ab ab ab a ab a a ab a ab a ab a ab a ab ab ab ab a ab a ab ab a ab ab ab ab a ab a a a ab ab ab a a ab a ab a a ab ab a a
*HyS0025.2141927 D1.10 ab ab ab a a a ab a ab ab ab ab ab a a ab ab a a ab a ab a ab a ab ab ab a ab ab ab a ab ab ab a a ab ab ab ab ab ab ab a ab a a ab a ab a ab a ab a ab ab ab ab a ab a ab ab a ab ab ab ab a ab a a a ab ab ab a a ab a ab a a ab ab a a
*HyS0025.2150643 D1.10 ab ab ab a a a ab a ab ab ab ab ab a a ab ab a a ab a ab a ab a ab ab ab a ab ab ab a ab ab ab a a ab ab ab ab ab ab ab a ab a a ab a ab a ab a ab a ab ab ab ab a ab a ab ab a ab ab ab ab a ab a a a ab ab ab a a ab a ab a a ab ab a a
*HyS0025.2155692 D1.10 ab ab ab a a a ab a ab ab ab ab ab a a ab ab a a ab a ab a ab a ab ab ab a ab ab ab a ab ab ab a a ab ab ab ab ab ab ab a ab a a ab a ab a ab a ab a ab ab ab ab a ab a ab ab a ab ab ab ab a ab a a a ab ab ab a a ab a ab a a ab ab a a
*HyS0025.2161449 D1.10 ab ab ab a a a ab a ab ab ab ab ab a a ab ab a a ab a ab a ab a ab ab ab a ab ab ab a ab ab ab a a ab ab ab ab ab ab ab a ab a a ab a ab a ab a ab a ab ab ab ab a ab a ab ab a ab ab ab ab a ab a a a ab ab ab a a ab a ab a a ab ab a a
*HyS0025.2178204 D1.10 ab ab ab a a a ab a ab ab ab ab ab a a ab ab a a ab a ab a ab a ab ab ab a ab ab ab a ab ab ab a a ab ab ab ab ab ab ab a ab a a ab a ab a ab a ab a ab ab ab ab a ab a ab ab a ab ab ab ab a ab a a a ab ab ab a a ab a ab a a ab ab a a
*HyS0025.2183219 D1.10 ab ab ab a a a ab a ab ab ab ab ab a a ab ab a a ab a ab a ab a ab ab ab a ab ab ab a ab ab ab a a ab ab ab ab ab ab ab a ab a a ab a ab a ab a ab a ab ab ab ab a ab a ab ab a ab ab ab ab a ab a a a ab ab ab a a ab a ab a a ab ab a a
*HyS0025.2193222 D1.10 ab ab ab a a a ab - ab ab ab ab ab a a ab ab a a ab a ab a ab a ab ab ab a ab ab ab a ab ab ab a a ab ab ab ab ab ab ab a ab a a ab a ab - ab a ab a ab ab ab ab a ab a ab ab a ab ab ab ab a ab a a a ab ab ab a a ab - ab a a ab ab a a
*HyS0025.2198734 D1.10 ab ab ab a a a ab a ab ab ab ab ab a a ab ab a a ab a ab a ab a ab ab ab a ab ab ab a ab ab ab a a ab ab ab ab ab ab ab a ab a a ab a ab a ab a ab a ab ab ab ab a ab a ab ab a ab ab ab ab a ab a a a ab ab ab a a ab a ab a a ab ab a a
*HyS0025.2219485 D1.10 ab ab ab a a a ab a ab ab ab ab ab a a ab ab a a ab a ab a ab a ab ab ab a ab ab ab a ab ab ab a a ab ab ab ab ab ab ab a ab a a ab a ab a ab a ab a ab ab ab ab a ab a ab ab a ab ab ab ab a ab a a a ab ab ab a a ab a ab a a ab ab a a
*HyS0025.2224843 D1.10 ab ab ab a a a ab a ab ab ab ab ab a a ab ab a a ab a ab a ab a ab ab ab a ab ab ab a ab ab ab a a ab ab ab ab ab ab ab a ab a a ab a ab a ab a ab a ab ab ab ab a ab a ab ab a ab ab ab ab a ab a a a ab ab ab a a ab a ab a a ab ab a a
*HyS0025.2230673 D1.10 ab ab ab a a a ab a ab ab ab ab ab a a ab ab a a ab a ab a ab a ab ab ab a ab ab ab a ab ab ab a a ab ab ab ab ab ab ab a ab a a ab a ab a ab a ab a ab ab ab ab a ab a ab ab a ab ab ab ab a ab a a a ab ab ab a a ab a ab a a ab ab a a
*HyS0025.2237529 D1.10 ab ab ab a a a ab a ab ab ab ab ab a a ab ab a a ab a ab a ab a ab ab ab a ab ab ab a ab ab ab a a ab ab ab ab ab ab ab a ab a a ab a ab a ab a ab a ab ab ab ab a ab a ab ab a ab ab ab ab a ab a a a ab ab ab a a ab a ab a a ab ab a a
*HyS0025.2243850 D1.10 ab ab ab a a a ab a ab ab ab ab ab a a ab ab a a ab a ab a ab a ab ab ab a ab ab ab a ab ab ab a a ab ab ab ab ab ab ab a ab a a ab a ab a ab a ab a ab ab ab ab a ab a ab ab a ab ab ab ab a ab a a a ab ab ab a a ab a ab a a ab ab a a
*HyS0025.2249714 D1.10 ab ab ab a a a ab a ab ab ab ab ab a a ab ab a a ab a ab a ab a ab ab ab a ab ab ab a ab ab ab a a ab ab ab ab ab ab ab a ab a a ab a ab a ab a ab a ab ab ab ab a ab a ab ab a ab ab ab ab a ab a a a ab ab ab a a ab a ab a a ab ab a a
*HyS0025.2256446 D1.10 ab ab ab a a a ab a ab ab ab ab ab a a ab ab a a ab a ab a ab a ab ab ab a ab ab ab a ab ab ab a a ab ab ab ab ab ab ab a ab a a ab a ab a ab a ab a ab ab ab ab a ab a ab ab a ab ab ab ab a ab a a a ab ab ab a a ab a ab a a ab ab a a
*HyS0025.2265884 D1.10 ab ab ab a a a ab a ab ab ab ab ab a a ab ab a a ab a ab a ab a ab ab ab a ab ab ab a ab ab ab a a a ab ab ab ab ab ab a ab a a ab a ab a ab a ab a ab ab ab ab a ab a ab ab a ab ab ab ab a ab a a a ab ab ab a a ab a ab a a ab ab a a
*HyS0025.2273087 D1.10 ab ab ab a a a ab a ab ab ab ab ab a a ab ab a a ab a ab a ab a ab ab ab a ab ab ab a ab ab ab a a ab ab ab ab ab ab ab a ab a a ab a ab a ab a ab a ab ab ab ab a ab a ab ab a ab ab ab ab a ab a a a ab ab ab a a ab a ab a a ab ab a a
*HyS0025.2278131 D1.10 ab ab ab a a a ab a ab ab ab ab ab a a ab ab a a ab a ab a ab a ab ab ab a ab ab ab a ab ab ab a a ab ab ab ab ab ab ab a ab a a ab a ab a ab a ab a ab ab ab ab a ab a ab ab a ab ab ab ab a ab a a a ab ab ab a a ab a ab a a ab ab a a
*HyS0025.2284150 D1.10 ab ab ab a a a ab a ab ab ab ab ab a a ab ab a a ab a ab a ab a ab ab ab a ab ab ab a ab ab ab a a ab ab ab ab ab ab ab a ab a a ab a ab a ab a ab a ab ab ab ab a ab a ab ab a ab ab ab ab a ab a a a ab ab ab a a ab a ab a a ab ab a a
*HyS0025.2297017 D1.10 ab ab ab a a a ab a ab ab ab ab ab a a ab ab a a ab a ab a ab a ab ab ab a ab ab ab a ab ab ab a a ab ab ab ab ab ab ab a ab a a ab a ab a ab a ab a ab ab ab ab a ab a ab ab a ab ab ab ab a ab a a a ab ab ab a a ab a ab a a ab ab a a
*HyS0025.2311875 D1.10 ab ab ab a a a ab a ab ab ab ab ab a a ab ab a a ab a ab a ab a ab ab ab a ab ab ab a ab ab ab a a ab ab ab ab ab ab ab a ab a a ab a ab a ab a ab a ab ab ab ab a ab a ab ab a ab ab ab ab a ab a a a ab ab ab a a ab a ab a a ab ab a a
*HyS0025.2318255 D1.10 ab ab ab a a a ab a ab ab ab ab ab a a ab ab a a ab a ab a ab a ab ab ab a ab ab ab a ab ab ab a a ab ab ab ab ab ab ab a ab a a ab a ab a ab a ab a ab ab ab ab a ab a ab ab a ab ab ab ab a ab a a a ab ab ab a a ab a ab a a ab ab a a
*HyS0025.2323766 D1.10 ab ab ab a a a ab a ab ab ab ab ab a a ab ab a a ab a ab a ab a ab ab ab a ab ab ab a ab ab ab a a ab ab ab ab ab ab ab a ab a a ab a ab a ab a ab a ab ab ab ab a ab a ab ab a ab ab ab ab a ab a a a ab ab ab a a ab a ab a a ab ab a a
*HyS0025.2331312 D1.10 ab ab ab a a a ab a ab ab ab ab ab a a ab ab a a ab a ab a ab a ab ab ab a ab ab ab a ab ab ab a a ab ab ab ab ab ab ab a ab a a ab a ab a ab a ab a ab ab ab ab a ab a ab ab a ab ab ab ab a ab a a a ab ab ab a a ab a ab a a ab ab a a
*HyS0025.2338102 D1.10 ab ab ab a a a ab a ab ab ab ab ab a a ab ab a a ab a ab a ab a ab ab ab a ab ab ab a ab ab ab a a ab ab ab ab ab ab ab a ab a a ab a ab a ab a ab a ab ab ab ab a ab a ab ab a ab ab ab ab a ab a a a ab ab ab a a ab a ab a a ab ab a a
*HyS0025.2343501 D1.10 ab ab ab a a a ab a ab ab ab ab ab a a ab ab a a ab a ab a ab a ab ab ab a ab ab ab a ab ab ab a a ab ab ab ab ab ab ab a ab a a ab a ab a ab a ab a ab ab ab ab a ab a ab ab a ab ab ab ab a ab a a a ab ab ab a a ab a ab a a ab ab a a
*HyS0025.2348565 D1.10 ab ab ab a a a ab a ab ab ab ab ab a a ab ab a a ab a ab a ab a ab ab ab a ab ab ab a ab ab ab a a ab ab ab ab ab ab ab a ab a a ab a ab a ab a ab a ab ab ab ab a ab a ab ab a ab ab ab ab a ab a a a ab ab ab a a ab a ab a a ab ab a a
*HyS0025.2355133 D1.10 ab ab ab a a - ab a ab ab ab ab ab a a ab ab a a ab a ab a ab a ab ab ab a ab ab ab - ab ab ab a a ab ab ab ab ab ab ab a ab a a ab a ab a ab - ab a ab ab ab ab a ab a ab ab a ab ab ab ab - ab a a a ab ab ab a a ab a ab a a ab ab a -
*HyS0025.2360234 D1.10 ab ab ab a a a ab a ab ab ab ab ab a a ab ab a a ab a ab a ab a ab ab ab a ab ab ab a ab ab ab a a ab ab ab ab ab ab ab a ab a a ab a ab a ab a ab a ab ab ab ab a ab a ab ab a ab ab ab ab a ab a a a ab ab ab a a ab a ab a a ab ab a a
*HyS0025.2366298 D1.10 ab ab ab a a a ab a ab ab ab ab ab a a ab ab a a ab a ab a ab a ab ab ab a ab ab ab a ab ab ab a a ab ab ab ab ab ab ab a ab a a ab a ab a ab a ab a ab ab ab ab a ab a ab ab a ab ab ab ab a ab a a a ab ab ab a a ab a ab a a ab ab a a
*HyS0025.2373198 D1.10 ab ab ab a a a ab a ab ab ab ab ab a a ab ab a a ab a ab a ab a ab ab ab a ab ab ab a ab ab ab a a ab ab ab ab ab ab ab a ab a a ab a ab a ab a ab a ab ab ab ab a ab a ab ab a ab ab ab ab a ab a a a ab ab ab a a ab a ab a a ab ab a a
*HyS0025.2379780 D1.10 ab ab ab a a a ab a ab ab ab ab ab a a ab ab a a ab a ab a ab a ab ab ab a ab ab ab a ab ab ab a a ab ab ab ab ab ab ab a ab a a ab a ab a ab a ab a ab ab ab ab a ab a ab ab a ab ab ab ab a ab a a a ab ab ab a a ab a ab a a ab ab a a
*HyS0025.2385352 D1.10 ab ab ab a a a ab a ab ab ab ab ab a a ab ab a a ab a ab a ab a ab ab ab a ab ab ab a ab ab ab a a ab ab ab ab ab ab ab a ab a a ab a ab a ab a ab a ab ab ab ab a ab a ab ab a ab ab ab ab a ab a a a ab ab ab a a ab a ab a a ab ab a a
*HyS0025.2390561 D1.10 ab ab ab a a a ab a ab ab ab ab ab a a ab ab a a ab a ab a ab a ab ab ab a ab ab ab a ab ab ab a a ab ab ab ab ab ab ab a ab a a ab a ab a ab a ab a ab ab ab ab a ab a ab ab a ab ab ab ab a ab a a a ab ab ab a a ab a ab a a ab ab a a
*HyS0025.2399162 D1.10 ab ab ab a a a ab a ab ab ab ab ab a a ab ab a a ab a ab a ab a ab ab ab a ab ab ab a ab ab ab a a ab ab ab ab ab ab ab a ab a a ab a ab a ab a ab a ab ab ab ab a ab a ab ab a ab ab ab ab a ab a a a ab ab ab a a ab a ab a a ab ab a a
*HyS0025.2404253 D1.10 ab ab ab a a a ab a ab ab ab ab ab a a ab ab a a ab a ab a ab a ab ab ab a ab ab ab a ab ab ab a a ab ab ab ab ab ab ab a ab a a ab a ab a ab a ab a ab ab ab ab a ab a ab ab a ab ab ab ab a ab a a a ab ab ab a a ab a ab a a ab ab a a
*HyS0025.2410247 D1.10 ab ab ab a a a ab a ab ab ab ab ab a a ab ab a a ab a ab a ab a ab ab ab a ab ab ab a ab ab ab a a ab ab ab ab ab ab ab a ab a a ab a ab a ab a ab a ab ab ab ab a ab a ab ab a ab ab ab ab a ab a a a ab ab ab a a ab a ab a a ab ab a a
*HyS0025.2423885 D1.10 ab ab ab a a a ab a ab ab ab ab ab a a ab ab a a ab a ab a ab a ab ab ab a ab ab ab a ab ab ab a a ab ab ab ab ab ab ab a ab a a ab a ab a ab a ab a ab ab ab ab a ab a ab ab a ab ab ab ab a ab a a a ab ab ab a a ab a ab a a ab ab a a
*HyS0025.2441499 D1.10 ab ab ab a a a ab a ab ab ab ab ab a a ab ab a a ab a ab a ab a ab ab ab a ab ab ab a ab ab ab a a ab ab ab ab ab ab ab a ab a a ab a ab a ab a ab a ab ab ab ab a ab a ab ab a ab ab ab ab a ab a a a ab ab ab a a ab a ab a a ab ab a a
*HyS0025.2470812 D1.10 ab ab ab a a a ab a ab ab ab ab ab a a ab ab a a ab a ab a ab a ab ab ab a ab ab ab a ab ab ab a a ab ab ab ab ab ab ab a ab a a ab a ab a ab a ab a ab ab ab ab a ab a ab ab a ab ab ab ab a ab a a a ab ab ab a a ab a ab a a ab ab a a
*HyS0025.2482107 D1.10 ab ab ab a a a ab a ab ab ab ab ab a a ab ab a a ab a ab a ab a ab ab ab a ab ab ab a ab ab ab a a ab ab ab ab ab ab ab a ab a a ab a ab a ab a ab a ab ab ab ab a ab a ab ab a ab ab ab ab a ab a a a ab ab ab a a ab a ab a a ab ab a a
*HyS0025.2487908 D1.10 ab ab ab a a a ab a ab ab ab ab ab a a ab ab a a ab a ab a ab a ab ab ab a ab ab ab a ab ab ab a a ab ab ab ab ab ab ab a ab a a ab a ab a ab a ab a ab ab ab ab a ab a ab ab a ab ab ab ab a ab a a a ab ab ab a a ab a ab a a ab ab a a
*HyS0025.2495250 D1.10 ab ab ab a a a ab a ab ab ab ab ab a a ab ab a a ab a ab a ab a ab ab ab a - ab ab a ab ab ab a a ab ab ab - ab ab ab a ab a a ab a ab a ab a ab a ab ab ab ab a ab a ab ab a ab ab ab - a ab a a a ab ab ab a a ab a ab a a ab ab a a
*HyS0025.2500368 D1.10 ab ab ab a a a ab a ab ab ab ab ab a a ab ab a a ab a ab a ab a ab ab ab a ab ab ab a ab ab ab a a ab ab ab ab ab ab ab a ab a a ab a ab a ab a ab a ab ab ab ab a ab a ab ab a ab ab ab ab a ab a a a ab ab ab a a ab a ab a a ab ab a a
*HyS0025.2511403 D1.10 ab ab ab a a a ab a ab ab ab ab ab a a ab ab a a ab a ab a ab a ab ab ab a ab ab ab a ab ab ab a a ab ab ab ab ab ab ab a ab a a ab a ab a ab a ab a ab ab ab ab a ab a ab ab a ab ab ab ab a ab a a a ab ab ab a a ab a ab a a ab ab a a
*HyS0025.2516513 D1.10 ab ab ab a a a ab a ab ab ab ab ab a a ab ab a a ab a ab a ab a ab ab ab a ab ab ab a ab ab ab a a ab ab ab ab ab ab ab a ab a a ab a ab a ab a ab a ab ab ab ab a ab a ab ab a ab ab ab ab a ab a a a ab ab ab a a ab a ab a a ab ab a a
*HyS0025.2531124 D1.10 ab ab ab a a a ab a ab ab ab ab ab a a ab ab a a ab a ab a ab a ab ab ab a ab ab ab a ab ab ab a a ab ab ab ab ab ab ab a ab a a ab a ab a ab a ab a ab ab ab ab a ab a ab ab a ab ab ab ab a ab a a a ab ab ab a a ab a ab a a ab ab a a
*HyS0025.2547218 D1.10 ab ab ab a a a ab a ab ab ab ab ab a a ab ab a a ab a ab a ab a ab ab ab a ab ab ab a ab ab ab a a ab ab ab ab ab ab ab a ab a a ab a ab a ab a ab a ab ab ab ab a ab a ab ab a ab ab ab ab a ab a a a ab ab ab a a ab a ab a a ab ab a a
*HyS0025.2553163 D1.10 ab ab ab a a a ab a ab ab ab ab ab a a ab ab a a ab a ab a ab a ab ab ab a ab ab ab a ab ab ab a a ab ab ab ab ab ab ab a ab a a ab a ab a ab a ab a ab ab ab ab a ab a ab ab a ab ab ab ab a ab a a a ab ab ab a a ab a ab a a ab ab a a
*HyS0025.2558165 D1.10 ab ab ab a a a ab a ab ab ab ab ab a a ab ab a a ab a ab a ab a ab ab ab a ab ab ab a ab ab ab a a ab ab ab ab ab ab ab a ab a a ab a ab a ab a ab a ab ab ab ab a ab a ab ab a ab ab ab ab a ab a a a ab ab ab a a ab a ab a a ab ab a a
*HyS0025.2563252 D1.10 ab ab ab a a a ab a ab ab ab ab ab a a ab ab a a ab a ab a ab a ab ab ab a ab ab ab a ab ab ab a a ab ab ab ab ab ab ab a ab a a ab a ab a ab a ab a ab ab ab ab a ab a ab ab a ab ab ab ab a ab a a a ab ab ab a a ab a ab a a ab ab a a
*HyS0025.2571965 D1.10 ab ab ab a a a ab a ab ab ab ab ab a a ab ab a a ab a ab a ab a ab ab ab a ab ab ab a ab - ab a a ab ab - ab ab ab ab a ab a a ab a ab a ab a ab a ab ab ab ab a ab a ab ab a ab ab ab ab a ab a a a ab ab ab a a ab a ab a a ab ab a a
*HyS0025.2577621 D1.10 ab ab ab a a a ab a ab ab ab ab ab a a ab ab a a ab a ab a ab a ab ab ab a ab ab ab a ab ab ab a a ab ab ab ab ab ab ab a ab a a ab a ab a ab a ab a ab ab ab ab a ab a ab ab a ab ab ab ab a ab a a a ab ab ab a a ab a ab a a ab ab a a
*HyS0025.2582788 D1.10 ab ab ab a a a ab a ab ab ab ab ab a a ab ab a a ab a ab a ab a ab ab ab a ab ab ab a ab ab ab a a ab ab ab ab ab ab ab a ab a a ab a ab a ab a ab a ab ab ab ab a ab a ab ab a ab ab ab ab a ab a a a ab ab ab a a ab a ab a a ab ab a a
*HyS0025.2588201 D1.10 ab ab ab a a a ab a ab ab ab ab ab a a ab ab a a ab a ab a ab a ab ab ab a ab ab ab a ab ab ab a a ab ab ab ab ab ab ab a ab a a ab a ab a ab a ab a ab ab ab ab a ab a ab ab a ab ab ab ab a ab a a a ab ab ab a a ab a ab a a ab ab a a
*HyS0025.2593205 D1.10 ab ab ab a a a ab a ab ab ab ab ab a a ab ab a a ab a ab a ab a ab ab ab a ab ab ab a ab ab ab a a ab ab ab ab ab ab ab a ab a a ab a ab a ab a ab a ab ab ab ab a ab a ab ab a ab ab ab ab a ab a a a ab ab ab a a ab a ab a a ab ab a a
*HyS0025.2598303 D1.10 ab ab ab a a a ab a ab ab ab ab ab a a ab ab a a ab a ab a ab a ab ab ab a ab ab ab a ab ab ab a a ab ab ab ab ab ab ab a ab a a ab a ab a ab a ab a ab ab ab ab a ab a ab ab a ab ab ab ab a ab a a a ab ab ab a a ab a ab a a ab ab a a
*HyS0025.2605694 D1.10 ab ab ab a a a ab a ab ab ab ab ab a a ab ab a a ab a ab a ab a ab ab ab a ab ab ab a ab ab ab a a ab ab ab ab ab ab ab a ab a a ab a ab a ab a ab a ab ab ab ab a ab a ab ab a ab ab ab ab a ab a a a ab ab ab a a ab a ab a a ab ab a a
*HyS0025.2614896 D1.10 ab ab ab a a a ab a ab ab ab ab ab a a ab ab a a ab a ab a ab a ab ab ab a ab ab ab a ab ab ab a a ab ab ab ab ab ab ab a ab a a ab a ab a ab a ab a ab ab ab ab a ab a ab ab a ab ab ab ab a ab a a a ab ab ab a a ab a ab a a ab ab a a
*HyS0025.2620460 D1.10 ab ab ab a a a ab a ab ab ab ab ab a a ab ab a a ab a ab a ab a ab ab ab a ab ab ab a ab ab ab a a ab ab ab ab ab ab ab a ab a a ab a ab a ab a ab a ab ab ab ab a ab a ab ab a ab ab ab ab a ab a a a ab ab ab a a ab a ab a a ab ab a a
*HyS0025.2631464 D1.10 ab ab ab a a a ab a ab ab ab ab ab a a ab ab - a ab a ab - ab - ab ab ab a ab ab ab a ab ab ab a a ab ab ab ab ab ab ab a ab a - ab a ab a ab a ab a ab ab ab ab a ab a ab ab a ab ab ab ab a ab a a a ab ab ab a a ab a ab - - ab ab a a
*HyS0025.2636557 D1.10 ab ab ab a a a ab a ab ab ab ab ab a a ab ab a a ab a ab a ab a ab ab ab a ab ab ab a ab ab ab a a ab ab ab ab ab ab ab a ab a a ab a ab a ab a ab a ab ab ab ab a ab a ab ab a ab ab ab ab a ab a a a ab ab ab a a ab a ab a a ab ab a a
*HyS0025.2641782 D1.10 ab ab ab a a a ab a ab ab ab ab ab a a ab ab a a ab a ab a ab a ab ab ab a ab ab ab a ab ab ab a a ab ab ab ab ab ab ab a ab a a ab a ab a ab a ab a ab ab ab ab a ab a ab ab a ab ab ab ab a ab a a a ab ab ab a a ab a ab a a ab ab a a
*HyS0025.2647390 D1.10 ab ab ab a a a ab a ab ab ab ab ab a a ab ab a a ab a ab a ab a ab ab ab a ab ab ab a ab ab ab a a ab ab ab ab ab ab ab a ab a a ab a ab a ab a ab a ab ab ab ab a ab a ab ab a ab ab ab ab a ab a a a ab ab ab a a ab a ab a a ab ab a a
*HyS0025.2654296 D1.10 ab ab ab a a a ab a ab ab ab ab ab a a ab ab a a ab a ab a ab a ab ab ab a ab ab ab a ab ab ab a a ab ab ab ab ab ab ab a ab a a ab a ab a ab a ab a ab ab ab ab a ab a ab ab a ab ab ab ab a ab a a a ab ab ab a a ab a ab a a ab ab a a
*HyS0025.2659350 D1.10 ab ab ab a a a ab a ab ab ab ab ab a a ab ab a a ab a ab a ab a ab ab ab a ab ab ab a ab ab ab a a ab ab ab ab ab ab ab a ab a a ab a ab a ab a ab a ab ab ab ab a ab a ab ab a ab ab ab ab a ab a a a ab ab ab a a ab a ab a a ab ab a a
*HyS0025.2667964 D1.10 ab ab ab a a a ab a ab ab ab ab ab a a ab ab a a ab a ab a ab a ab ab ab a ab ab ab a ab ab ab a a ab ab ab ab ab ab ab a ab a a ab a ab a ab a ab a ab ab ab ab a ab a ab ab a ab ab ab ab a ab a a a ab ab ab a a ab a ab a a ab ab a a
*HyS0025.2672979 D1.10 ab ab ab a a a ab a ab ab ab ab ab a a ab ab a a ab a ab a ab a ab ab ab a ab ab ab a ab ab ab a a ab ab ab ab ab ab ab a ab a a ab a ab a ab a ab a ab ab ab ab a ab a ab ab a ab ab ab ab a ab a a a ab ab ab a a ab a ab a a ab ab a a
*HyS0025.2679443 D1.10 ab ab ab a a a ab a ab ab ab ab ab a a ab ab a a ab a ab a ab a ab ab ab a ab ab ab a ab ab ab a a ab ab ab ab ab ab ab a ab a a ab a ab a ab a ab a ab ab ab ab a ab a ab ab a ab ab ab ab a ab a a a ab ab ab a a ab a ab a a ab ab a a
*HyS0025.2687227 D1.10 ab ab ab a a a ab a ab ab ab ab ab a a ab ab a a ab a ab a ab a ab ab ab a ab ab ab a ab ab ab a a ab ab ab ab ab ab ab a ab a a ab a ab a ab a ab a ab ab ab ab a ab a ab ab a ab ab ab ab a ab a a a ab ab ab a a ab a ab a a ab ab a a
*HyS0025.2718899 D1.10 ab ab ab a a a ab a ab ab ab ab ab a a ab ab a a ab a ab a ab a ab ab ab a ab ab ab a ab ab ab a a ab ab ab ab ab ab ab a ab a a ab a ab a ab a ab a ab ab ab ab a ab a ab ab a ab ab ab ab a ab a a a ab ab ab a a ab a ab a a ab ab a a
*HyS0025.2750573 D1.10 ab ab ab a a a ab a ab ab ab ab ab a a ab ab a a ab a ab a ab a ab ab ab a ab ab ab a ab ab ab a a ab ab ab ab ab ab ab a ab a a ab a ab a ab a ab a ab ab ab ab a ab a ab ab a ab ab ab ab a ab a a a ab ab ab a a ab a ab a a ab ab a a
*HyS0025.2755827 D1.10 ab ab ab a a a ab a ab ab ab ab ab a a ab ab a a ab a ab a ab a ab ab ab a ab ab ab a ab ab ab a a ab ab ab ab ab ab ab a ab a a ab a ab a ab a ab a ab ab ab ab a ab a ab ab a ab ab ab ab a ab a a a ab ab ab a a ab a ab a a ab ab a a
*HyS0025.2760942 D1.10 ab ab ab a a a ab a ab ab ab ab ab a a ab ab a a ab a ab a ab a ab ab ab a ab ab ab a ab ab ab a a ab ab ab ab ab ab ab a ab a a ab a ab a ab a ab a ab ab ab ab a ab a ab ab a ab ab ab ab a ab a a a ab ab ab a a ab a ab a a ab ab a a
*HyS0025.2767434 D1.10 ab ab ab a a a ab a ab ab ab ab ab a a ab ab a a ab a ab a ab a ab ab ab a ab ab ab a ab ab ab a a ab ab ab ab ab ab ab a ab a a ab a ab a ab a ab a ab ab ab ab a ab a ab ab a ab ab ab ab a ab a a a ab ab ab a a ab a ab a a ab ab a a
*HyS0025.2781237 D1.10 ab ab ab a a a ab a ab ab ab ab ab a a ab ab a a ab a ab a ab a ab ab ab a ab ab ab a ab ab ab a a ab ab ab ab ab ab ab a ab a a ab a ab a ab a ab a ab ab ab ab a ab a ab ab a ab ab ab ab a ab a a a ab ab ab a a ab a ab a a ab ab a a
*HyS0025.2813038 D1.10 ab ab ab a a a ab a ab ab ab ab ab a a ab ab a a ab a ab a ab a ab ab ab a ab ab ab a ab ab ab a a ab ab ab ab ab ab ab a ab a a ab a ab a ab a ab a ab ab ab ab a ab a ab ab a ab ab ab ab a ab a a a ab ab ab a a ab a ab a a ab ab a a
*HyS0025.2824424 D1.10 ab ab ab a a a ab a ab ab ab ab ab a a ab ab a a ab a ab a ab a ab ab ab a ab ab ab a ab ab ab a a ab ab ab ab ab ab ab a ab a a ab a ab a ab a ab a ab ab ab ab a ab a ab ab a ab ab ab ab a ab a a a ab ab ab a a ab a ab a a ab ab a a
*HyS0025.2829583 D1.10 ab ab ab a a a ab a ab ab ab ab ab a a ab ab a a ab a ab a ab a ab ab ab a ab ab ab a ab ab ab a a ab ab ab ab ab ab ab a ab a a ab a ab a ab a ab a ab ab ab ab a ab a ab ab a ab ab ab ab a ab a a a ab ab ab a a ab a ab a a ab ab a a
*HyS0025.2845687 D1.10 ab ab ab a a a ab a ab ab ab ab ab a a ab ab a a ab a ab a ab a ab ab ab a ab ab ab a ab ab ab a a ab ab ab ab ab ab ab a ab a a ab a ab a ab a ab a ab ab ab ab a ab a ab ab a ab ab ab ab a ab a a a ab ab ab a a ab a ab a a ab ab a a
*HyS0025.2855682 D1.10 ab ab ab a a a ab a ab ab ab ab ab a a ab ab a a ab a ab a ab a ab ab ab a ab ab ab a ab ab ab a a ab ab ab ab ab ab ab a ab a a ab a ab a ab a ab a ab ab ab ab a ab a ab ab a ab ab ab ab a ab a a a ab ab ab a a ab a ab a a ab ab a a
*HyS0025.2866011 D1.10 ab ab ab a a a ab a ab ab ab ab ab a a ab ab a a ab a ab a ab a ab ab ab a ab ab ab a ab ab ab a a ab ab ab ab ab ab ab a ab a a ab a ab a ab a ab a ab ab ab ab a ab a ab ab a ab ab ab ab a ab a a a ab ab ab a a ab a ab a a ab ab a a
*HyS0025.2872560 D1.10 ab ab ab a a a ab a ab ab ab ab ab a a ab ab a a ab a ab a ab a ab ab ab a ab ab ab a ab ab ab a a ab ab ab ab ab ab ab a ab a a ab a ab a ab a ab a ab ab ab ab a ab a ab ab a ab ab ab ab a ab a a a ab ab ab a a ab a ab a a ab ab a a
*HyS0025.2877587 D1.10 ab ab ab a a a ab a ab ab ab ab ab a a ab ab a a ab a ab a ab a ab ab ab a ab ab ab a ab ab ab a a ab ab ab ab ab ab ab a ab a a ab a ab a ab a ab a ab ab ab ab a ab a ab ab a ab ab ab ab a ab a a a ab ab ab a a ab a ab a a ab ab a a
*HyS0025.2896946 D1.10 ab ab ab a a a ab a ab ab ab ab ab a a ab ab a a ab a ab a ab a ab ab ab a ab ab ab a ab ab ab a a ab ab ab ab ab ab ab a ab a a ab a ab a ab a ab a ab ab ab ab a ab a ab ab a ab ab ab ab a ab a a a ab ab ab a a ab a ab a a ab ab a a
*HyS0025.2902906 D1.10 ab ab ab a a a ab a ab ab ab ab ab a a ab ab a a ab a ab a ab a ab ab ab a ab ab ab a ab ab ab a a ab ab ab ab ab ab ab a ab a a ab a ab a ab a ab a ab ab ab ab a ab a ab ab a ab ab ab ab a ab a a a ab ab ab a a ab a ab a a ab ab a a
*HyS0025.2909964 D1.10 ab ab ab a a a ab a ab ab ab ab ab a a ab ab a a ab a ab a ab a ab ab ab a ab ab ab a ab ab ab a a ab ab ab ab ab ab ab a ab a a ab a ab a ab a ab a ab ab ab ab a ab a ab ab a ab ab ab ab a ab a a a ab ab ab a a ab a ab a a ab ab a a
*HyS0025.2915572 D1.10 ab ab ab a a a ab a ab ab ab ab ab a a ab ab a a ab a ab a ab a ab ab ab a ab ab ab a ab ab ab a a ab ab ab ab ab ab ab a ab a a ab a ab a ab a ab a ab ab ab ab a ab a ab ab a ab ab ab ab a ab a a a ab ab ab a a ab a ab a a ab ab a a
*HyS0025.2929756 D1.10 ab ab ab a a a ab a ab ab ab ab ab a a ab ab a a ab a ab a ab a ab ab ab a ab ab ab a ab ab ab a a ab ab ab ab ab ab ab a ab a a ab a ab a ab a ab a ab ab ab ab a ab a ab ab a ab ab ab ab a ab a a a ab ab ab a a ab a ab a a ab ab a a
*HyS0025.2935620 D1.10 ab ab ab a a a ab a ab ab ab ab ab a a ab ab a a ab a ab a ab a ab ab ab a ab ab ab a ab ab ab a a ab ab ab ab ab ab ab a ab a a ab a ab a ab a ab a ab ab ab ab a ab a ab ab a ab ab ab ab a ab a a a ab ab ab a a ab a ab a a ab ab a a
*HyS0025.2940759 D1.10 ab ab ab a a a ab a ab ab ab ab ab a a ab ab a a ab a ab a ab a ab ab ab a ab ab ab a ab ab ab a a ab ab ab ab ab ab ab a ab a a ab a ab a ab a ab a ab ab ab ab a ab a ab ab a ab ab ab ab a ab a a a ab ab ab a a ab a ab a a ab ab a a
*HyS0025.2945759 D1.10 ab ab ab a a a ab a ab ab ab ab ab a a ab ab a a ab a ab a ab a ab ab ab a ab ab ab a ab ab ab a a ab ab ab ab ab ab ab a ab a a ab a ab a ab a ab a ab ab ab ab a ab a ab ab a ab ab ab ab a ab a a a ab ab ab a a ab a ab a a ab ab a a
*HyS0025.3000332 D1.10 ab ab ab a a a ab a ab ab ab ab ab a a ab ab a a ab a ab a ab a ab ab ab a ab ab ab a ab ab ab a a ab ab ab ab ab ab ab a ab a a ab a ab a ab a ab a ab ab ab ab a ab a ab ab a ab ab ab ab a ab a a a ab ab ab a a ab a ab a a ab ab a a
*HyS0025.3007459 D1.10 ab ab ab a a a ab a ab ab ab ab ab a a ab ab a a ab a ab a ab a ab ab ab a ab ab ab a ab ab ab a a ab ab ab ab ab ab ab a ab a a ab a ab a ab a ab a ab ab ab ab a ab a ab ab a ab ab ab ab a ab a a a ab ab ab a a ab a ab a a ab ab a a
*HyS0025.3013772 D1.10 ab ab ab a a a ab a ab ab ab ab ab a a ab ab a a ab a ab a ab a ab ab ab a ab ab ab a ab ab ab a a ab ab ab ab ab ab ab a ab a a ab a ab a ab a ab a ab ab ab ab a ab a ab ab a ab ab ab ab a ab a a a ab ab ab a a ab a ab a a ab ab a a
*HyS0025.3030165 D1.10 ab ab ab a a a ab a ab ab ab ab ab a a ab ab a a ab a ab a ab a ab ab ab a ab ab ab a ab ab ab a a ab ab ab ab ab ab ab a ab a a ab a ab a ab a ab a ab ab ab ab a ab a ab ab a ab ab ab ab a ab a a a ab ab ab a a ab a ab a a ab ab a a
*HyS0025.3035308 D1.10 ab ab ab a a a ab a ab ab ab ab ab a a ab ab a a ab a ab a ab a ab ab ab a ab ab ab a ab ab ab a a ab ab ab ab ab ab ab a ab a a ab a ab a ab a ab a ab ab ab ab a ab a ab ab a ab ab ab ab a ab a a a ab ab ab a a ab a ab a a ab ab a a
*HyS0025.3042724 D1.10 ab ab ab a a a ab a ab ab ab ab ab a a ab ab a a ab a ab a ab a ab ab ab a ab ab ab a ab ab ab a a ab ab ab ab ab ab ab a ab a a ab a ab a ab a ab a ab ab ab ab a ab a ab ab a ab ab ab ab a ab a a a ab ab ab a a ab a ab a a ab ab a a
*HyS0025.3048491 D1.10 ab ab ab a a a ab a ab ab ab ab ab a a ab ab a a ab a ab a ab a ab ab ab a ab ab ab a ab ab ab a a ab ab ab ab ab ab ab a ab a a ab a ab a ab a ab a ab ab ab ab a ab a ab ab a ab ab ab ab a ab a a a ab ab ab a a ab a ab a a ab ab a a
*HyS0025.3053695 D1.10 ab ab ab a a a ab a ab ab ab ab ab a a ab ab a a ab a ab a ab a ab ab ab a ab ab ab a ab ab ab a a ab ab ab ab ab ab ab a ab a a ab a ab a ab a ab a ab ab ab ab a ab a ab ab a ab ab ab ab a ab a a a ab ab ab a a ab a ab a a ab ab a a
*HyS0025.3058741 D1.10 ab ab ab a a a ab a ab ab ab ab ab a a ab ab a a ab a ab a ab a ab ab ab a ab ab ab a ab ab ab a a ab ab ab ab ab ab ab a ab a a ab a ab a ab a ab a ab ab ab ab a ab a ab ab a ab ab ab ab a ab a a a ab ab ab a a ab a ab a a ab ab a a
*HyS0025.3063842 D1.10 ab ab ab a a a ab a ab ab ab ab ab a a ab ab a a ab a ab a ab a ab ab ab a ab ab ab a ab ab ab a a ab ab ab ab ab ab ab a ab a a ab a ab a ab a ab a ab ab ab ab a ab a ab ab a ab ab ab ab a ab a a a ab ab ab a a ab a ab a a ab ab a a
*HyS0025.3068925 D1.10 ab ab ab a a a ab a ab ab ab ab ab a a ab ab a a ab a ab a ab a ab ab ab a ab ab ab a ab ab ab a a ab ab ab ab ab ab ab a ab a a ab a ab a ab a ab a ab ab ab ab a ab a ab ab a ab ab ab ab a ab a a a ab ab ab a a ab a ab a a ab ab a a
*HyS0025.3074347 D1.10 ab ab ab a a a ab a ab ab ab ab ab a a ab ab a a ab a ab a ab a ab ab ab a ab ab ab a ab ab ab a a ab ab ab ab ab ab ab a ab a a ab a ab a ab a ab a ab ab ab ab a ab a ab ab a ab ab ab ab a ab a a a ab ab ab a a ab a ab a a ab ab a a
*HyS0025.3081689 D1.10 ab ab ab a a a ab a ab ab ab ab ab a a ab ab a a ab a ab a ab a ab ab ab a ab ab ab a ab ab ab a a ab ab ab ab ab ab ab a ab a a ab a ab a ab a ab a ab ab ab ab a ab a ab ab a ab ab ab ab a ab a a a ab ab ab a a ab a ab a a ab ab a a
*HyS0025.3088503 D1.10 ab ab ab a a a ab a ab ab ab ab ab a a ab ab a a ab a ab a ab a ab ab ab a ab ab ab a ab ab ab a a ab ab ab ab ab ab ab a ab a a ab a ab a ab a ab a ab ab ab ab a ab a ab ab a ab ab ab ab a ab a a a ab ab ab a a ab a ab a a ab ab a a
*HyS0025.3094672 D1.10 ab ab ab a a a ab a ab ab ab ab ab a a ab ab a a ab a ab a ab a ab ab ab a ab ab ab a ab ab ab a a ab ab ab ab ab ab ab a ab a a ab a ab a ab a ab a ab ab ab ab a ab a ab ab a ab ab ab ab a ab a a a ab ab ab a a ab a ab a a ab ab a a
*HyS0025.3100109 D1.10 ab ab ab a a a ab a ab ab ab ab ab a a ab ab a a ab a ab a ab a ab ab ab a ab ab ab a ab ab ab a a ab ab ab ab ab ab ab a ab a a ab a ab a ab a ab a ab ab ab ab a ab a ab ab a ab ab ab ab a ab a a a ab ab ab a a ab a ab a a ab ab a a
*HyS0025.3105146 D1.10 ab ab ab a a a ab a ab ab ab ab ab a a ab ab a a ab a ab ab ab a ab ab ab a ab ab ab a ab ab ab a a ab ab ab a ab ab ab a a a a ab a ab a ab a ab a ab ab ab ab a ab a ab ab a a ab ab ab a ab a a a ab ab ab a a ab a ab ab a ab ab ab a
*HyS0025.3113630 D1.10 ab ab ab a a a ab a ab ab ab ab ab a a ab ab a a ab a ab ab ab a ab ab ab a ab ab ab a ab ab ab a a ab ab ab a ab ab ab a a a a ab a ab a ab a ab a ab ab ab ab a ab a ab ab a a ab ab ab a ab a a a ab ab ab a a ab a ab ab a ab ab ab a
*HyS0025.3119900 D1.10 ab ab ab a a a ab a ab ab ab ab ab a a ab ab a a ab a ab ab ab a ab ab ab a ab ab ab a ab ab ab a a ab ab ab a ab ab ab a a a a ab a ab a ab a ab a ab ab ab ab a ab a ab ab a a ab ab ab a ab a a a ab ab ab a a ab a ab ab a ab ab ab a
*HyS0025.3125558 D1.10 ab ab ab a a a ab a ab ab ab ab ab a a ab ab a a ab a ab ab ab a ab ab ab a ab ab ab a ab ab ab a a ab ab ab a ab ab ab a a a a ab a ab a ab a ab a ab ab ab ab a ab a ab ab a a ab ab ab a ab a a a ab ab ab a a ab a ab ab a ab ab ab a
*HyS0025.3147006 D1.10 ab ab ab a a a ab a ab ab ab ab ab a a ab ab a a ab a ab ab ab a ab ab ab a ab ab ab a ab ab ab a a ab ab ab a ab ab ab a a a a ab a ab a ab a ab a ab ab ab ab a ab a ab ab a a ab ab ab a ab a a a ab ab ab a a ab a ab ab a ab ab ab a
*HyS0025.3163761 D1.10 ab ab ab a a a ab a ab ab ab ab ab a a ab ab a a ab a ab ab ab a ab ab ab a ab ab ab a ab ab ab a a ab ab ab a ab ab ab a a a a ab a ab a ab a ab a ab ab ab ab a ab a ab ab a a ab ab ab a ab a a a ab ab ab a a ab a ab ab a ab ab ab a
*HyS0025.3204485 D1.10 ab ab ab a a a ab a ab ab ab ab ab a a ab ab a a ab a ab ab ab a ab ab ab a ab ab ab a ab ab ab a a ab ab ab a ab ab ab a a a a ab a ab a ab a ab a ab ab ab ab a ab a ab ab a a ab a ab a ab a a a ab ab ab a a ab a ab ab a ab ab ab a
*HyS0025.3210200 D1.10 ab ab ab a a a ab a ab ab ab ab ab a a ab ab a a ab a ab ab ab a ab ab ab a ab ab ab a ab ab ab a a ab ab ab a ab ab ab a a a a ab a ab a ab a ab a ab ab ab ab a ab a ab ab a a ab a ab a ab a a a ab ab ab a a ab a ab ab a ab ab ab a
*HyS0025.3227631 D1.10 ab ab ab a a a ab a ab ab ab ab ab a a ab ab a a ab a ab ab ab a ab ab ab a ab ab ab a ab ab ab a a ab ab ab a ab ab ab a a a a ab a ab a ab a ab a ab ab ab ab a ab a ab ab a a ab a ab a ab a a a ab ab ab a a ab a ab ab a ab ab ab a
*HyS0025.3232818 D1.10 ab ab ab a a a ab a ab ab ab ab ab a a ab ab a a ab a ab ab ab a ab ab ab a ab ab ab a ab ab ab a a ab ab ab a ab ab ab a a a a ab a ab a ab a ab a ab ab ab ab a ab a ab ab a a ab a ab a ab a a a ab ab ab a a ab a ab ab a ab ab ab a
*HyS0025.3238106 D1.10 ab ab ab a a a ab a ab ab ab ab ab a a ab ab a a ab a ab ab ab a ab ab ab a ab ab ab a ab ab ab a a ab ab ab a ab ab ab a a a a ab a ab a ab a ab a ab ab ab ab a ab a ab ab a a ab a ab a ab a a a ab ab ab a a ab a ab ab a ab ab ab a
*HyS0025.3246637 D1.10 ab ab ab a a a ab a ab ab ab ab ab a a ab ab a a ab a ab ab ab a ab ab ab a ab ab ab a ab ab ab a a ab ab ab a ab ab ab a a a a ab a ab a ab a ab a ab ab ab ab a ab a ab ab a a ab a ab a ab a a a ab ab ab a a ab a ab ab a ab ab ab a
*HyS0025.3251873 D1.10 ab ab ab a a a ab a ab ab ab ab ab a a ab ab a a ab a ab ab ab a ab ab ab a ab ab ab a ab ab ab a a ab ab ab a ab ab ab a a a a ab a ab a ab a ab a ab ab ab ab a ab a ab ab a a ab a ab a ab a a a ab ab ab a a ab a ab ab a ab ab ab a
*HyS0025.3261799 D1.10 ab ab ab a a a ab a ab ab ab ab ab a a ab ab a a ab a ab ab ab a ab ab ab a ab ab ab a ab ab ab a a ab ab ab a ab ab ab a a a a ab a ab a ab a ab a ab ab ab ab a ab a ab ab a a ab a ab a ab a a a ab ab ab a a ab a ab ab a ab ab ab a
*HyS0025.3269200 D1.10 ab ab ab a a a ab a ab ab ab ab ab a a ab ab a a ab a ab ab ab a ab ab ab a ab ab ab a ab ab ab a a ab ab ab a ab ab ab a a a a ab a ab a ab a ab a ab ab ab ab a ab a ab ab a a ab a ab a ab a a a ab ab ab a a ab a ab ab a ab ab ab a
*HyS0025.3274443 D1.10 ab ab ab a a a ab a ab ab ab ab ab a a ab ab a a ab a ab ab ab a ab ab ab a ab ab ab a ab ab ab a a ab ab ab a ab ab ab a a a a ab a ab a ab a ab a ab ab ab ab a ab a ab ab a a ab a ab a ab a a a ab ab ab a a ab a ab ab a ab ab ab a
*HyS0025.3279488 D1.10 ab ab ab a a a ab a ab ab ab ab ab a a ab ab a a ab a ab ab ab a ab ab ab a ab ab ab a ab ab ab a a ab ab ab a ab ab ab a a a a ab a ab a ab a ab a ab ab ab ab a ab a ab ab a a ab a ab a ab a a a ab ab ab a a ab a ab ab a ab ab ab a
*HyS0025.3293191 D1.10 ab ab ab a a a ab a ab ab ab ab ab a a ab ab a a ab a ab ab ab a ab ab ab a ab ab ab a ab ab ab a a ab ab ab a ab ab ab a a a a ab a ab a ab a ab a ab ab ab ab a ab a ab ab a a ab a ab a ab a a a ab ab ab a a ab a ab ab a ab ab ab a
*HyS0025.3300000 D1.10 ab ab ab a a a ab a ab ab ab ab ab a a ab ab a a ab a ab ab ab a ab ab ab a ab ab ab a ab ab ab a a ab ab ab a ab ab ab a a a a ab a ab a ab a ab a ab ab ab ab a ab a ab ab a a ab a ab a ab a a a ab ab ab a a ab a ab ab a ab ab ab a
*HyS0025.3307434 D1.10 ab ab ab a a a ab a ab ab ab ab ab a a ab ab a a ab a ab ab ab a ab ab ab a ab ab ab a ab ab ab a a ab ab ab a ab ab ab a a a a ab a ab a ab a ab a ab ab ab ab a ab a ab ab a a ab a ab a ab a a a ab ab ab a a ab a ab ab a ab ab ab a
*HyS0025.3312445 D1.10 ab ab ab a a a ab a ab ab ab ab ab a a ab ab a a ab a ab ab ab a ab ab ab a ab ab ab a ab ab ab a a ab ab ab a ab ab ab a a a a ab a ab a ab a ab a ab ab ab ab a ab a ab ab a a ab a ab a ab a a a ab ab ab a a ab a ab ab a ab ab ab a
*HyS0025.3317600 D1.10 ab ab ab a a a ab a ab ab ab ab ab a a ab ab a a ab a ab ab ab a ab ab ab a ab ab ab a ab ab ab a a ab ab ab a ab ab ab a a a a ab a ab a ab a ab a ab ab ab ab a ab a ab ab a a ab a ab a ab a a a ab ab ab a a ab a ab ab a ab ab ab a
*HyS0025.3333339 D1.10 ab ab ab a a a ab a ab ab ab ab ab a a ab ab a a ab a ab ab ab a ab ab ab a ab ab ab a ab ab ab a a ab ab ab a ab ab ab a a a a ab a ab a ab a ab a ab ab ab ab a ab a ab ab a a ab a ab a ab a a a ab ab ab a a ab a ab ab a ab ab ab a
*HyS0025.3338847 D1.10 ab ab ab a a a ab a ab ab ab ab ab a a ab ab a a ab a ab ab ab a ab ab ab a ab ab ab a ab ab ab a a ab ab ab a ab ab ab a a a a ab a ab a ab a ab a ab ab ab ab a ab a ab ab a a ab a ab a ab a a a ab ab ab a a ab a ab ab a ab ab ab a
*HyS0025.3344172 D1.10 ab ab ab a a a ab a ab ab ab ab ab a a ab ab a a ab a ab ab ab a ab ab ab a ab ab ab a ab ab ab a a ab ab ab a ab ab ab a a a a ab a ab a ab a ab a ab ab ab ab a ab a ab ab a a ab a ab a ab a a a ab ab ab a a ab a ab ab a ab ab ab a
*HyS0025.3350940 D1.10 ab ab ab a a a ab a ab ab ab ab ab a a ab ab a a ab a ab ab ab a ab ab ab a ab ab ab a ab ab ab a a ab ab ab a ab ab ab a a a a ab a ab a ab a ab a ab ab ab ab a ab a ab ab a a ab a ab a ab a a a ab ab ab a a ab a ab ab a ab ab ab a
*HyS0025.3356454 D1.10 ab ab ab a a a ab a ab ab ab ab ab a a ab ab a a ab a ab ab ab a ab ab ab a ab ab ab a ab ab ab a a ab ab ab a ab ab ab a a a a ab a ab a ab a ab a ab ab ab ab a ab a ab ab a a ab a ab a ab a a a ab ab ab a a ab a ab ab a ab ab ab a
*HyS0025.3362037 D1.10 a a a a a a ab a ab - ab ab a a a ab ab a a ab a ab ab a a a ab ab a ab ab - a ab ab ab a a ab ab ab a - a ab a a a a ab a ab a ab a - a ab - ab ab a ab a ab ab a a ab a ab a ab a a a ab ab ab a a ab a ab ab a ab a ab a
*HyS0025.3368026 D1.10 ab ab ab a a a ab a ab ab ab ab ab a a ab ab a a ab a ab ab ab a ab ab ab a ab ab ab a ab ab ab a a ab ab ab a ab ab ab a a a a ab a ab a ab a ab a ab ab ab ab a ab a ab ab a a ab a ab a ab a a a ab ab ab a a ab a ab ab a ab ab ab a
*HyS0025.3373243 D1.10 ab ab ab a a a ab a ab ab ab ab ab a a ab ab a a ab a ab ab ab a ab ab ab a ab ab ab a ab ab ab a a ab ab ab a ab ab ab a a a a ab a ab a ab a ab a ab ab ab ab a ab a ab ab a a ab a ab a ab a a a ab ab ab a a ab a ab ab a ab ab ab a
*HyS0025.3378284 D1.10 ab ab ab a a a ab a ab ab ab ab ab a a ab ab a a ab a ab ab ab a ab ab ab a ab ab ab a ab ab ab a a ab ab ab a ab ab ab a a a a ab a ab a ab a ab a ab ab ab ab a ab a ab ab a a ab a ab a ab a a a ab ab ab a a ab a ab ab a ab ab ab a
*HyS0026.302430 D1.10 a ab ab ab ab ab ab a a ab ab a ab a ab ab a a a a a ab a ab a ab a a ab a a ab ab a ab ab a a a a ab a ab ab a ab a ab ab ab a ab ab ab a a a ab a ab a a a a ab ab ab a ab ab ab ab a ab a a ab a a a ab a ab ab ab a ab a ab a
*HyS0026.317522 D1.10 a ab ab ab ab ab ab a a ab ab a ab a ab ab a a a a a ab a ab a ab a a ab a a ab ab a ab ab a a a a ab a ab ab a ab a ab ab ab a ab ab ab a a a ab a ab a a a a ab ab ab a ab ab ab ab a ab a a ab a a a ab a ab ab ab a ab a ab a
*HyS0026.332959 D1.10 a ab ab ab ab ab a a a ab ab a ab a ab a a a a a a ab a ab a ab a a ab a a ab ab a ab ab a a a a ab a ab a a ab a ab ab ab a ab - ab a a a ab a ab a a a a ab ab ab a ab ab ab ab a ab a a ab a a a ab a ab ab ab a ab a ab a
*HyS0026.339757 D1.10 a ab ab ab ab ab ab a a ab ab a ab a ab ab a a a a a ab a ab a ab a a ab a a ab ab a ab ab a a a a ab a ab ab a ab a ab ab ab a ab ab ab a a a ab a ab a a a a ab ab ab a ab ab ab ab a ab a a ab a a a ab a ab ab ab a ab a ab a
*HyS0026.344815 D1.10 a ab ab ab ab ab ab a a ab ab a ab a ab ab a a a a a ab a ab a ab a a ab a a ab ab a ab ab a a a a ab a ab ab a ab a ab ab ab a ab ab ab a a a ab a ab a a a a ab ab ab a ab ab ab ab a ab a a ab a a a ab a ab ab ab a ab a ab a
*HyS0026.349878 D1.10 a ab ab ab ab ab ab a a ab ab a ab a ab ab a a a a a ab a ab a ab a a ab a a ab ab a ab ab a a a a ab a ab ab a ab a ab ab ab a ab ab ab a a a ab a ab a a a a ab ab ab a ab ab ab ab a ab a a ab a a a ab a ab ab ab a ab a ab a
*HyS0026.355478 D1.10 a ab ab ab ab ab ab a a ab ab a ab a ab ab a a a a a ab a ab a ab a a ab a a ab ab a ab ab a a a a ab a ab ab a ab a ab ab ab a ab ab ab a a a ab a ab a a a a ab ab ab a ab ab ab ab a ab a a ab a a a ab a ab ab ab a ab a ab a
*HyS0026.361824 D1.10 a ab ab ab ab ab ab a a ab ab a ab a ab ab a a a a a ab a ab a ab a a ab a a ab ab a ab ab a a a a ab a ab ab a ab a ab ab ab a ab ab ab a a a ab a ab a a a a ab ab ab a ab ab ab ab a ab a a ab a a a ab a ab ab ab a ab a ab a
*HyS0026.369294 D1.10 a ab ab ab ab ab ab a a ab ab a ab a ab ab a a a a a ab a ab a ab a a ab a a ab ab a ab ab a a a a ab a ab ab a ab a ab ab ab a ab ab ab a a a ab a ab a a a a ab ab ab a ab ab ab ab a ab a a ab a a a ab a ab ab ab a ab a ab a
*HyS0026.375420 D1.10 a ab ab ab ab ab ab a a ab ab a ab a ab ab a a a a a ab a ab a ab a a ab a a ab ab a ab ab a a a a ab a ab ab a ab a ab ab ab a ab ab ab a a a ab a ab a a a a ab ab ab a ab ab ab ab a ab a a ab a a a ab a ab ab ab a ab a ab a
*HyS0026.401127 D1.10 a ab ab ab ab ab ab a a ab ab a ab a ab ab a a a a a ab a ab a ab a a ab a a ab ab a ab ab a a a a ab a ab ab a ab a ab ab ab a ab ab ab a a a ab a ab a a a a ab ab ab a ab ab ab ab a ab a a ab a a a ab a ab ab ab a ab a ab a
*HyS0026.406279 D1.10 a ab ab ab ab ab ab a a ab ab a ab a ab ab a a a a a ab a ab a ab a a ab a a ab ab a ab ab a a a a ab a ab ab a ab a ab ab ab a ab ab ab a a a ab a ab a a a a ab ab ab a ab ab ab ab a ab a a ab a a a ab a ab ab ab a ab a ab a
*HyS0026.419873 D1.10 a ab ab ab ab ab ab a a ab ab a ab a ab ab a a a a a ab a ab a ab a a ab a a ab ab a ab ab a a a a ab a ab ab a ab a ab ab ab a ab ab ab a a a ab a ab a a a a ab ab ab a ab ab ab ab a ab a a ab a a a ab a ab ab ab a ab a ab a
*HyS0026.424995 D1.10 a ab ab ab ab ab ab a a ab ab a ab a ab ab a a a a a ab a ab a ab a a ab a a ab ab a ab ab a a a a ab a ab ab a ab a ab ab ab a ab ab ab a a a ab a ab a a a a ab ab ab a ab ab ab ab a ab a a ab a a a ab a ab ab ab a ab a ab a
*HyS0026.446013 D1.10 a ab ab ab ab ab ab a a ab ab a ab a ab ab a a a a a ab a ab a ab a a ab a a ab ab a ab ab a a a a ab a ab ab a ab a ab ab ab a ab ab ab a a a ab a ab a a a a ab ab ab a ab ab ab ab a ab a a ab a a a ab a ab ab ab a ab a ab a
*HyS0026.455915 D1.10 a ab ab ab ab ab ab a a ab ab a ab a ab ab a a a a a ab a ab a ab a a ab a a ab ab a ab ab a a a a ab a ab ab a ab a ab ab ab a ab ab ab a a a ab a ab a a a a ab ab ab a ab ab ab ab a ab a a ab a a a ab a ab ab ab a ab a ab a
*HyS0026.462337 D1.10 a ab ab ab ab ab ab a a ab ab a ab a ab ab a a a a a ab a ab a ab a a ab a a ab ab a ab ab a a a a ab a ab ab a ab a ab ab ab a ab ab ab a a a ab a ab a a a a ab ab ab a ab ab ab ab a ab a a ab a a a ab a ab ab ab a ab a ab a
*HyS0026.468577 D1.10 a ab ab ab ab ab ab a a ab ab a ab a ab ab a a a a a ab a ab a ab a a ab a a ab ab a ab ab a a a a ab a ab ab a ab a ab ab ab a ab ab ab a a a ab a ab a a a a ab ab ab a ab ab ab ab a ab a a ab a a a ab a ab ab ab a ab a ab a
*HyS0026.474568 D1.10 a ab ab ab ab ab ab a a ab ab a ab a ab ab a a a a a ab a ab a ab a a ab a a ab ab a ab ab a a a a ab a ab ab a ab a ab ab ab a ab ab ab a a a ab a ab a a a a ab ab ab a ab ab ab ab a ab a a ab a a a ab a ab ab ab a ab a ab a
*HyS0026.497015 D1.10 a ab ab ab ab ab ab a a ab ab a ab a ab ab a a a a a ab a ab a ab a a ab a a ab ab a ab ab a a a a ab a ab ab a ab a ab ab ab a ab ab ab a a a ab a ab a a a a ab ab ab a ab ab ab ab a ab a a ab a a a ab a ab ab ab a ab a ab a
*HyS0026.513018 D1.10 a ab ab ab ab ab ab a a ab ab a ab a ab ab a a a a a ab a ab a ab a a ab a a ab ab a ab ab a a a a ab a ab ab a ab a ab ab ab a ab ab ab a a a ab a ab a a a a ab ab ab a ab ab ab ab a ab a a ab a a a ab a ab ab ab a ab a ab a
*HyS0026.518026 D1.10 a ab ab ab ab ab ab a a ab ab a ab a ab ab a a a a a ab a ab a ab a a ab a a ab ab a ab ab a a a a ab a ab ab a ab a ab ab ab a ab ab ab a a a ab a ab a a a a ab ab ab a ab ab ab ab a ab a a ab a a a ab a ab ab ab a ab a ab a
*HyS0026.524250 D1.10 a ab ab ab ab ab ab a a ab ab a ab a ab ab a a a a a ab a ab a ab a a ab a a ab ab a ab ab a a a a ab a ab ab a ab a ab ab ab a ab ab ab a a a ab a ab a a a a ab ab ab a ab ab ab ab a ab a a ab a a a ab a ab ab ab a ab a ab a
*HyS0026.533473 D1.10 a ab ab ab ab ab ab a a ab ab a ab a ab ab a a a a a ab a ab a ab a a ab a a ab ab a ab ab a a a a ab a ab ab a ab a ab ab ab a ab ab ab a a a ab a ab a a a a ab ab ab a ab ab ab ab a ab a a ab a a a ab a ab ab ab a ab a ab a
*HyS0026.538736 D1.10 a ab ab ab ab ab ab a a ab ab a ab a ab ab a a a a a ab a ab a a a a ab a a ab ab a ab ab a a a a ab a ab ab a ab a ab ab ab a ab ab ab a a a ab a ab a a a a ab ab ab a ab ab ab ab a ab a a ab a a a ab a ab ab ab a ab a ab a
*HyS0026.544389 D1.10 a ab ab ab ab ab ab a a ab ab a ab a ab ab a a a a a ab a ab a ab a a ab a a ab ab a ab ab a a a a ab a ab ab a ab a ab ab ab a ab ab ab a a a ab a ab a a a a ab ab ab a ab ab ab ab a ab a a ab a a a ab a ab ab ab a ab a ab a
*HyS0026.553146 D1.10 a ab ab ab ab ab ab a a ab ab a ab a ab ab a a a a a ab a ab a ab a a ab a a ab ab a ab ab a a a a ab a ab ab a ab a ab ab ab a ab ab ab a a a ab a ab a a a a ab ab ab a ab ab ab ab a ab a a ab a a a ab a ab ab ab a ab a ab a
*HyS0026.607443 D1.10 a ab ab ab ab ab ab a a ab ab a ab a ab ab a a a a a ab a ab a ab a a ab a a ab ab a ab ab a a a a ab a ab ab a ab a ab ab ab a ab ab ab a a a ab a ab a a a a ab ab ab a ab ab ab ab a ab a a ab a a a ab a ab ab ab a ab a ab a
*HyS0026.612924 D1.10 a ab ab ab ab ab ab a a ab ab a ab a ab ab a a a a a ab a ab a ab a a ab a a ab ab a ab ab a a a a ab a ab ab a ab a ab ab ab a ab ab ab a a a ab a ab a a a a ab ab ab a ab ab ab ab a ab a a ab a a a ab a ab ab ab a ab a ab a
*HyS0026.620690 D1.10 a ab ab ab ab ab ab a a ab ab a ab a ab ab a a a a a ab a ab a ab a a ab a a ab ab a ab ab a a a a ab a ab ab a ab a ab ab ab a ab ab ab a a a ab a ab a a a a ab ab ab a ab ab ab ab a ab a a ab a a a ab a ab ab ab a ab a ab a
*HyS0026.626241 D1.10 a ab ab ab ab ab ab a a ab ab a ab a ab ab a a a a a ab a ab a ab a a ab a a ab ab a ab ab a a a a ab a ab ab a ab a ab ab ab a ab ab ab a a a ab a ab a a a a ab ab ab a ab ab ab ab a ab a a ab a a a ab a ab ab ab a ab a ab a
*HyS0026.631471 D1.10 a ab ab ab ab ab ab a a ab ab a ab a ab ab a a a a a ab a ab a ab a a ab a a ab ab a ab ab a a a a ab a ab ab a ab a ab ab ab a ab ab ab a a a ab a ab a a a a ab ab ab a ab ab ab ab a ab a a ab a a a ab a ab ab ab a ab a ab a
*HyS0026.652182 D1.10 a ab ab ab ab ab ab a a ab ab a ab a ab ab a a a a a ab a ab a ab a a ab a a ab ab a ab ab a a a a ab a ab ab a ab a ab ab ab a ab ab ab a a a ab a ab a a a a ab ab ab a ab ab ab ab a ab a a ab a a a ab a ab ab ab a ab a ab a
*HyS0026.657540 D1.10 a ab ab ab ab ab ab a a ab ab a ab a ab ab a a a a a ab a ab a ab a a ab a a ab ab a ab ab a a a a ab a ab ab a ab a ab ab ab a ab ab ab a a a ab a ab a a a a ab ab ab a ab ab ab ab a ab a a ab a a a ab a ab ab ab a ab a ab a
*HyS0026.725935 D1.10 a ab ab ab ab ab ab a a ab ab a ab a ab ab a a a a a ab a ab a ab a a ab a a ab ab a ab ab a a a a ab a ab ab a ab a ab ab ab a ab ab ab a a a ab a ab a a a a ab ab ab a ab ab ab ab a ab a a ab a a a ab a ab ab ab a ab a ab a
*HyS0026.748689 D1.10 a ab ab ab ab ab ab a a ab ab a ab a ab ab a a a a a ab a ab a ab a a ab a a ab ab a ab ab a a a a ab a ab ab a ab a ab ab ab a ab ab ab a a a ab a ab a a a a ab ab ab a ab ab ab ab a ab a a ab a a a ab a ab ab ab a ab a ab a
*HyS0026.755550 D1.10 a ab ab ab ab ab ab a a ab ab a ab a a ab a a a a a ab a ab a ab a a ab a a ab ab a ab ab a a a a ab a ab ab a ab a ab ab ab a ab ab ab a a a a a ab a a a a ab ab ab a ab ab ab ab a ab a a ab a a a ab a ab ab ab a ab a ab a
*HyS0026.781040 D1.10 a ab ab ab ab ab ab a a ab ab a ab a ab ab a a a a a ab a ab a ab a a ab a a ab ab a ab ab a a a a ab a ab ab a ab a ab ab ab a ab ab ab a a a ab a ab a a a a ab ab ab a ab ab ab ab a ab a a ab a a a ab a ab ab ab a ab a ab a
*HyS0026.826521 D1.10 a ab ab ab ab ab ab a a ab ab a ab a ab ab a a a a a ab a ab a ab a a ab a a ab ab a ab ab a a a a ab a ab ab a ab a ab ab ab a ab ab ab a a a ab a ab a a a a ab ab ab a ab ab ab ab a ab a a ab a a a ab a ab ab ab a ab a ab a
*HyS0026.847452 D1.10 a ab ab ab ab ab ab a a ab ab a ab a ab ab a a a a a ab a ab a ab a a ab a a ab ab a ab ab a a a a ab a ab ab a ab a ab ab ab a ab ab ab a a a ab a ab a a a a ab ab ab a ab ab ab ab a ab a a ab a a a ab a ab ab ab a ab a ab a
*HyS0026.861183 D1.10 a ab ab ab ab ab ab a a ab ab a ab a ab ab a a a a a ab a ab a ab a a ab a a ab ab a ab ab a a a a ab a ab ab a ab a ab ab ab a ab ab ab a a a ab a ab a a a a ab ab ab a ab ab ab ab a ab a a ab a a a ab a ab ab ab a ab a ab a
*HyS0026.872033 D1.10 a ab ab ab ab ab ab a a ab ab a ab a ab ab a a a a a ab a ab a ab a a ab a a ab ab a ab ab a a a a ab a ab ab a ab a ab ab ab a ab ab ab a a a ab a ab a a a a ab ab ab a ab ab ab ab a ab a a ab a a a ab a ab ab ab a ab a ab a
*HyS0026.879072 D1.10 a ab ab ab ab ab ab a a ab ab a ab a ab ab a a a a a ab a ab a ab a a ab a a ab ab a ab ab a a a a ab a ab ab a ab a ab ab ab a ab ab ab a a a ab a ab a a a a ab ab ab a ab ab ab ab a ab a a ab a a a ab a ab ab ab a ab a ab a
*HyS0026.891271 D1.10 a ab ab ab ab ab ab a a ab ab a ab a ab ab a a a a a ab a ab a ab a a ab a a ab ab a ab ab a a a a ab a ab ab a ab a ab ab ab a ab ab ab a a a ab a ab a a a a ab ab ab a ab ab ab ab a ab a a ab a a a ab a ab ab ab a ab a ab a
*HyS0026.902170 D1.10 a ab ab ab ab ab ab a a ab ab a ab a ab ab a a a a a ab a ab a ab a a ab a a ab ab a ab ab a a a a ab a ab ab a ab a ab ab ab a ab ab ab a a a ab a ab a a a a ab ab ab a ab ab ab ab a ab a a ab a a a ab a ab ab ab a ab a ab a
*HyS0026.907955 D1.10 a ab ab ab ab ab ab a a ab ab a ab a ab ab a a a a a ab a ab a ab a a ab a a ab ab a ab ab a a a a ab a ab ab a ab a ab ab ab a ab ab ab a a a ab a ab a a a a ab ab ab a ab ab ab ab a ab a a ab a a a ab a ab ab ab a ab a ab a
*HyS0026.916580 D1.10 a ab ab ab ab ab ab a a ab ab a ab a ab ab a a a a a ab a ab a ab a a ab a a ab ab a ab ab a a a a ab a ab ab a ab a ab ab ab a ab ab ab a a a ab a ab a a a a ab ab ab a ab ab ab ab a ab a a ab a a a ab a ab ab ab a ab a ab a
*HyS0026.922060 D1.10 a ab ab ab ab ab ab a a ab ab a ab a ab ab a a a a a ab a ab a ab a a ab a a ab ab a ab ab a a a a ab a ab ab a ab a ab ab ab a ab ab ab a a a ab a ab a a a a ab ab ab a ab ab ab ab a ab a a ab a a a ab a ab ab ab a ab a ab a
*HyS0026.938954 D1.10 a ab ab ab ab ab ab a a ab ab a ab a ab ab a a a a a ab a ab a ab a a ab a a ab ab a ab ab a a a a ab a ab ab a ab a ab ab ab a ab ab ab a a a ab a ab a a a a ab ab ab a ab ab ab ab a ab a a ab a a a ab a ab ab ab a ab a ab a
*HyS0026.954178 D1.10 a ab ab ab ab ab ab a a ab ab a ab a ab ab a a a a a ab a ab a ab a a ab a a ab ab a ab ab a a a a ab a ab ab a ab a ab ab ab a ab ab ab a a a ab a ab a a a a ab ab ab a ab ab ab ab a ab a a ab a a a ab a ab ab ab a ab a ab a
*HyS0026.980645 D1.10 a ab ab ab ab ab ab a a ab ab a ab a ab ab a a a a a ab a ab a ab a a ab a a ab ab a ab ab a a a a ab a ab ab a ab a ab ab ab a ab ab ab a a a ab a ab a a a a ab ab ab a ab ab ab ab a ab a a ab a a a ab a ab ab ab a ab a ab a
*HyS0026.988065 D1.10 a ab ab ab ab ab ab a a ab ab a ab a ab ab a a a a a ab a ab a ab a a ab a a ab ab a ab ab a a a a ab a ab ab a ab a ab ab ab a ab ab ab a a a ab a ab a a a a ab ab ab a ab ab ab ab a ab a a ab a a a ab a ab ab ab a ab a ab a
*HyS0026.995157 D1.10 a ab ab ab ab ab ab a a ab ab a ab a ab ab a a a a a ab a ab a ab a a ab a a ab ab a ab ab a a a a ab a ab ab a ab a ab ab ab a ab ab ab a a a ab a ab a a a a ab ab ab a ab ab ab ab a ab a a ab a a a ab a ab ab ab a ab a ab a
*HyS0026.1002659 D1.10 a ab ab ab ab ab ab a a ab ab a ab a ab ab a a a a a ab a ab a ab a a ab a a ab ab a ab ab a a a a ab a ab ab a ab a ab ab ab a ab ab ab a a a ab a ab a a a a ab ab ab a ab ab ab ab a ab a a ab a a a ab a ab ab ab a ab a ab a
*HyS0026.1029056 D1.10 a ab ab ab ab ab ab a a ab ab a ab a ab ab a a a a a ab a ab a ab a a ab a a ab ab a ab ab a a a a ab a ab ab a ab a ab ab ab a ab ab ab a a a ab a ab a a a a ab ab ab a ab ab ab ab a ab a a ab a a a ab a ab ab ab a ab a ab a
*HyS0026.1149845 D1.10 a ab ab ab ab ab ab a a ab ab a ab a ab ab a a a a a ab a ab a ab a a ab a a ab ab a ab ab a a a a ab a ab ab a ab a ab ab ab a ab ab ab a a a ab a ab a a a a ab ab ab a ab ab ab ab a ab a a ab a a a ab a ab ab ab a ab a ab a
*HyS0026.1167537 D1.10 a ab ab ab ab ab ab a a ab ab a ab a ab ab a a a a a ab a ab a ab a a ab a a ab ab a ab ab a a a a ab a ab ab a ab a ab ab ab a ab ab ab a a a ab a ab a a a a ab ab ab a ab ab ab ab a ab a a ab a a a ab a ab ab ab a ab a ab a
*HyS0026.1172686 D1.10 a ab ab ab ab ab ab a a ab ab a ab a ab ab a a a a a ab a ab a ab a a ab a a ab ab a ab ab a a a a ab a ab ab a ab a ab ab ab a ab ab ab a a a ab a ab a a a a ab ab ab a ab ab ab ab a ab a a ab a a a ab a ab ab ab a ab a ab a
```
