## Supplemental Dataset S3 for "XY sex determination in a cnidarian" (part 1 of 6)

```
data type outcross 
90 22634 0 0 0
339_1 339_10 339_100 339_101 339_102 339_104 339_105 339_106 339_107 339_108 339_109 339_11 339_110 339_111 339_112 339_113 339_114 339_116 339_118 339_119 339_12 339_120 339_121 339_123 339_124 339_125 339_126 339_127 339_128 339_129 339_13 339_130 339_132 339_133 339_134 339_15 339_2 339_22 339_23 339_26A 339_3_r 339_46 339_47 339_49 339_5 339_50 339_51 339_52 339_53 339_54 339_55 339_56 339_59 339_60 339_61 339_62 339_63 339_64 339_65 339_66 339_67 339_68 339_69 339_7 339_70 339_71_r 339_72 339_73 339_74 339_75 339_76 339_77 339_78 339_8 339_80 339_81 339_82 339_83 339_84 339_87 339_88 339_89 339_9 339_90 339_91 339_92 339_93 339_96 339_97 339_99
*HyS0001.38453 D2.15 a a ab a a a ab a ab a a ab ab a a ab ab ab a a a ab a ab a a a ab ab ab a ab ab ab ab a ab a a a ab ab a a ab ab a ab a ab ab ab ab a a ab ab a ab a ab a a a a a ab a ab a a ab a a ab a a ab a ab a ab ab ab ab a ab ab ab ab
*HyS0001.56312 D2.15 ab ab a ab ab ab a ab a ab ab a a ab ab a a a ab ab ab a ab a ab ab ab a a a ab a a a a ab a ab ab ab a a ab ab a a ab a ab a a a a ab ab a a ab a ab a ab ab ab ab ab a ab a ab ab a ab ab a ab ab a ab a ab a a a a ab a a a a
*HyS0001.119429 D2.15 ab ab a ab ab ab a ab a ab ab a a ab ab a a a ab ab ab a ab a ab ab ab a a a ab a a a a ab a ab ab ab a a ab ab a a ab a ab a a a a ab ab a a ab a ab a ab ab ab ab ab a ab a ab ab a ab ab a ab ab a ab a ab a a a a ab a a a a
*HyS0001.153292 D2.15 a a ab a a a ab a ab a a ab ab a a ab ab ab a a a ab a ab a a a ab ab ab a ab ab ab ab a ab a a a ab ab a a ab ab a ab a ab ab ab ab a a ab ab a ab a ab a a a a a ab a ab a a ab a a ab a a ab a ab a ab ab ab ab a ab ab ab ab
*HyS0001.165906 D2.15 ab ab a ab ab ab a ab a ab ab a a ab ab a a a ab ab ab a ab a ab ab ab a a a ab a a a a ab a ab ab ab a a ab ab a a ab a ab a a a a ab ab a a ab a ab a ab ab ab ab ab a ab a ab ab a ab ab a ab ab a ab a ab a a a a ab a a a a
*HyS0001.195210 D2.15 ab ab a ab ab ab a ab a ab ab a a ab ab a a a ab ab ab a ab a ab ab ab a a a ab a a a a ab a ab ab ab a a ab ab a a ab a ab a a a a ab ab a a ab a ab a ab ab ab ab ab a ab a ab ab a ab ab a ab ab a ab a ab a a a a ab a a a a
*HyS0001.307456 D2.15 ab ab a ab ab ab a ab a ab ab a a ab ab a a a ab ab ab a ab a ab ab ab a a a ab a a a a ab a ab ab ab a a ab ab a a ab a ab a a a a ab ab a a ab a ab a ab ab ab ab ab a ab a ab ab a ab ab a ab ab a ab a ab a a a a ab a a a a
*HyS0001.316393 D2.15 ab ab a ab ab ab a ab a ab ab a a ab ab a a a ab ab ab a ab a ab ab ab a a a ab a a a a ab a ab ab ab a a ab ab a a ab a ab a a a a ab ab a a ab a ab a ab ab ab ab ab a ab a ab ab a ab ab a ab ab a ab a ab a a a a ab a a a a
*HyS0001.347995 D2.15 ab ab a ab ab ab a ab a ab ab a a ab ab a a a ab ab ab a ab a ab ab ab a a a ab a a a a ab a ab ab ab a a ab ab a a ab a ab a a a a ab ab a a ab a ab a ab ab ab ab ab a ab a ab ab a ab ab a ab ab a ab a ab a a a a ab a a a a
*HyS0001.375666 D2.15 ab ab a ab ab ab a ab a ab ab a a ab ab a a a ab ab ab a ab a ab ab ab a a a ab a a a a ab a ab ab ab a a ab ab a a ab a ab a a a a ab ab a a ab a ab a ab ab ab ab ab a ab a ab ab a ab ab a ab ab a ab a ab a a a a ab a a a a
*HyS0001.382980 D2.15 ab ab a ab ab ab a ab a ab ab a a ab ab a a a ab ab ab a ab a ab ab ab a a a ab a a a a ab a ab ab ab a a ab ab a a ab a ab a a a a ab ab a a ab a ab a ab ab ab ab ab a ab a ab ab a ab ab a ab ab a ab a ab a a a a ab a a a a
*HyS0001.405784 D2.15 a a ab a a a ab a ab a a ab ab a a ab ab ab a a a ab a ab a a a ab ab ab a ab ab ab ab a ab a a a ab ab a a ab ab a ab a ab ab ab ab a a ab ab a ab a ab a a a a a ab a ab a a ab a a ab a a ab a ab a ab ab ab ab a ab ab ab ab
*HyS0001.510584 D2.15 ab ab a ab ab ab a ab a ab ab a a ab ab a a a ab ab ab a ab a ab ab ab a a a ab a a a a ab a ab ab ab a a ab ab a a ab a ab a a a a ab ab a a ab a ab a ab ab ab ab ab a ab a ab ab a ab ab a ab ab a ab a ab a a a a ab a a a a
*HyS0001.531591 D2.15 ab ab a ab ab ab a ab a ab ab a a ab ab a a a ab ab ab a ab a ab ab ab a a a ab a a a a ab a ab ab ab a a ab ab a a ab a ab a a a a ab ab a a ab a ab a ab ab ab ab ab a ab a ab ab a ab ab a ab ab a ab a ab a a a a ab a a a a
*HyS0001.539309 D2.15 a a ab a a a ab a ab a a ab ab a a ab ab ab a a a ab a ab a a a ab ab ab a ab ab ab ab a ab a a a ab ab a a ab ab a ab a ab ab ab ab a a ab ab a ab a ab a a a a a ab a ab a a ab a a ab a a ab a ab a ab ab ab ab a ab ab ab ab
*HyS0001.553459 D2.15 ab ab a ab ab ab a ab a ab ab a a ab ab a a a ab ab ab a ab a ab ab ab a a a ab a a a a ab a ab ab ab a a ab ab a a ab a ab a a a a ab ab a a ab a ab a ab ab ab ab ab a ab a ab ab a ab ab a ab ab a ab a ab a a a a ab a a a a
*HyS0001.571969 D2.15 ab ab a ab ab ab a ab a ab ab a a ab ab a a a ab ab ab a ab a ab ab ab a a a ab a a a a ab a ab ab ab a a ab ab a a ab a ab a a a a ab ab a a ab a ab a ab ab ab ab ab a ab a ab ab a ab ab a ab ab a ab a ab a a a a ab a a a a
*HyS0001.592087 D2.15 a a ab a a a ab a ab a a ab ab a a ab ab ab a a a ab a ab a a a ab ab ab a ab ab ab ab a ab a a a ab ab a a ab ab a ab a ab ab ab ab a a ab ab a ab a ab a a a a a ab a ab a a ab a a ab a a ab a ab a ab ab ab ab a ab ab ab ab
*HyS0001.617026 D2.15 ab ab a ab ab ab a ab a ab ab a a ab ab a a a ab ab ab a ab a ab ab ab a a a ab a a a a ab a ab ab ab a a ab ab a a ab a ab a a a a ab ab a a ab a ab a ab ab ab ab ab a ab a ab ab a ab ab a ab ab a ab a ab a a a a ab a a a a
*HyS0001.623202 D2.15 ab ab a ab ab ab a ab a ab ab a a ab ab a a a ab ab ab a ab a ab ab ab a a a ab a a a a ab a ab ab ab a a ab ab a a ab a ab a a a a ab ab a a ab a ab a ab ab ab ab ab a ab a ab ab a ab ab a ab ab a ab a ab a a a a ab a a a a
*HyS0001.628732 D2.15 ab ab a ab ab ab a ab a ab ab a a ab ab a a a ab ab ab a ab a ab ab ab a a a ab a a a a ab a ab ab ab a a ab ab a a ab a ab a a a a ab ab a a ab a ab a ab ab ab ab ab a ab a ab ab a ab ab a ab ab a ab a ab a a a a ab a a a a
*HyS0001.636362 D2.15 a a ab a a a ab a ab a a ab ab a a ab ab ab a a a ab a ab a a a ab ab ab a ab ab ab ab a ab a a a ab ab a a ab ab a ab a ab ab ab ab a a ab ab a ab a ab a a a a a ab a ab a a ab a a ab a a ab a ab a ab ab ab ab a ab ab ab ab
*HyS0001.644866 D2.15 ab ab a ab ab ab a ab a ab ab a a ab ab a a a ab ab ab a ab a ab ab ab a a a ab a a a a ab a ab ab ab a a ab ab a a ab a ab a a a a ab ab a a ab a ab a ab ab ab ab ab a ab a ab ab a ab ab a ab ab a ab a ab a a a a ab a a a a
*HyS0001.649908 D2.15 a a ab a a a ab a ab a a ab ab a a ab ab ab a a a ab a ab a a a ab ab ab a ab ab ab ab a ab a a a ab ab a a ab ab a ab a ab ab ab ab a a ab ab a ab a ab a a a a a ab a ab a a ab a a ab a a ab a ab a ab ab ab ab a ab ab ab ab
*HyS0001.659946 D2.15 ab ab a ab ab ab a ab a ab ab a a ab ab a a a ab ab ab a ab a ab ab ab a a a ab a a a a ab a ab ab ab a a ab ab a a ab a ab a a a a ab ab a a ab a ab a ab ab ab ab ab a ab a ab ab a ab ab a ab ab a ab a ab a a a a ab a a a a
*HyS0001.698426 D2.15 a a ab a a a ab a ab a a ab ab a a ab ab ab a a a ab a ab a a a ab ab ab a ab ab ab ab a ab a a a ab ab a a ab ab a ab a ab ab ab ab a a ab ab a ab a ab a a a a a ab a ab a a ab a a ab a a ab a ab a ab ab ab ab a ab ab ab ab
*HyS0001.799347 D2.15 ab ab a ab ab ab a ab a ab ab a a ab ab a a a ab ab ab a ab a ab ab ab a a a ab a a a a ab a ab ab ab a a ab ab a a ab a ab a a a a ab ab a a ab a ab a ab ab ab ab ab a ab a ab ab a ab ab a ab ab a ab a ab a a a a ab a a a a
*HyS0001.814026 D2.15 a a ab a a a ab a ab a a ab ab a a ab ab ab a a a ab a ab a a a ab ab ab a ab ab ab ab a ab a a a ab ab a a ab ab a ab a ab ab ab ab a a ab ab a ab a ab a a a a a ab a ab a a ab a a ab a a ab a ab a ab ab ab ab a ab ab ab ab
*HyS0001.840299 D2.15 ab ab a ab ab ab a ab a ab ab a a ab ab a a a ab ab ab a ab a ab ab ab a a a ab a a a a ab a ab ab ab a a ab ab a a ab a ab a a a a ab ab a a ab a ab a ab ab ab ab ab a ab a ab ab a ab ab a ab ab a ab a ab a a a a ab a a a a
*HyS0001.848010 D2.15 a a ab a a a ab a ab a a ab ab a a ab ab ab a a a ab a ab a a a ab ab ab a ab ab ab ab a ab a a a ab ab a a ab ab a ab a ab ab ab ab a a ab ab a ab a ab a a a a a ab a ab a a ab a a ab a a ab a ab a ab ab ab ab a ab ab ab ab
*HyS0001.853034 D2.15 ab ab a ab ab ab a ab a ab ab a a ab ab a a a ab ab ab a ab a ab ab ab a a a ab a a a a ab a ab ab ab a a ab ab a a ab a ab a a a a ab ab a a ab a ab a ab ab ab ab ab a ab a ab ab a ab ab a ab ab a ab a ab a a a a ab a a a a
*HyS0001.865759 D2.15 ab ab a ab ab ab a ab a ab ab a a ab ab a a a ab ab ab a ab a ab ab ab a a a ab a a a a ab a ab ab ab a a ab ab a a ab a ab a a a a ab ab a a ab a ab a ab ab ab ab ab a ab a ab ab a ab ab a ab ab a ab a ab a a a a ab a a a a
*HyS0001.872257 D2.15 ab ab a ab ab ab a ab a ab ab a a ab ab a a a ab ab ab a ab a ab ab ab a a a ab a a a a ab a ab ab ab a a ab ab a a ab a ab a a a a ab ab a a ab a ab a ab ab ab ab ab a ab a ab ab a ab ab a ab ab a ab a ab a a a a ab a a a a
*HyS0001.877504 D2.15 ab ab a ab ab ab a ab a ab ab a a ab ab a a a ab ab ab a ab a ab ab ab a a a ab a a a a ab a ab ab ab a a ab ab a a ab a ab a a a a ab ab a a ab a ab a ab ab ab ab ab a ab a ab ab a ab ab a ab ab a ab a ab a a a a ab a a a a
*HyS0001.884022 D2.15 ab ab a ab ab ab a ab a ab ab a a ab ab a a a ab ab ab a ab a ab ab ab a a a ab a a a a ab a ab ab ab a a ab ab a a ab a ab a a a a ab ab a a ab a ab a ab ab ab ab ab a ab a ab ab a ab ab a ab ab a ab a ab a a a a ab a a a a
*HyS0001.890293 D2.15 ab ab a ab ab ab a ab a ab ab a a ab ab a a a ab ab ab a ab a ab ab ab a a a ab a a a a ab a ab ab ab a a ab ab a a ab a ab a a a a ab ab a a ab a ab a ab ab ab ab ab a ab a ab ab a ab ab a ab ab a ab a ab a a a a ab a a a a
*HyS0001.896355 D2.15 ab ab a ab ab ab a ab a ab ab a a ab ab a a a ab ab ab a ab a ab ab ab a a a ab a a a a ab a ab ab ab a a ab ab a a ab a ab a a a a ab ab a a ab a ab a ab ab ab ab ab a ab a ab ab a ab ab a ab ab a ab a ab a a a a ab a a a a
*HyS0001.902249 D2.15 ab ab a ab ab ab a ab a ab ab a a ab ab a a a ab ab ab a ab a ab ab ab a a a ab a a a a ab a ab ab ab a a ab ab a a ab a ab a a a a ab ab a a ab a ab a ab ab ab ab ab a ab a ab ab a ab ab a ab ab a ab a ab a a a a ab a a a a
*HyS0001.907376 D2.15 ab ab a ab ab ab a ab a ab ab a a ab ab a a a ab ab ab a ab a ab ab ab a a a ab a a a a ab a ab ab ab a a ab ab a a ab a ab a a a a ab ab a a ab a ab a ab ab ab ab ab a ab a ab ab a ab ab a ab ab a ab a ab a a a a ab a a a a
*HyS0001.913267 D2.15 ab ab a ab ab ab a ab a ab ab a a ab ab a a a ab ab ab a ab a ab ab ab a a a ab a a a a ab a ab ab ab a a ab ab a a ab a ab a a a a ab ab a a ab a ab a ab ab ab ab ab a ab a ab ab a ab ab a ab ab a ab a ab a a a a ab a a a a
*HyS0001.919887 D2.15 ab ab a ab ab ab a ab a ab ab a a ab ab a a a ab ab ab a ab a ab ab ab a a a ab a a a a ab a ab ab ab a a ab ab a a ab a ab a a a a ab ab a a ab a ab a ab ab ab ab ab a ab a ab ab a ab ab a ab ab a ab a ab a a a a ab a a a a
*HyS0001.925420 D2.15 a a ab a a a ab a ab a a ab ab a a ab ab ab a a a ab a ab a a a ab ab ab a ab ab ab ab a ab a a a ab ab a a ab ab a ab a ab ab ab ab a a ab ab a ab a ab a a a a a ab a ab a a ab a a ab a a ab a ab a ab ab ab ab a ab ab ab ab
*HyS0001.930440 D2.15 ab ab a ab ab ab a ab a ab ab a a ab ab a a a ab ab ab a ab a ab ab ab a a a ab a a a a ab a ab ab ab a a ab ab a a ab a ab a a a a ab ab a a ab a ab a ab ab ab ab ab a ab a ab ab a ab ab a ab ab a ab a ab a a a a ab a a a a
*HyS0001.952095 D2.15 a a ab a a a ab a ab a a ab ab a a ab ab ab a a a ab a ab a a a ab ab ab a ab ab ab ab a ab a a a ab ab a a ab ab a ab a ab ab ab ab a a ab ab a ab a ab a a a a a ab a ab a a ab a a ab a a ab a ab a ab ab ab ab a ab ab ab ab
*HyS0001.957550 D2.15 ab ab a ab ab ab a ab a ab ab a a ab ab a a a ab ab ab a ab a ab ab ab a a a ab a a a a ab a ab ab ab a a ab ab a a ab a ab a a a a ab ab a a ab a ab a ab ab ab ab ab a ab a ab ab a ab ab a ab ab a ab a ab a a a a ab a a a a
*HyS0001.966073 D2.15 ab ab a ab ab ab a ab a ab ab a a ab ab a a a ab ab ab a ab a ab ab ab a a a ab a a a a ab a ab ab ab a a ab ab a a ab a ab a a a a ab ab a a ab a ab a ab ab ab ab ab a ab a ab ab a ab ab a ab ab a ab a ab a a a a ab a a a a
*HyS0001.975613 D2.15 a a ab a a a ab a ab a a ab ab a a ab ab ab a a a ab a ab a a a ab ab ab a ab ab ab ab a ab a a a ab ab a a ab ab a ab a ab ab ab ab a a ab ab a ab a ab a a a a a ab a ab a a ab a a ab a a ab a ab a ab ab ab ab a ab ab ab ab
*HyS0001.983348 D2.15 ab ab a ab ab ab a ab a ab ab a a ab ab a a a ab ab ab a ab a ab ab ab a a a ab a a a a ab a ab ab ab a a ab ab a a ab a ab a a a a ab ab a a ab a ab a ab ab ab ab ab a ab a ab ab a ab ab a ab ab a ab a ab a a a a ab a a a a
*HyS0001.991448 D2.15 ab ab a ab ab ab a ab a ab ab a a ab ab a a a ab ab ab a ab a ab ab ab a a a ab a a a a ab a ab ab ab a a ab ab a a ab a ab a a a a ab ab a a ab a ab a ab ab ab ab ab a ab a ab ab a ab ab a ab ab a ab a ab a a a a ab a a a a
*HyS0001.1045997 D2.15 a a ab a a a ab a ab a a ab ab a a ab ab ab a a a ab a ab a a a ab ab ab a ab ab ab ab a ab a a a ab ab a a ab ab a ab a ab ab ab ab a a ab ab a ab a ab a a a a a ab a ab a a ab a a ab a a ab a ab a ab ab ab ab a ab ab ab ab
*HyS0001.1074643 D2.15 a a ab a a a ab a ab a a ab ab a a ab ab ab a a a ab a ab a a a ab ab ab a ab ab ab ab a ab a a a ab ab a a ab ab a ab a ab ab ab ab a a ab ab a ab a ab a a a a a ab a ab a a ab a a ab a a ab a ab a ab ab ab ab a ab ab ab ab
*HyS0001.1081581 D2.15 ab ab a ab ab ab a ab a ab ab a a ab ab a a a ab ab ab a ab a ab ab ab a a a ab a a a a ab a ab ab ab a a ab ab a a ab a ab a a a a ab ab a a ab a ab a ab ab ab ab ab a ab a ab ab a ab ab a ab ab a ab a ab a a a a ab a a a a
*HyS0001.1087777 D2.15 a a ab a a a ab a ab a a ab ab a a ab ab ab a a a ab a ab a a a ab ab ab a ab ab ab ab a ab a a a ab ab a a ab ab a ab a ab ab ab ab a a ab ab a ab a ab a a a a a ab a ab a a ab a a ab a a ab a ab a ab ab ab ab a ab ab ab ab
*HyS0001.1093051 D2.15 ab ab a ab ab ab a ab a ab ab a a ab ab a a a ab ab ab a ab a ab ab ab a a a ab a a a a ab a ab ab ab a a ab ab a a ab a ab a a a a ab ab a a ab a ab a ab ab ab ab ab a ab a ab ab a ab ab a ab ab a ab a ab a a a a ab a a a a
*HyS0001.1098102 D2.15 a a ab a a a ab a ab a a ab ab a a ab ab ab a a a ab a ab a a a ab ab ab a ab ab ab ab a ab a a a ab ab a a ab ab a ab a ab ab ab ab a a ab ab a ab a ab a a a a a ab a ab a a ab a a ab a a ab a ab a ab ab ab ab a ab ab ab ab
*HyS0001.1103119 D2.15 a a ab a a a ab a ab a a ab ab a a ab ab ab a a a ab a ab a a a ab ab ab a ab ab ab ab a ab a a a ab ab a a ab ab a ab a ab ab ab ab a a ab ab a ab a ab a a a a a ab a ab a a ab a a ab a a ab a ab a ab ab ab ab a ab ab ab ab
*HyS0001.1108298 D2.15 ab ab a ab ab ab a ab a ab ab a a ab ab a a a ab ab ab a ab a ab ab ab a a a ab a a a a ab a ab ab ab a a ab ab a a ab a ab a a a a ab ab a a ab a ab a ab ab ab ab ab a ab a ab ab a ab ab a ab ab a ab a ab a a a a ab a a a a
*HyS0001.1113357 D2.15 ab ab a ab ab ab a ab a ab ab a a ab ab a a a ab ab ab a ab a ab ab ab a a a ab a a a a ab a ab ab ab a a ab ab a a ab a ab a a a a ab ab a a ab a ab a ab ab ab ab ab a ab a ab ab a ab ab a ab ab a ab a ab a a a a ab a a a a
*HyS0001.1121729 D2.15 a a ab a a a ab a ab a a ab ab a a ab ab ab a a a ab a ab a a a ab ab ab a ab ab ab ab a ab a a a ab ab a a ab ab a ab a ab ab ab ab a a ab ab a ab a ab a a a a a ab a ab a a ab a a ab a a ab a ab a ab ab ab ab a ab ab ab ab
*HyS0001.1127422 D2.15 a a ab a a a ab a ab a a ab ab a a ab ab ab a a a ab a ab a a a ab ab ab a ab ab ab ab a ab a a a ab ab a a ab ab a ab a ab ab ab ab a a ab ab a ab a ab a a a a a ab a ab a a ab a a ab a a ab a ab a ab ab ab ab a ab ab ab ab
*HyS0001.1134084 D2.15 ab ab a ab ab ab a ab a ab ab a a ab ab a a a ab ab ab a ab a ab ab ab a a a ab a a a a ab a ab ab ab a a ab ab a a ab a ab a a a a ab ab a a ab a ab a ab ab ab ab ab a ab a ab ab a ab ab a ab ab a ab a ab a a a a ab a a a a
*HyS0001.1139181 D2.15 ab ab a ab ab ab a ab a ab ab a a ab ab a a a ab ab ab a ab a ab ab ab a a a ab a a a a ab a ab ab ab a a ab ab a a ab a ab a a a a ab ab a a ab a ab a ab ab ab ab ab a ab a ab ab a ab ab a ab ab a ab a ab a a a a ab a a a a
*HyS0001.1144818 D2.15 ab ab a ab ab ab a ab a ab ab a a ab ab a a a ab ab ab a ab a ab ab ab a a a ab a a a a ab a ab ab ab a a ab ab a a ab a ab a a a a ab ab a a ab a ab a ab ab ab ab ab a ab a ab ab a ab ab a ab ab a ab a ab a a a a ab a a a a
*HyS0001.1149886 D2.15 ab ab a ab ab ab a ab a ab ab a a ab ab a a a ab ab ab a ab a ab ab ab a a a ab a a a a ab a ab ab ab a a ab ab a a ab a ab a a a a ab ab a a ab a ab a ab ab ab ab ab a ab a ab ab a ab ab a ab ab a ab a ab a a a a ab a a a a
*HyS0001.1154920 D2.15 ab ab a ab ab ab a ab a ab ab a a ab ab a a a ab ab ab a ab a ab ab ab a a a ab a a a a ab a ab ab ab a a ab ab a a ab a ab a a a a ab ab a a ab a ab a ab ab ab ab ab a ab a ab ab a ab ab a ab ab a ab a ab a a a a ab a a a a
*HyS0001.1163586 D2.15 a a ab a a a ab a ab a a ab ab a a ab ab ab a a a ab a ab a a a ab ab ab a ab ab ab ab a ab a a a ab ab a a ab ab a ab a ab ab ab ab a a ab ab a ab a ab a a a a a ab a ab a a ab a a ab a a ab a ab a ab ab ab ab a ab ab ab ab
*HyS0001.1169530 D2.15 a a ab a a a ab a ab a a ab ab a a ab ab ab a a a ab a ab a a a ab ab ab a ab ab ab ab a ab a a a ab ab a a ab ab a ab a ab ab ab ab a a ab ab a ab a ab a a a a a ab a ab a a ab a a ab a a ab a ab a ab ab ab ab a ab ab ab ab
*HyS0001.1175162 D2.15 ab ab a ab ab ab a ab a ab ab a a ab ab a a a ab ab ab a ab a ab ab ab a a a ab a a a a ab a ab ab ab a a ab ab a a ab a ab a a a a ab ab a a ab a ab a ab ab ab ab ab a ab a ab ab a ab ab a ab ab a ab a ab a a a a ab a a a a
*HyS0001.1180670 D2.15 a a ab a a a ab a ab a a ab ab a a ab ab ab a a a ab a ab a a a ab ab ab a ab ab ab ab a ab a a a ab ab a a ab ab a ab a ab ab ab ab a a ab ab a ab a ab a a a a a ab a ab a a ab a a ab a a ab a ab a ab ab ab ab a ab ab ab ab
*HyS0001.1186012 D2.15 a a ab a a a ab a ab a a ab ab a a ab ab ab a a a ab a ab a a a ab ab ab a ab ab ab ab a ab a a a ab ab a a ab ab a ab a ab ab ab ab a a ab ab a ab a ab a a a a a ab a ab a a ab a a ab a a ab a ab a ab ab ab ab a ab ab ab ab
*HyS0001.1192970 D2.15 a a ab a a a ab a ab a a ab ab a a ab ab ab a a a ab a ab a a a ab ab ab a ab ab ab ab a ab a a a ab ab a a ab ab a ab a ab ab ab ab a a ab ab a ab a ab a a a a a ab a ab a a ab a a ab a a ab a ab a ab ab ab ab a ab ab ab ab
*HyS0001.1201801 D2.15 a a ab a a a ab a ab a a ab ab a a ab ab ab a a a ab a ab a a a ab ab ab a ab ab ab ab a ab a a a ab ab a a ab ab a ab a ab ab ab ab a a ab ab a ab a ab a a a a a ab a ab a a ab a a ab a a ab a ab a ab ab ab ab a ab ab ab ab
*HyS0001.1207640 D2.15 a a ab a a a ab a ab a a ab ab a a ab ab ab a a a ab a ab a a a ab ab ab a ab ab ab ab a ab a a a ab ab a a ab ab a ab a ab ab ab ab a a ab ab a ab a ab a a a a a ab a ab a a ab a a ab a a ab a ab a ab ab ab ab a ab ab ab ab
*HyS0001.1212777 D2.15 ab ab a ab ab ab a ab a ab ab a a ab ab a a a ab ab ab a ab a ab ab ab a a a ab a a a a ab a ab ab ab a a ab ab a a ab a ab a a a a ab ab a a ab a ab a ab ab ab ab ab a ab a ab ab a ab ab a ab ab a ab a ab a a a a ab a a a a
*HyS0001.1217972 D2.15 ab ab a ab ab ab a ab a ab ab a a ab ab a a a ab ab ab a ab a ab ab ab a a a ab a a a a ab a ab ab ab a a ab ab a a ab a ab a a a a ab ab a a ab a ab a ab ab ab ab ab a ab a ab ab a ab ab a ab ab a ab a ab a a a a ab a a a a
*HyS0001.1222989 D2.15 ab ab a ab ab ab a ab a ab ab a a ab ab a a a ab ab ab a ab a ab ab ab a a a ab a a a a ab a ab ab ab a a ab ab a a ab a ab a a a a ab ab a a ab a ab a ab ab ab ab ab a ab a ab ab a ab ab a ab ab a ab a ab a a a a ab a a a a
*HyS0001.1228084 D2.15 ab ab a ab ab ab a ab a ab ab a a ab ab a a a ab ab ab a ab a ab ab ab a a a ab a a a a ab a ab ab ab a a ab ab a a ab a ab a a a a ab ab a a ab a ab a ab ab ab ab ab a ab a ab ab a ab ab a ab ab a ab a ab a a a a ab a a a a
*HyS0001.1233609 D2.15 ab ab a ab ab ab a ab a ab ab a a ab ab a a a ab ab ab a ab a ab ab ab a a a ab a a a a ab a ab ab ab a a ab ab a a ab a ab a a a a ab ab a a ab a ab a ab ab ab ab ab a ab a ab ab a ab ab a ab ab a ab a ab a a a a ab a a a a
*HyS0001.1238880 D2.15 ab ab a ab ab ab a ab a ab ab a a ab ab a a a ab ab ab a ab a ab ab ab a a a ab a a a a ab a ab ab ab a a ab ab a a ab a ab a a a a ab ab a a ab a ab a ab ab ab ab ab a ab a ab ab a ab ab a ab ab a ab a ab a a a a ab a a a a
*HyS0001.1246299 D2.15 ab ab a ab ab ab a ab a ab ab a a ab ab a a a ab ab ab a ab a ab ab ab a a a ab a a a a ab a ab ab ab a a ab ab a a ab a ab a a a a ab ab a a ab a ab a ab ab ab ab ab a ab a ab ab a ab ab a ab ab a ab a ab a a a a ab a a a a
*HyS0001.1251501 D2.15 ab ab a ab ab ab a ab a ab ab a a ab ab a a a ab ab ab a ab a ab ab ab a a a ab a a a a ab a ab ab ab a a ab ab a a ab a ab a a a a ab ab a a ab a ab a ab ab ab ab ab a ab a ab ab a ab ab a ab ab a ab a ab a a a a ab a a a a
*HyS0001.1323448 D2.15 ab ab a ab ab ab a ab a ab ab a a ab ab a a a ab ab ab a ab a ab ab ab a a a ab a a a a ab a ab ab ab a a ab ab a a ab a ab a a a a ab ab a a ab a ab a ab ab ab ab ab a ab a ab ab a ab ab a ab ab a ab a ab a a a a ab a a a a
*HyS0001.1331053 D2.15 a a ab a a a ab a ab a a ab ab a a ab ab ab a a a ab a ab a a a ab ab ab a ab ab ab ab a ab a a a ab ab a a ab ab a ab a ab ab ab ab a a ab ab a ab a ab a a a a a ab a ab a a ab a a ab a a ab a ab a ab ab ab ab a ab ab ab ab
*HyS0001.1343167 D2.15 a a ab a a a ab a ab a a ab ab a a ab ab ab a a a ab a ab a a a ab ab ab a ab ab ab ab a ab a a a ab ab a a ab ab a ab a ab ab ab ab a a ab ab a ab a ab a a a a a ab a ab a a ab a a ab a a ab a ab a ab ab ab ab a ab ab ab ab
*HyS0001.1357945 D2.15 a a ab a a a ab a ab a a ab ab a a ab ab ab a a a ab a ab a a a ab ab ab a ab ab ab ab a ab a a a ab ab a a ab ab a ab a ab ab ab ab a a ab ab a ab a ab a a a a a ab a ab a a ab a a ab a a ab a ab a ab ab ab ab a ab ab ab ab
*HyS0001.1363802 D2.15 a a ab a a a ab a ab a a ab ab a a ab ab ab a a a ab a ab a a a ab ab ab a ab ab ab ab a ab a a a ab ab a a ab ab a ab a ab ab ab ab a a ab ab a ab a ab a a a a a ab a ab a a ab a a ab a a ab a ab a ab ab ab ab a ab ab ab ab
*HyS0001.1372117 D2.15 a a ab a a a ab a ab a a ab ab a a ab ab ab a a a ab a ab a a a ab ab ab a ab ab ab ab a ab a a a ab ab a a ab ab a ab a ab ab ab ab a a ab ab a ab a ab a a a a a ab a ab a a ab a a ab a a ab a ab a ab ab ab ab a ab ab ab ab
*HyS0001.1379408 D2.15 a a ab a a a ab a ab a a ab ab a a ab ab ab a a a ab a ab a a a ab ab ab a ab ab ab ab a ab a a a ab ab a a ab ab a ab a ab ab ab ab a a ab ab a ab a ab a a a a a ab a ab a a ab a a ab a a ab a ab a ab ab ab ab a ab ab ab ab
*HyS0001.1385325 D2.15 ab ab a ab ab ab a ab a ab ab a a ab ab a a a ab ab ab a ab a ab ab ab a a a ab a a a a a a ab ab ab a a ab ab a a ab a ab a a a a ab ab a a ab a ab a ab ab ab ab ab a ab a ab ab a ab ab a ab ab a ab a ab a a a a ab a a a a
*HyS0001.1455873 D2.15 ab ab a ab ab ab a ab a ab ab a a ab ab a a a ab ab ab a ab a ab ab ab a a a ab a a a a ab a ab ab ab a a ab ab a a ab a ab a a a a ab ab a a ab a ab a ab ab ab ab ab a ab a ab ab a ab ab a ab ab a ab a ab a a a a ab a a a a
*HyS0001.1485547 D2.15 ab ab a ab ab ab a ab a ab ab a a ab ab a a a ab ab ab a ab a ab ab ab a a a ab a a a a ab a ab ab ab a a ab ab a a ab a ab a a a a ab ab a a ab a ab a ab ab ab ab ab a ab a ab ab a ab ab a ab ab a ab a ab a a a a ab a a a a
*HyS0001.1495650 D2.15 a a ab a a a ab a ab a a ab ab a a ab ab ab a a a ab a ab a a a ab ab ab a ab ab ab ab a ab a a a ab ab a a ab ab a ab a ab ab ab ab a a ab ab a ab a ab a a a a a ab a ab a a ab a a ab a a ab a ab a ab ab ab ab a ab ab ab ab
*HyS0001.1501184 D2.15 a a ab a a a ab a ab a a ab ab a a ab ab ab a a a ab a ab a a a ab ab ab a ab ab ab ab a ab a a a ab ab a a ab ab a ab a ab ab ab ab a a ab ab a ab a ab a a a a a ab a ab a a ab a a ab a a ab a ab a ab ab ab ab a ab ab ab ab
*HyS0001.1506461 D2.15 ab ab a ab ab ab a ab a ab ab a a ab ab a a a ab ab ab a ab a ab ab ab a a a ab a a a a ab a ab ab ab a a ab ab a a ab a ab a a a a ab ab a a ab a ab a ab ab ab ab ab a ab a ab ab a ab ab a ab ab a ab a ab a a a a ab a a a a
*HyS0001.1511565 D2.15 ab ab a ab ab ab a ab a ab ab a a ab ab a a a ab ab ab a ab a ab ab ab a a a ab a a a a ab a ab ab ab a a ab ab a a ab a ab a a a a ab ab a a ab a ab a ab ab ab ab ab a ab a ab ab a ab ab a ab ab a ab a ab a a a a ab a a a a
*HyS0001.1516712 D2.15 ab ab a ab ab ab a ab a ab ab a a ab ab a a a ab ab ab a ab a ab ab ab a a a ab a a a a ab a ab ab ab a a ab ab a a ab a ab a a a a ab ab a a ab a ab a ab ab ab ab ab a ab a ab ab a ab ab a ab ab a ab a ab a a a a ab a a a a
*HyS0001.1529179 D2.15 a a ab a a a ab a ab a a ab ab a a ab ab ab a a a ab a ab a a a ab ab ab a ab ab ab ab a ab a a a ab ab a a ab ab a ab a ab ab ab ab a a ab ab a ab a ab a a a a a ab a ab a a ab a a ab a a ab a ab a ab ab ab ab a ab ab ab ab
*HyS0001.1534459 D2.15 a a ab a a a ab a ab a a ab ab a a ab ab ab a a a ab a ab a a a ab ab ab a ab ab ab ab a ab a a a ab ab a a ab ab a ab a ab ab ab ab a a ab ab a ab a ab a a a a a ab a ab a a ab a a ab a a ab a ab a ab ab ab ab a ab ab ab ab
*HyS0001.1546060 D2.15 ab ab a ab ab ab a ab a ab ab a a ab ab a a a ab ab ab a ab a ab ab ab a a a ab a a a a ab a ab ab ab a a ab ab a a ab a ab a a a a ab ab a a ab a ab a ab ab ab ab ab a ab a ab ab a ab ab a ab ab a ab a ab a a a a ab a a a a
*HyS0001.1555470 D2.15 ab ab a ab ab ab a ab a ab ab a a ab ab a a a ab ab ab a ab a ab ab ab a a a ab a a a a ab a ab ab ab a a ab ab a a ab a ab a a a a ab ab a a ab a ab a ab ab ab ab ab a ab a ab ab a ab ab a ab ab a ab a ab a a a a ab a a a a
*HyS0001.1575706 D2.15 a a ab a a a ab a ab a a ab ab a a ab ab ab a a a ab a ab a a a ab ab ab a ab ab ab ab a ab a a a ab ab a a ab ab a ab a ab ab ab ab a a ab ab a ab a ab a a a a a ab a ab a a ab a a ab a a ab a ab a ab ab ab ab a ab ab ab ab
*HyS0001.1583533 D2.15 a a ab a a a ab a ab a a ab ab a a ab ab ab a a a ab a ab a a a ab ab ab a ab ab ab ab a ab a a a ab ab a a ab ab a ab a ab ab ab ab a a ab ab a ab a ab a a a a a ab a ab a a ab a a ab a a ab a ab a ab ab ab ab a ab ab ab ab
*HyS0001.1588999 D2.15 a a ab a a a ab a ab a a ab ab a a ab ab ab a a a ab a ab a a a ab ab ab a ab ab ab ab a ab a a a ab ab a a ab ab a ab a ab ab ab ab a a ab ab a ab a ab a a a a a ab a ab a a ab a a ab a a ab a ab a ab ab ab ab a ab ab ab ab
*HyS0001.1594041 D2.15 a a ab a a a ab a ab a a ab ab a a ab ab ab a a a ab a ab a a a ab ab ab a ab ab ab ab a ab a a a ab ab a a ab ab a ab a ab ab ab ab a a ab ab a ab a ab a a a a a ab a ab a a ab a a ab a a ab a ab a ab ab ab ab a ab ab ab ab
*HyS0001.1599566 D2.15 ab ab a ab ab ab a ab a ab ab a a ab ab a a a ab ab ab a ab a ab ab ab a a a ab a a a a ab a ab ab ab a a ab ab a a ab a ab a a a a ab ab a a ab a ab a ab ab ab ab ab a ab a ab ab a ab ab a ab ab a ab a ab a a a a ab a a a a
*HyS0001.1604832 D2.15 ab ab a ab ab ab a ab a ab ab a a ab ab a a a ab ab ab a ab a ab ab ab a a a ab a a a a ab a ab ab ab a a ab ab a a ab a ab a a a a ab ab a a ab a ab a ab ab ab ab ab a ab a ab ab a ab ab a ab ab a ab a ab a a a a ab a a a a
*HyS0001.1609907 D2.15 a a ab a a a ab a ab a a ab ab a a ab ab ab a a a ab a ab a a a ab ab ab a ab ab ab ab a ab a a a ab ab a a ab ab a ab a ab ab ab ab a a ab ab a ab a ab a a a a a ab a ab a a ab a a ab a a ab a ab a ab ab ab ab a ab ab ab ab
*HyS0001.1619619 D2.15 a a ab a a a ab a ab a a ab ab a a ab ab ab a a a ab a ab a a a ab ab ab a ab ab ab ab a ab a a a ab ab a a ab ab a ab a ab ab ab ab a a ab ab a ab a ab a a a a a ab a ab a a ab a a ab a a ab a ab a ab ab ab ab a ab ab ab ab
*HyS0001.1624759 D2.15 ab ab a ab ab ab a ab a ab ab a a ab ab a a a ab ab ab a ab a ab ab ab a a a ab a a a a ab a ab ab ab a a ab ab a a ab a ab a a a a ab ab a a ab a ab a ab ab ab ab ab a ab a ab ab a ab ab a ab ab a ab a ab a a a a ab a a a a
*HyS0001.1629830 D2.15 a a ab a a a ab a ab a a ab ab a a ab ab ab a a a ab a ab a a a ab ab ab a ab ab ab ab a ab a a a ab ab a a ab ab a ab a ab ab ab ab a a ab ab a ab a ab a a a a a ab a ab a a ab a a ab a a ab a ab a ab ab ab ab a ab ab ab ab
*HyS0001.1636310 D2.15 ab ab a ab ab ab a ab a ab ab a a ab ab a a a ab ab ab a ab a ab ab ab a a a ab a a a a ab a ab ab ab a a ab ab a a ab a ab a a a a ab ab a a ab a ab a ab ab ab ab ab a ab a ab ab a ab ab a ab ab a ab a ab a a a a ab a a a a
*HyS0001.1641382 D2.15 a a ab a a a ab a ab a a ab ab a a ab ab ab a a a ab a ab a a a ab ab ab a ab ab ab ab a ab a a a ab ab a a ab ab a ab a ab ab ab ab a a ab ab a ab a ab a a a a a ab a ab a a ab a a ab a a ab a ab a ab ab ab ab a ab ab ab ab
*HyS0001.1652610 D2.15 ab ab a ab ab ab a ab a ab ab a a ab ab a a a ab ab ab a ab a ab ab ab a a a ab a a a a ab a ab ab ab a a ab ab a a ab a ab a a a a ab ab a a ab a ab a ab ab ab ab ab a ab a ab ab a ab ab a ab ab a ab a ab a a a a ab a a a a
*HyS0001.1681025 D2.15 ab ab a ab ab ab a ab a ab ab a a ab ab a a a ab ab ab a ab a ab ab ab a a a ab a a a a ab a ab ab ab a a ab ab a a ab a ab a a a a ab ab a a ab a ab a ab ab ab ab ab a ab a ab ab a ab ab a ab ab a ab a ab a a a a ab a a a a
*HyS0001.1694232 D2.15 ab ab a ab ab ab a ab a ab ab a a ab ab a a a ab ab ab a ab a ab ab ab a a a ab a a a a ab a ab ab ab a a ab ab a a ab a ab a a a a ab ab a a ab a ab a ab ab ab ab ab a ab a ab ab a ab ab a ab ab a ab a ab a a a a ab a a a a
*HyS0001.1748313 D2.15 ab ab a ab ab ab a ab a ab ab a a ab ab a a a ab ab ab a ab a ab ab ab a a a ab a a a a ab a ab ab ab a a ab ab a a ab a ab a a a a ab ab a a ab a ab a ab ab ab ab ab a ab a ab ab a ab ab a ab ab a ab a ab a a a a ab a a a a
*HyS0001.1753474 D2.15 ab ab a ab ab ab a ab a ab ab a a ab ab a a a ab ab ab a ab a ab ab ab a a a ab a a a a ab a ab ab ab a a ab ab a a ab a ab a a a a ab ab a a ab a ab a ab ab ab ab ab a ab a ab ab a ab ab a ab ab a ab a ab a a a a ab a a a a
*HyS0001.1762684 D2.15 ab ab a ab ab ab a ab a ab ab a a ab ab a a a ab ab ab a ab a ab ab ab a a a ab a a a a ab a ab ab ab a a ab ab a a ab a ab a a a a ab ab a a ab a ab a ab ab ab ab ab a ab a ab ab a ab ab a ab ab a ab a ab a a a a ab a a a a
*HyS0001.1767775 D2.15 ab ab a ab ab ab a ab a ab ab a a ab ab a a a ab ab ab a ab a ab ab ab a a a ab a a a a ab a ab ab ab a a ab ab a a ab a ab a a a a ab ab a a ab a ab a ab ab ab ab ab a ab a ab ab a ab ab a ab ab a ab a ab a a a a ab a a a a
*HyS0001.1772786 D2.15 ab ab a ab ab ab a ab a ab ab a a ab ab a a a ab ab ab a ab a ab ab ab a a a ab a a a a ab a ab ab ab a a ab ab a a ab a ab a a a a ab ab a a ab a ab a ab ab ab ab ab a ab a ab ab a ab ab a ab ab a ab a ab a a a a ab a a a a
*HyS0001.1778695 D2.15 ab ab a ab ab ab a ab a ab ab a a ab ab a a a ab ab ab a ab a ab ab ab a a a ab a a a a ab a ab ab ab a a ab ab a a ab a ab a a a a ab ab a a ab a ab a ab ab ab ab ab a ab a ab ab a ab ab a ab ab a ab a ab a a a a ab a a a a
*HyS0001.1783821 D2.15 ab ab a ab ab ab a ab a ab ab a a ab ab a a a ab ab ab a ab a ab ab ab a a a ab a a a a ab a ab ab ab a a ab ab a a ab a ab a a a a ab ab a a ab a ab a ab ab ab ab ab a ab a ab ab a ab ab a ab ab a ab a ab a a a a ab a a a a
*HyS0001.1789932 D2.15 a a ab a a a ab a ab a a ab ab a a ab ab ab a a a ab a ab a a a ab ab ab a ab ab ab ab a ab a a a ab ab a a ab ab a ab a ab ab ab ab a a ab ab a ab a ab a a a a a ab a ab a a ab a a ab a a ab a ab a ab ab ab ab a ab ab ab ab
*HyS0001.1795120 D2.15 a a ab a a a ab a ab a a ab ab a a ab ab ab a a a ab a ab a a a ab ab ab a ab ab ab ab a ab a a a ab ab a a ab ab a ab a ab ab ab ab a a ab ab a ab a ab a a a a a ab a ab a a ab a a ab a a ab a ab a ab ab ab ab a ab ab ab ab
*HyS0001.1801574 D2.15 ab ab a ab ab ab a ab a ab ab a a ab ab a a a ab ab ab a ab a ab ab ab a a a ab a a a a ab a ab ab ab a a ab ab a a ab a ab a a a a ab ab a a ab a ab a ab ab ab ab ab a ab a ab ab a ab ab a ab ab a ab a ab a a a a ab a a a a
*HyS0001.1807098 D2.15 ab ab a ab ab ab a ab a ab ab a a ab ab a a a ab ab ab a ab a ab ab ab a a a ab a a a a ab a ab ab ab a a ab ab a a ab a ab a a a a ab ab a a ab a ab a ab ab ab ab ab a ab a ab ab a ab ab a ab ab a ab a ab a a a a ab a a a a
*HyS0001.1812432 D2.15 ab ab a ab ab ab a ab a ab ab a a ab ab a a a ab ab ab a ab a ab ab ab a a a ab a a a a ab a ab ab ab a a ab ab a a ab a ab a a a a ab ab a a ab a ab a ab ab ab ab ab a ab a ab ab a ab ab a ab ab a ab a ab a a a a ab a a a a
*HyS0001.1817858 D2.15 a a ab a a a ab a ab a a ab ab a a ab ab ab a a a ab a ab a a a ab ab ab a ab ab ab ab a ab a a a ab ab a a ab ab a ab a ab ab ab ab a a ab ab a ab a ab a a a a a ab a ab a a ab a a ab a a ab a ab a ab ab ab ab a ab ab ab ab
*HyS0001.1823761 D2.15 ab ab a ab ab ab a ab a ab ab a a ab ab a a a ab ab ab a ab a ab ab ab a a a ab a a a a ab a ab ab ab a a ab ab a a ab a ab a a a a ab ab a a ab a ab a ab ab ab ab ab a ab a ab ab a ab ab a ab ab a ab a ab a a a a ab a a a a
*HyS0001.1831681 D2.15 ab ab a ab ab ab a ab a ab ab a a ab ab a a a ab ab ab a ab a ab ab ab a a a ab a a a a ab a ab ab ab a a ab ab a a ab a ab a a a a ab ab a a ab a ab a ab ab ab ab ab a ab a ab ab a ab ab a ab ab a ab a ab a a a a ab a a a a
*HyS0001.1837054 D2.15 ab ab a ab ab ab a ab a ab ab a a ab ab a a a ab ab ab a ab a ab ab ab a a a ab a a a a ab a ab ab ab a a ab ab a a ab a ab a a a a ab ab a a ab a ab a ab ab ab ab ab a ab a ab ab a ab ab a ab ab a ab a ab a a a a ab a a a a
*HyS0001.1847291 D2.15 a a ab a a a ab a ab a a ab ab a a ab ab ab a a a ab a ab a a a ab ab ab a ab ab ab ab a ab a a a ab ab a a ab ab a ab a ab ab ab ab a a ab ab a ab a ab a a a a a ab a ab a a ab a a ab a a ab a ab a ab ab ab ab a ab ab ab ab
*HyS0001.1854103 D2.15 ab ab a ab ab ab a ab a ab ab a a ab ab a a a ab ab ab a ab a ab ab ab a a a ab a a a a ab a ab ab ab a a ab ab a a ab a ab a a a a ab ab a a ab a ab a ab ab ab ab ab a ab a ab ab a ab ab a ab ab a ab a ab a a a a ab a a a a
*HyS0001.1868869 D2.15 a a ab a a a ab a ab a a ab ab a a ab ab ab a a a ab a ab a a a ab ab ab a ab ab ab ab a ab a a a ab ab a a ab ab a ab a ab ab ab ab a a ab ab a ab a ab a a a a a ab a ab a a ab a a ab a a ab a ab a ab ab ab ab a ab ab ab ab
*HyS0001.1874626 D2.15 ab ab a ab ab ab a ab a ab ab a a ab ab a a a ab ab ab a ab a ab ab ab a a a ab a a a a ab a ab ab ab a a ab ab a a ab a ab a a a a ab ab a a ab a ab a ab ab ab ab ab a ab a ab ab a ab ab a ab ab a ab a ab a a a a ab a a a a
*HyS0001.1880739 D2.15 ab ab a ab ab ab a ab a ab ab a a ab ab a a a ab ab ab a ab a ab ab ab a a a ab a a a a ab a ab ab ab a a ab ab a a ab a ab a a a a ab ab a a ab a ab a ab ab ab ab ab a ab a ab ab a ab ab a ab ab a ab a ab a a a a ab a a a a
*HyS0001.1887158 D2.15 ab ab a ab ab ab a ab a ab ab a a ab ab a a a ab ab ab a ab a ab ab ab a a a ab a a a a ab a ab ab ab a a ab ab a a ab a ab a a a a ab ab a a ab a ab a ab ab ab ab ab a ab a ab ab a ab ab a ab ab a ab a ab a a a a ab a a a a
*HyS0001.1893965 D2.15 ab ab a ab ab ab a ab a ab ab a a ab ab a a a ab ab ab a ab a ab ab ab a a a ab a a a a ab a ab ab ab a a ab ab a a ab a ab a a a a ab ab a a ab a ab a ab ab ab ab ab a ab a ab ab a ab ab a ab ab a ab a ab a a a a ab a a a a
*HyS0001.1899066 D2.15 ab ab a ab ab ab a ab a ab ab a a ab ab a a a ab ab ab a ab a ab ab ab a a a ab a a a a ab a ab ab ab a a ab ab a a ab a ab a a a a ab ab a a ab a ab a ab ab ab ab ab a ab a ab ab a ab ab a ab ab a ab a ab a a a a ab a a a a
*HyS0001.1904074 D2.15 a a ab a a a ab a ab a a ab ab a a ab ab ab a a a ab a ab a a a ab ab ab a ab ab ab ab a ab a a a ab ab a a ab ab a ab a ab ab ab ab a a ab ab a ab a ab a a a a a ab a ab a a ab a a ab a a ab a ab a ab ab ab ab a ab ab ab ab
*HyS0001.1909562 D2.15 ab ab a ab ab ab a ab a ab ab a a ab ab a a a ab ab ab a ab a ab ab ab a a a ab a a a a ab a ab ab ab a a ab ab a a ab a ab a a a a ab ab a a ab a ab a ab ab ab ab ab a ab a ab ab a ab ab a ab ab a ab a a a a a a ab a a a a
*HyS0001.1915673 D2.15 ab ab a ab ab ab a ab a ab ab a a ab ab a a a ab ab ab a ab a ab ab ab a a a ab a a a a ab a ab ab ab a a ab ab a a ab a ab a a a a ab ab a a ab a ab a ab ab ab ab ab a ab a ab ab a ab ab a ab ab a ab a a a a a a ab a a a a
*HyS0001.1922661 D2.15 ab ab a ab ab ab a ab a ab ab a a ab ab a a a ab ab ab a ab a ab ab ab a a a ab a a a a ab a ab ab ab a a ab ab a a ab a ab a a a a ab ab a a ab a ab a ab ab ab ab ab a ab a ab ab a ab ab a ab ab a ab a a a a a a ab a a a a
*HyS0001.1932944 D2.15 ab ab a ab ab ab a ab a ab ab a a ab ab a a a ab ab ab a ab a ab ab ab a a a ab a a a a ab a ab ab ab a a ab ab a a ab a ab a a a a ab ab a a ab a ab a ab ab ab ab ab a ab a ab ab a ab ab a ab ab a ab a a a a a a ab a a a a
*HyS0001.1942425 D2.15 a a ab a a a ab a ab a a ab ab a a ab ab ab a a a ab a ab a a a ab ab ab a ab ab ab ab a ab a a a ab ab a a ab ab a ab a ab ab ab ab a a ab ab a ab a ab a a a a a ab a ab a a ab a a ab a a ab a ab ab ab ab ab ab a ab ab ab ab
*HyS0001.1947857 D2.15 ab ab a ab ab ab a ab a ab ab a a ab ab a a a ab ab ab a ab a ab ab ab a a a ab a a a a ab a ab ab ab a a ab ab a a ab a ab a a a a ab ab a a ab a ab a ab ab ab ab ab a ab a ab ab a ab ab a ab ab a ab a a a a a a ab a a a a
*HyS0001.1953828 D2.15 ab ab a ab ab ab a ab a ab ab a a ab ab a a a ab ab ab a ab a ab ab ab a a a ab a a a a ab a ab ab ab a a ab ab a a ab a ab a a a a ab ab a a ab a ab a ab ab ab ab ab a ab a ab ab a ab ab a ab ab a ab a a a a a a ab a a a a
*HyS0001.1961428 D2.15 ab ab a ab ab ab a ab a ab ab a a ab ab a a a ab ab ab a ab a ab ab ab a a a ab a a a a ab a ab ab ab a a ab ab a a ab a ab a a a a ab ab a a ab a ab a ab ab ab ab ab a ab a ab ab a ab ab a ab ab a ab a a a a a a ab a a a a
*HyS0001.1969934 D2.15 ab ab a ab ab ab a ab a ab ab a a ab ab a a a ab ab ab a ab a ab ab ab a a a ab a a a a ab a ab ab ab a a ab ab a a ab a ab a a a a ab ab a a ab a ab a ab ab ab ab ab a ab a ab ab a ab ab a ab ab a ab a a a a a a ab a a a a
*HyS0001.1976856 D2.15 ab ab a ab ab ab a ab a ab ab a a ab ab a a a ab ab ab a ab a ab ab ab a a a ab a a a a ab a ab ab ab a a ab ab a a ab a ab a a a a ab ab a a ab a ab a ab ab ab ab ab a ab a ab ab a ab ab a ab ab a ab a a a a a a ab a a a a
*HyS0001.1982943 D2.15 ab ab a ab ab ab a ab a ab ab a a ab ab a a a ab ab ab a ab a ab ab ab a a a ab a a a a ab a ab ab ab a a ab ab a a ab a ab a a a a ab ab a a ab a ab a ab ab ab ab ab a ab a ab ab a ab ab a ab ab a ab a a a a a a ab a a a a
*HyS0001.1988098 D2.15 a a ab a a a ab a ab a a ab ab a a ab ab ab a a a ab a ab a a a ab ab ab a ab ab ab ab a ab a a a ab ab a a ab ab a ab a ab ab ab ab a a ab ab a ab a ab a a a a a ab a ab a a ab a a ab a a ab a ab ab ab ab ab ab a ab ab ab ab
*HyS0001.1993161 D2.15 a a ab a a a ab a ab a a ab ab a a ab ab ab a a a ab a ab a a a ab ab ab a ab ab ab ab a ab a a a ab ab a a ab ab a ab a ab ab ab ab a a ab ab a ab a ab a a a a a ab a ab a a ab a a ab a a ab a ab ab ab ab ab ab a ab ab ab ab
*HyS0001.1998758 D2.15 ab ab a ab ab ab a ab a ab ab a a ab ab a a a ab ab ab a ab a ab ab ab a a a ab a a a a ab a ab ab ab a a ab ab a a ab a ab a a a a ab ab a a ab a ab a ab ab ab ab ab a ab a ab ab a ab ab a ab ab a ab a a a a a a ab a a a a
*HyS0001.2004048 D2.15 a a ab a a a ab a ab a a ab ab a a ab ab ab a a a ab a ab a a a ab ab ab a ab ab ab ab a ab a a a ab ab a a ab ab a ab a ab ab ab ab a a ab ab a ab a ab a a a a a ab a ab a a ab a a ab a a ab a ab ab ab ab ab ab a ab ab ab ab
*HyS0001.2009127 D2.15 a a ab a a a ab a ab a a ab ab a a ab ab ab a a a ab a ab a a a ab ab ab a ab ab ab ab a ab a a a ab ab a a ab ab a ab a ab ab ab ab a a ab ab a ab a ab a a a a a ab a ab a a ab a a ab a a ab a ab ab ab ab ab ab a ab ab ab ab
*HyS0001.2014141 D2.15 a a ab a a a ab a ab a a ab ab a a ab ab ab a a a ab a ab a a a ab ab ab a ab ab ab ab a ab a a a ab ab a a ab ab a ab a ab ab ab ab a a ab ab a ab a ab a a a a a ab a ab a a ab a a ab a a ab a ab ab ab ab ab ab a ab ab ab ab
*HyS0001.2019195 D2.15 a a ab a a a ab a ab a a ab ab a a ab ab ab a a a ab a ab a a a ab ab ab a ab ab ab ab a ab a a a ab ab a a ab ab a ab a ab ab ab ab a a ab ab a ab a ab a a a a a ab a ab a a ab a a ab a a ab a ab ab ab ab ab ab a ab ab ab ab
*HyS0001.2024571 D2.15 a a ab a a a ab a ab a a ab ab a a ab ab ab a a a ab a ab a a a ab ab ab a ab ab ab ab a ab a a a ab ab a a ab ab a ab a ab ab ab ab a a ab ab a ab a ab a a a a a ab a ab a a ab a a ab a a ab a ab ab ab ab ab ab a ab ab ab ab
*HyS0001.2030113 D2.15 a a ab a a a ab a ab a a ab ab a a ab ab ab a a a ab a ab a a a ab ab ab a ab ab ab ab a ab a a a ab ab a a ab ab a ab a ab ab ab ab a a ab ab a ab a ab a a a a a ab a ab a a ab a a ab a a ab a ab ab ab ab ab ab a ab ab ab ab
*HyS0001.2035445 D2.15 a a ab a a a ab a ab a a ab ab a a ab ab ab a a a ab a ab a a a ab ab ab a ab ab ab ab a ab a a a ab ab a a ab ab a ab a ab ab ab ab a a ab ab a ab a ab a a a a a ab a ab a a ab a a ab a a ab a ab ab ab ab ab ab a ab ab ab ab
*HyS0001.2041115 D2.15 a a ab a a a ab a ab a a ab ab a a ab ab ab a a a ab a ab a a a ab ab ab a ab ab ab ab a ab a a a ab ab a a ab ab a ab a ab ab ab ab a a ab ab a ab a ab a a a a a ab a ab a a ab a a ab a a ab a ab ab ab ab ab ab a ab ab ab ab
*HyS0001.2046696 D2.15 a a ab a a a ab a ab a a ab ab a a ab ab ab a a a ab a ab a a a ab ab ab a ab ab ab ab a ab a a a ab ab a a ab ab a ab a ab ab ab ab a a ab ab a ab a ab a a a a a ab a ab a a ab a a ab a a ab a ab ab ab ab ab ab a ab ab ab ab
*HyS0001.2051696 D2.15 a a ab a a a ab a ab a a ab ab a a ab ab ab a a a ab a ab a a a ab ab ab a ab ab ab ab a ab a a a ab ab a a ab ab a ab a ab ab ab ab a a ab ab a ab a ab a a a a a ab a ab a a ab a a ab a a ab a ab ab ab ab ab ab a ab ab ab ab
*HyS0001.2056708 D2.15 a a ab a a a ab a ab a a ab ab a a ab ab ab a a a ab a ab a a a ab ab ab a ab ab ab ab a ab a a a ab ab a a ab ab a ab a ab ab ab ab a a ab ab a ab a ab a a a a a ab a ab a a ab a a ab a a ab a ab ab ab ab ab ab a ab ab ab ab
*HyS0001.2062344 D2.15 a a ab a a a ab a ab a a ab ab a a ab ab ab a a a ab a ab a a a ab ab ab a ab ab ab ab a ab a a a ab ab a a ab ab a ab a ab ab ab ab a a ab ab a ab a ab a a a a a ab a ab a a ab a a ab a a ab a ab ab ab ab ab ab a ab ab ab ab
*HyS0001.2078137 D2.15 a a ab a a a ab a ab a a ab ab a a ab ab ab a a a ab a ab a a a ab ab ab a ab ab ab ab a ab a a a ab ab a a ab ab a ab a ab ab ab ab a a ab ab a ab a ab a a a a a ab a ab a a ab a a ab a a ab a ab ab ab ab ab ab a ab ab ab ab
*HyS0001.2083865 D2.15 a a ab a a a ab a ab a a ab ab a a ab ab ab a a a ab a ab a a a ab ab ab a ab ab ab ab a ab a a a ab ab a a ab ab a ab a ab ab ab ab a a ab ab a ab a ab a a a a a ab a ab a a ab a a ab a a ab a ab ab ab ab ab ab a ab ab ab ab
*HyS0001.2090159 D2.15 a a ab a a a ab a ab a a ab ab a a ab ab ab a a a ab a ab a a a ab ab ab a ab ab ab ab a ab a a a ab ab a a ab ab a ab a ab ab ab ab a a ab ab a ab a ab a a a a a ab a ab a a ab a a ab a a ab a ab ab ab ab ab ab a ab ab ab ab
*HyS0001.2095249 D2.15 ab ab a ab ab ab a ab a ab ab a a ab ab a a a ab ab ab a ab a ab ab ab a a a ab a a a a ab a ab ab ab a a ab ab a a ab a ab a a a a ab ab a a ab a ab a ab ab ab ab ab a ab a ab ab a ab ab a ab ab a ab a a a a a a ab a a a a
*HyS0001.2100295 D2.15 a a ab a a a ab a ab a a ab ab a a ab ab ab a a a ab a ab a a a ab ab ab a ab ab ab ab a ab a a a ab ab a a ab ab a ab a ab ab ab ab a a ab ab a ab a ab a a a a a ab a ab a a ab a a ab a a ab a ab ab ab ab ab ab a ab ab ab ab
*HyS0001.2105431 D2.15 a a ab a a a ab a ab a a ab ab a a ab ab ab a a a ab a ab a a a ab ab ab a ab ab ab ab a ab a a a ab ab a a ab ab a ab a ab ab ab ab a a ab ab a ab a ab a a a a a ab a ab a a ab a a ab a a ab a ab ab ab ab ab ab a ab ab ab ab
*HyS0001.2119312 D2.15 a a ab a a a ab a ab a a ab ab a a ab ab ab a a a ab a ab a a a ab ab ab a ab ab ab ab a ab a a a ab ab a a ab ab a ab a ab ab ab ab a a ab ab a ab a ab a a a a a ab a ab a a ab a a ab a a ab a ab ab ab ab ab ab a ab ab ab ab
*HyS0001.2126179 D2.15 a a ab a a a ab a ab a a ab ab a a ab ab ab a a a ab a ab a a a ab ab ab a ab ab ab ab a ab a a a ab ab a a ab ab a ab a ab ab ab ab a a ab ab a ab a ab a a a a a ab a ab a a ab a a ab a a ab a ab ab ab ab ab ab a ab ab ab ab
*HyS0001.2135016 D2.15 a a ab a a a ab a ab a a ab ab a a - ab - a a a - a ab a a a ab ab ab a ab ab ab - a ab a a a ab ab a a ab ab a ab a ab ab - ab a a ab ab a ab a ab a a a a a ab a ab a a ab a a ab a a ab a ab ab ab ab ab ab a ab ab ab ab
*HyS0001.2140540 D2.15 a a ab a a a ab a ab a a ab ab a a ab ab ab a a a ab a ab a a a ab ab ab a ab ab ab ab a ab a a a ab ab a a ab ab a ab a ab ab ab ab a a ab ab a ab a ab a a a a a ab a ab a a ab a a ab a a ab a ab ab ab ab ab ab a ab ab ab ab
*HyS0001.2146789 D2.15 a a ab a a a ab a ab a a ab ab a a ab ab ab a a a ab a ab a a a ab ab ab a ab ab ab ab a ab a a a ab ab a a ab ab a ab a ab ab ab ab a a ab ab a ab a ab a a a a a ab a ab a a ab a a ab a a ab a ab ab ab ab ab ab a ab ab ab ab
*HyS0001.2165019 D2.15 a a ab a a a ab a ab a a ab ab a a ab ab ab a a a ab a ab a a a ab ab ab a ab ab ab ab a ab a a a ab ab a a ab ab a ab a ab ab ab ab a a ab ab a ab a ab a a a a a ab a ab a a ab a a ab a a ab a ab ab ab ab ab ab a ab ab ab ab
*HyS0001.2170530 D2.15 ab ab a ab ab ab a ab a ab ab a a ab ab a a a ab ab ab a ab a ab ab ab a a a ab a a a a ab a ab ab ab a a ab ab a a ab a ab a a a a ab ab a a ab a ab a ab ab ab ab ab a ab a ab ab a ab ab a ab ab a ab a a a a a a ab a a a a
*HyS0001.2177724 D2.15 a a ab a a a ab a ab a a ab ab a a ab ab ab a a a ab a ab a a a ab ab ab a ab ab ab ab a ab a a a ab ab a a ab ab a ab a ab ab ab ab a a ab ab a ab a ab a a a a a ab a ab a a ab a a ab a a ab a ab ab ab ab ab ab a ab ab ab ab
*HyS0001.2182904 D2.15 a a ab a a a ab a ab a a ab ab a a ab ab ab a a a ab a ab a a a ab ab ab a ab ab ab ab a ab a a a ab ab a a ab ab a ab a ab ab ab ab a a ab ab a ab a ab a a a a a ab a ab a a ab a a ab a a ab a ab ab ab ab ab ab a ab ab ab ab
*HyS0001.2188856 D2.15 a a ab a a a ab a ab a a ab ab a a ab ab ab a a a ab a ab a a a ab ab ab a ab ab ab ab a ab a a a ab ab a a ab ab a ab a ab ab ab ab a a ab ab a ab a ab a a a a a ab a ab a a ab a a ab a a ab a ab ab ab ab ab ab a ab ab ab ab
*HyS0001.2199839 D2.15 ab ab a ab ab ab a ab a ab ab a a ab ab a a a ab ab ab a ab a ab ab ab a a a ab a a a a ab a ab ab ab a a ab ab a a ab a ab a a a a ab ab a a ab a ab a ab ab ab ab ab a ab a ab ab a ab ab a ab ab a ab a a a a a a ab a a a a
*HyS0001.2204846 D2.15 a a ab a a a ab a ab a a ab ab a a ab ab ab a a a ab a ab a a a ab ab ab a ab ab ab ab a ab a a a ab ab a a ab ab a ab a ab ab ab ab a a ab ab a ab a ab a a a a a ab a ab a a ab a a ab a a ab a ab ab ab ab ab ab a ab ab ab ab
*HyS0001.2210136 D2.15 ab ab a ab ab ab a ab a ab ab a a ab ab a a a ab ab ab a ab a ab ab ab a a a ab a a a a ab a ab ab ab a a ab ab a a ab a ab a a a a ab ab a a ab a ab a ab ab ab ab ab a ab a ab ab a ab ab a ab ab a ab a a a a a a ab a a a a
*HyS0001.2215439 D2.15 ab ab a ab ab ab a ab a ab ab a a ab ab a a a ab ab ab a ab a ab ab ab a a a ab a a a a ab a ab ab ab a a ab ab a a ab a ab a a a a ab ab a a ab a ab a ab ab ab ab ab a ab a ab ab a ab ab a ab ab a ab a a a a a a ab a a a a
*HyS0001.2221482 D2.15 ab ab a ab ab ab a ab a ab ab a a ab ab a a a ab ab ab a ab a ab ab ab a a a ab a a a a ab a ab ab ab a a ab ab a a ab a ab a a a a ab ab a a ab a ab a ab ab ab ab ab a ab a ab ab a ab ab a ab ab a ab a a a a a a ab a a a a
*HyS0001.2226989 D2.15 ab ab a ab ab ab a ab a ab ab a a ab ab a a a ab ab ab a ab a ab ab ab a a a ab a a a a ab a ab ab ab a a ab ab a a ab a ab a a a a ab ab a a ab a ab a ab ab ab ab ab a ab a ab ab a ab ab a ab ab a ab a a a a a a ab a a a a
*HyS0001.2232169 D2.15 ab ab a ab ab ab a ab a ab ab a a ab ab a a a ab ab ab a ab a ab ab ab a a a ab a a a a ab a ab ab ab a a ab ab a a ab a ab a a a a ab ab a a ab a ab a ab ab ab ab ab a ab a ab ab a ab ab a ab ab a ab a a a a a a ab a a a a
*HyS0001.2237322 D2.15 a a ab a a a ab a ab a a ab ab a a ab ab ab a a a ab a ab a a a ab ab ab a ab ab ab ab a ab a a a ab ab a a ab ab a ab a ab ab ab ab a a ab ab a ab a ab a a a a a ab a ab a a ab a a ab a a ab a ab ab ab ab ab ab a ab ab ab ab
*HyS0001.2243613 D2.15 ab ab a ab ab ab a ab a ab ab a a ab ab a a a ab ab ab a ab a ab ab ab a a a ab a a a a ab a ab ab ab a a ab ab a a ab a ab a a a a ab ab a a ab a ab a ab ab ab ab ab a ab a ab ab a ab ab a ab ab a ab a a a a a a ab a a a a
*HyS0001.2249382 D2.15 a a ab a a a ab a ab a a ab ab a a ab ab ab a a a ab a ab a a a ab ab ab a ab ab ab ab a ab a a a ab ab a a ab ab a ab a ab ab ab ab a a ab ab a ab a ab a a a a a ab a ab a a ab a a ab a a ab a ab ab ab ab ab ab a ab ab ab ab
*HyS0001.2254510 D2.15 a a ab a a a ab a ab a a ab ab a a ab ab ab a a a ab a ab a a a ab ab ab a ab ab ab ab a ab a a a ab ab a a ab ab a ab a ab ab ab ab a a ab ab a ab a ab a a a a a ab a ab a a ab a a ab a a ab a ab ab ab ab ab ab a ab ab ab ab
*HyS0001.2264298 D2.15 ab ab a ab ab ab a ab a ab ab a a ab ab a a a ab ab ab a ab a ab ab ab a a a ab a a a a ab a ab ab ab a a ab ab a a ab a ab a a a a ab ab a a ab a ab a ab ab ab ab ab a ab a ab ab a ab ab a ab ab a ab a a a a a a ab a a a a
*HyS0001.2271392 D2.15 a a ab a a a ab a ab a a ab ab a a ab ab ab a a a ab a ab a a a ab ab ab a ab ab ab ab a ab a a a ab ab a a ab ab a ab a ab ab ab ab a a ab ab a ab a ab a a a a a ab a ab a a ab a a ab a a ab a ab ab ab ab ab ab a ab ab ab ab
*HyS0001.2277562 D2.15 a a ab a a a ab a ab a a ab ab a a ab ab ab a a a ab a ab a a a ab ab ab a ab ab ab ab a ab a a a ab ab a a ab ab a ab a ab ab ab ab a a ab ab a ab a ab a a a a a ab a ab a a ab a a ab a a ab a ab ab ab ab ab ab a ab ab ab ab
*HyS0001.2282882 D2.15 ab ab a ab ab ab a ab a ab ab a a ab ab a a a ab ab ab a ab a ab ab ab a a a ab a a a a ab a ab ab ab a a ab ab a a ab a ab a a a a ab ab a a ab a ab a ab ab ab ab ab a ab a ab ab a ab ab a ab ab a ab a a a a a a ab a a a a
*HyS0001.2288354 D2.15 a a ab a a a ab a ab a a ab ab a a ab ab ab a a a ab a ab a a a ab ab ab a ab ab ab ab a ab a a a ab ab a a ab ab a ab a ab ab ab ab a a ab ab a ab a ab a a a a a ab a ab a a ab a a ab a a ab a ab ab ab ab ab ab a ab ab ab ab
*HyS0001.2293618 D2.15 ab ab a ab ab ab a ab a ab ab a a ab ab a a a ab ab ab a ab a ab ab ab a a a ab a a a a ab a ab ab ab a a ab ab a a ab a ab a a a a ab ab a a ab a ab a ab ab ab ab ab a ab a ab ab a ab ab a ab ab a ab a a a a a a ab a a a a
*HyS0001.2299242 D2.15 ab ab a ab ab ab a ab a ab ab a a ab ab a a a ab ab ab a ab a ab ab ab a a a ab a a a a ab a ab ab ab a a ab ab a a ab a ab a a a a ab ab a a ab a ab a ab ab ab ab ab a ab a ab ab a ab ab a ab ab a ab a a a a a a ab a a a a
*HyS0001.2326037 D2.15 ab ab a ab ab ab a ab a ab ab a a ab ab a a a ab ab ab a ab a ab ab ab a a a ab a a a a ab a ab ab ab a a ab ab a a ab a ab a a a a ab ab a a ab a ab a ab ab ab ab ab a ab a ab ab a ab ab a ab ab a ab a a a a a a ab a a a a
*HyS0001.2331349 D2.15 ab ab a ab ab ab a ab a ab ab a a ab ab a a a ab ab ab a ab a ab ab ab a a a ab a a a a ab a ab ab ab a a ab ab a a ab a ab a a a a ab ab a a ab a ab a ab ab ab ab ab a ab a ab ab a ab ab a ab ab a ab a a a a a a ab a a a a
*HyS0001.2336504 D2.15 a a ab a a a ab a ab a a ab ab a a ab ab ab a a a ab a ab a a a ab ab ab a ab ab ab ab a ab a a a ab ab a a ab ab a ab a ab ab ab ab a a ab ab a ab a ab a a a a a ab a ab a a ab a a ab a a ab a ab ab ab ab ab ab a ab ab ab ab
*HyS0001.2341637 D2.15 a a ab a a a ab a ab a a ab ab a a ab ab ab a a a ab a ab a a a ab ab ab a ab ab ab ab a ab a a a ab ab a a ab ab a ab a ab ab ab ab a a ab ab a ab a ab a a a a a ab a ab a a ab a a ab a a ab a ab ab ab ab ab ab a ab ab ab ab
*HyS0001.2346676 D2.15 ab ab a ab ab ab a ab a ab ab a a ab ab a a a ab ab ab a ab a ab ab ab a a a ab a a a a ab a ab ab ab a a ab ab a a ab a ab a a a a ab ab a a ab a ab a ab ab ab ab ab a ab a ab ab a ab ab a ab ab a ab a a a a a a ab a a a a
*HyS0001.2352830 D2.15 ab ab a ab ab ab a ab a ab ab a a ab ab a a a ab ab ab a ab a ab ab ab a a a ab a a a a ab a ab ab ab a a ab ab a a ab a ab a a a a ab ab a a ab a ab a ab ab ab ab ab a ab a ab ab a ab ab a ab ab a ab a a a a a a ab a a a a
*HyS0001.2358143 D2.15 a a ab a a a ab a ab a a ab ab a a ab ab ab a a a ab a ab a a a ab ab ab a ab ab ab ab a ab a a a ab ab a a ab ab a ab a ab ab ab ab a a ab ab a ab a ab a a a a a ab a ab a a ab a a ab a a ab a ab ab ab ab ab ab a ab ab ab ab
*HyS0001.2371870 D2.15 ab ab a ab ab ab a ab a ab ab a a ab ab a a a ab ab ab a ab a ab ab ab a a a ab a a a a ab a ab ab ab a a ab ab a a ab a ab a a a a ab ab a a ab a ab a ab ab ab ab ab a ab a ab ab a ab ab a ab ab a ab a a a a a a ab a a a a
*HyS0001.2376978 D2.15 ab ab a ab ab ab a ab a ab ab a a ab ab a a a ab ab ab a ab a ab ab ab a a a ab a a a a ab a ab ab ab a a ab ab a a ab a ab a a a a ab ab a a ab a ab a ab ab ab ab ab a ab a ab ab a ab ab a ab ab a ab a a a a a a ab a a a a
*HyS0001.2383192 D2.15 ab ab a ab ab ab a ab a ab ab a a ab ab a a a ab ab ab a ab a ab ab ab a a a ab a a a a ab a ab ab ab a a ab ab a a ab a ab a a a a ab ab a a ab a ab a ab ab ab ab ab a ab a ab ab a ab ab a ab ab a ab a a a a a a ab a a a a
*HyS0001.2388242 D2.15 ab ab a ab ab ab a ab a ab ab a a ab ab a a a ab ab ab a ab a ab ab ab a a a ab a a a a ab a ab ab ab a a ab ab a a ab a ab a a a a ab ab a a ab a ab a ab ab ab ab ab a ab a ab ab a ab ab a ab ab a ab a a a a a a ab a a a a
*HyS0001.2393841 D2.15 ab ab a ab ab ab a ab a ab ab a a ab ab a a a ab ab ab a ab a ab ab ab a a a ab a a a a ab a ab ab ab a a ab ab a a ab a ab a a a a ab ab a a ab a ab a ab ab ab ab ab a ab a ab ab a ab ab a ab ab a ab a a a a a a ab a a a a
*HyS0001.2402293 D2.15 ab ab a ab ab ab a ab a ab ab a a ab ab a a a ab ab ab a ab a ab ab ab a a a ab a a a a ab a ab ab ab a a ab ab a a ab a ab a a a a ab ab a a ab a ab a ab ab ab ab ab a ab a ab ab a ab ab a ab ab a ab a a a a a a ab a a a a
*HyS0001.2408410 D2.15 ab ab a ab ab ab a ab a ab ab a a ab ab a a a ab ab ab a ab a ab ab ab a a a ab a a a a ab a ab ab ab a a ab ab a a ab a ab a a a a ab ab a a ab a ab a ab ab ab ab ab a ab a ab ab a ab ab a ab ab a ab a a a a a a ab a a a a
*HyS0001.2415059 D2.15 a a ab a a a ab a ab a a ab ab a a ab ab ab a a a ab a ab a a a ab ab ab a ab ab ab ab a ab a a a ab ab a a ab ab a ab a ab ab ab ab a a ab ab a ab a ab a a a a a ab a ab a a ab a a ab a a ab a ab ab ab ab ab ab a ab ab ab ab
*HyS0001.2423666 D2.15 ab ab a ab ab ab a ab a ab ab a a ab ab a a a ab ab ab a ab a ab ab ab a a a ab a a a a ab a ab ab ab a a ab ab a a ab a ab a a a a ab ab a a ab a ab a ab ab ab ab ab a ab a ab ab a ab ab a ab ab a ab a a a a a a ab a a a a
*HyS0001.2432278 D2.15 a a ab a a a ab a ab a a ab ab a a ab ab ab a a a ab a ab a a a ab ab ab a ab ab ab ab a ab a a a ab ab a a ab ab a ab a ab ab ab ab a a ab ab a ab a ab a a a a a ab a ab a a ab a a ab a a ab a ab ab ab ab ab ab a ab ab ab ab
*HyS0001.2437410 D2.15 ab ab a ab ab ab a ab a ab ab a a ab ab a a a ab ab ab a ab a ab ab ab a a a ab a a a a ab a ab ab ab a a ab ab a a ab a ab a a a a ab ab a a ab a ab a ab ab ab ab ab a ab a ab ab a ab ab a ab ab a ab a a a a a a ab a a a a
*HyS0001.2442412 D2.15 ab ab a ab ab ab a ab a ab ab a a ab ab a a a ab ab ab a ab a ab ab ab a a a ab a a a a ab a ab ab ab a a ab ab a a ab a ab a a a a ab ab a a ab a ab a ab ab ab ab ab a ab a ab ab a ab ab a ab ab a ab a a a a a a ab a a a a
*HyS0001.2447471 D2.15 ab ab a ab ab ab a ab a ab ab a a ab ab a a a ab ab ab a ab a ab ab ab a a a ab a a a a ab a ab ab ab a a ab ab a a ab a ab a a a a ab ab a a ab a ab a ab ab ab ab ab a ab a ab ab a ab ab a ab ab a ab a a a a a a ab a a a a
*HyS0001.2452479 D2.15 ab ab a ab ab ab a ab a ab ab a a ab ab a a a ab ab ab a ab a ab ab ab a a a ab a a a a ab a ab ab ab a a ab ab a a ab a ab a a a a ab ab a a ab a ab a ab ab ab ab ab a ab a ab ab a ab ab a ab ab a ab a a a a a a ab a a a a
*HyS0001.2457738 D2.15 a a ab a a a ab a ab a a ab ab a a ab ab ab a a a ab a ab a a a ab ab ab a ab ab ab ab a ab a a a ab ab a a ab ab a ab a ab ab ab ab a a ab ab a ab a ab a a a a a ab a ab a a ab a a ab a a ab a ab ab ab ab ab ab a ab ab ab ab
*HyS0001.2465788 D2.15 ab ab a ab ab ab a ab a ab ab a a ab ab a a a ab ab ab a ab a ab ab ab a a a ab a a a a ab a ab ab ab a a ab ab a a ab a ab a a a a ab ab a a ab a ab a ab ab ab ab ab a ab a ab ab a ab ab a ab ab a ab a a a a a a ab a a a a
*HyS0001.2471008 D2.15 ab ab a ab ab ab a ab a ab ab a a ab ab a a a ab ab ab a ab a ab ab ab a a a ab a a a a ab a ab ab ab a a ab ab a a ab a ab a a a a ab ab a a ab a ab a ab ab ab ab ab a ab a ab ab a ab ab a ab ab a ab a a a a a a ab a a a a
*HyS0001.2482067 D2.15 a a ab a a a ab a ab a a ab ab a a ab ab ab a a a ab a ab a a a ab ab ab a ab ab ab ab a ab a a a ab ab a a ab ab a ab a ab ab ab ab a a ab ab a ab a ab a a a a a ab a ab a a ab a a ab a a ab a ab ab ab ab ab ab a ab ab ab ab
*HyS0001.2490774 D2.15 ab ab a ab ab ab a ab a ab ab a a ab ab a a a ab ab ab a ab a ab ab ab a a a ab a a a a ab a ab ab ab a a ab ab a a ab a ab a a a a ab ab a a ab a ab a ab ab ab ab ab a ab a ab ab a ab ab a ab ab a ab a a a a a a ab a a a a
*HyS0001.2496350 D2.15 a a ab a a a ab a ab a a ab ab a a ab ab a a a a ab a ab a a a ab ab ab a ab ab ab ab a ab a a a ab ab a a ab ab a ab a a ab ab ab a a ab ab a ab a ab a a a a a ab a ab a a ab a a ab a a ab a ab ab ab ab ab ab a ab ab ab ab
*HyS0001.2501728 D2.15 ab ab a ab ab ab a ab a ab ab a a ab ab a a ab ab ab ab a ab a ab ab ab a a a ab a a a a ab a ab ab ab a a ab ab a a ab a ab ab a a a ab ab a a ab a ab a ab ab ab ab ab a ab a ab ab a ab ab a ab ab a ab a a a a a a ab a a a a
*HyS0001.2506728 D2.15 ab ab a ab ab ab a ab a ab ab a a ab ab a a ab ab ab ab a ab a ab ab ab a a a ab a a a a ab a ab ab ab a a ab ab a a ab a ab ab a a a ab ab a a ab a ab a ab ab ab ab ab a ab a ab ab a ab ab a ab ab a ab a a a a a a ab a a a a
*HyS0001.2511835 D2.15 ab ab a ab ab ab a ab a ab ab a a ab ab a a ab ab ab ab a ab a ab ab ab a a a ab a a a a ab a ab ab ab a a ab ab a a ab a ab ab a a a ab ab a a ab a ab a ab ab ab ab ab a ab a ab ab a ab ab a ab ab a ab a a a a a a ab a a a a
*HyS0001.2516988 D2.15 a a ab a a a ab a ab a a ab ab a a ab ab a a a a ab a ab a a a ab ab ab a ab ab ab ab a ab a a a ab ab a a ab ab a ab a a ab ab ab a a ab ab a ab a ab a a a a a ab a ab a a ab a a ab a a ab a ab ab ab ab ab ab a ab ab ab ab
*HyS0001.2524885 D2.15 ab ab a ab ab ab a ab a ab ab a a ab ab a a ab ab ab ab a ab a ab ab ab a a a ab a a a a ab a ab ab ab a a ab ab a a ab a ab ab a a a ab ab a a ab a ab a ab ab ab ab ab a ab a ab ab a ab ab a ab ab a ab a a a a a a ab a a a a
*HyS0001.2532068 D2.15 ab ab a ab ab ab a ab a ab ab a a ab ab a a ab ab ab ab a ab a ab ab ab a a a ab a a a a ab a ab ab ab a a ab ab a a ab a ab ab a a a ab ab a a ab a ab a ab ab ab ab ab a ab a ab ab a ab ab a ab ab a ab a a a a a a ab a a a a
*HyS0001.2541980 D2.15 ab ab a ab ab ab a ab a ab ab a a ab ab a a ab ab ab ab a ab a ab ab ab a a a ab a a a a ab a ab ab ab a a ab ab a a ab a ab ab a a a ab ab a a ab a ab a ab ab ab ab ab a ab a ab ab a ab ab a ab ab a ab a a a a a a ab a a a a
*HyS0001.2550755 D2.15 ab ab a ab ab ab a ab a ab ab a a ab ab a a ab ab ab ab a ab a ab ab ab a a a ab a a a a ab a ab ab ab a a ab ab a a ab a ab ab a a a ab ab a a ab a ab a ab ab ab ab ab a ab a ab ab a ab ab a ab ab a ab a a a a a a ab a a a a
*HyS0001.2556722 D2.15 ab ab a ab ab ab a ab a ab ab a a ab ab a a ab ab ab ab a ab a ab ab ab a a a ab a a a a ab a ab ab ab a a ab ab a a ab a ab ab a a a ab ab a a ab a ab a ab ab ab ab ab a ab a ab ab a ab ab a ab ab a ab a a a a a a ab a a a a
*HyS0001.2562794 D2.15 ab ab a ab ab ab a ab a ab ab a a ab ab a a ab ab ab ab a ab a ab ab ab a a a ab a a a a ab a ab ab ab a a ab ab a a ab a ab ab a a a ab ab a a ab a ab a ab ab ab ab ab a ab a ab ab a ab ab a ab ab a ab a a a a a a ab a a a a
*HyS0001.2575574 D2.15 ab ab a ab ab ab a ab a ab ab a a ab ab a a ab ab ab ab a ab a ab ab ab a a a ab a a a a ab a ab ab ab a a ab ab a a ab a ab ab a a a ab ab a a ab a ab a ab ab ab ab ab a ab a ab ab a ab ab a ab ab a ab a a a a a a ab a a a a
*HyS0001.2591907 D2.15 a a ab a a a ab a ab a a ab ab a a ab ab a a a a ab a ab a a a ab ab ab a ab ab ab ab a ab a a a ab ab a a ab ab a ab a a ab ab ab a a ab ab a ab a ab a a a a a ab a ab a a ab a a ab a a ab a ab ab ab ab ab ab a ab ab ab ab
*HyS0001.2597022 D2.15 ab ab a ab ab ab a ab a ab ab a a ab ab a a ab ab ab ab a ab a ab ab ab a a a ab a a a a ab a ab ab ab a a ab ab a a ab a ab ab a a a ab ab a a ab a ab a ab ab ab ab ab a ab a ab ab a ab ab a ab ab a ab a a a a a a ab a a a a
*HyS0001.2602047 D2.15 a a ab a a a ab a ab a a ab ab a a ab ab a a a a ab a ab a a a ab ab ab a ab ab ab ab a ab a a a ab ab a a ab ab a ab a a ab ab ab a a ab ab a ab a ab a a a a a ab a ab a a ab a a ab a a ab a ab ab ab ab ab ab a ab ab ab ab
*HyS0001.2610204 D2.15 a a ab a a a ab a ab a a ab ab a a ab ab a a a a ab a ab a a a ab ab ab a ab ab ab ab a ab a a a ab ab a a ab ab a ab a a ab ab ab a a ab ab a ab a ab a a a a a ab a ab a a ab a a ab a a ab a ab ab ab ab ab ab a ab ab ab ab
*HyS0001.2615275 D2.15 ab ab a ab ab ab a ab a ab ab a a ab ab a a ab ab ab ab a ab a ab ab ab a a a ab a a a a ab a ab ab ab a a ab ab a a ab a ab ab a a a ab ab a a ab a ab a ab ab ab ab ab a ab a ab ab a ab ab a ab ab a ab a a a a a a ab a a a a
*HyS0001.2628300 D2.15 ab ab a ab ab ab a ab a ab ab a a ab ab a a ab ab ab ab a ab a ab ab ab a a a ab a a a a ab a ab ab ab a a ab ab a a ab a ab ab a a a ab ab a a ab a ab a ab ab ab ab ab a ab a ab ab a ab ab a ab ab a ab a a a a a a ab a a a a
*HyS0001.2634466 D2.15 a a ab a a a ab a ab a a ab ab a a ab ab a a a a ab a ab a a a ab ab ab a ab ab ab ab a ab a a a ab ab a a ab ab a ab a a ab ab ab a a ab ab a ab a ab a a a a a ab a ab a a ab a a ab a a ab a ab ab ab ab ab ab a ab ab ab ab
*HyS0001.2641709 D2.15 ab ab a ab ab ab a ab a ab ab a a ab ab a a ab ab ab ab a ab a ab ab ab a a a ab a a a a ab a ab ab ab a a ab ab a a ab a ab ab a a a ab ab a a ab a ab a ab ab ab ab ab a ab a ab ab a ab ab a ab ab a ab a a a a a a ab a a a a
*HyS0001.2647753 D2.15 a a ab a a a ab a ab a a ab ab a a ab ab a a a a ab a ab a a a ab ab ab a ab ab ab ab a ab a a a ab ab a a ab ab a ab a a ab ab ab a a ab ab a ab a ab a a a a a ab a ab a a ab a a ab a a ab a ab ab ab ab ab ab a ab ab ab ab
*HyS0001.2652816 D2.15 a a ab a a a ab a ab a a ab ab a a ab ab a a a a ab a ab a a a ab ab ab a ab ab ab ab a ab a a a ab ab a a ab ab a ab a a ab ab ab a a ab ab a ab a ab a a a a a ab a ab a a ab a a ab a a ab a ab ab ab ab ab ab a ab ab ab ab
*HyS0001.2661691 D2.15 a a ab a a a ab a ab a a ab ab a a ab ab a a a a ab a ab a a a ab ab ab a ab ab ab ab a ab a a a ab ab a a ab ab a ab a a ab ab ab a a ab ab a ab a ab a a a a a ab a ab a a ab a a ab a a ab a ab ab ab ab ab ab a ab ab ab ab
*HyS0001.2666718 D2.15 a a ab a a a ab a ab a a ab ab a a ab ab a a a a ab a ab a a a ab ab ab a ab ab ab ab a ab a a a ab ab a a ab ab a ab a a ab ab ab a a ab ab a ab a ab a a a a a ab a ab a a ab a a ab a a ab a ab ab ab ab ab ab a ab ab ab ab
*HyS0001.2675123 D2.15 a a ab a a a ab a ab a a ab ab a a ab ab a a a a ab a ab a a a ab ab ab a ab ab ab ab a ab a a a ab ab a a ab ab a ab a a ab ab ab a a ab ab a ab a ab a a a a a ab a ab a a ab a a ab a a ab a ab ab ab ab ab ab a ab ab ab ab
*HyS0001.2682029 D2.15 a a ab a a a ab a ab a a ab ab a a ab ab a a a a ab a ab a a a ab ab ab a ab ab ab ab a ab a a a ab ab a a ab ab a ab a a ab ab ab a a ab ab a ab a ab a a a a a ab a ab a a ab a a ab a a ab a ab ab ab ab ab ab a ab ab ab ab
*HyS0001.2688429 D2.15 a a ab a a a ab a ab a a ab ab a a ab ab a a a a ab a ab a a a ab ab ab a ab ab ab ab a ab a a a ab ab a a ab ab a ab a a ab ab ab a a ab ab a ab a ab a a a a a ab a ab a a ab a a ab a a ab a ab ab ab ab ab ab a ab ab ab ab
*HyS0001.2693482 D2.15 ab ab a ab ab ab a ab a ab ab a a ab ab a a ab ab ab ab a ab a ab ab ab a a a ab a a a a ab a ab ab ab a a ab ab a a ab a ab ab a a a ab ab a a ab a ab a ab ab ab ab ab a ab a ab ab a ab ab a ab ab a ab a a a a a a ab a a a a
*HyS0001.2699216 D2.15 ab ab a ab ab ab a ab a ab ab a a ab ab a a ab ab ab ab a ab a ab ab ab a a a ab a a a a ab a ab ab ab a a ab ab a a ab a ab ab a a a ab ab a a ab a ab a ab ab ab ab ab a ab a ab ab a ab ab a ab ab a ab a a a a a a ab a a a a
*HyS0001.2706027 D2.15 ab ab a ab ab ab a ab a ab ab a a ab ab a a ab ab ab ab a ab a ab ab ab a a a ab a a a a ab a ab ab ab a a ab ab a a ab a ab ab a a a ab ab a a ab a ab a ab ab ab ab ab a ab a ab ab a ab ab a ab ab a ab a a a a a a ab a a a a
*HyS0001.2715231 D2.15 ab ab a ab ab ab a ab a ab ab a a ab ab a a ab ab ab ab a ab a ab ab ab a a a ab a a a a ab a ab ab ab a a ab ab a a ab a ab ab a a a ab ab a a ab a ab a ab ab ab ab ab a ab a ab ab a ab ab a ab ab a ab a a a a a a ab a a a a
*HyS0001.2729856 D2.15 a a ab a a a ab a ab a a ab ab a a ab ab a a a a ab a ab a a a ab ab ab a ab ab ab ab a ab a a a ab ab a a ab ab a ab a a ab ab ab a a ab ab a ab a ab a a a a a ab a ab a a ab a a ab a a ab a ab ab ab ab ab ab a ab ab ab ab
*HyS0001.2735400 D2.15 a a ab a a a ab a ab a a ab ab a a ab ab a a a a ab a ab a a a ab ab ab a ab ab ab ab a ab a a a ab ab a a ab ab a ab a a ab ab ab a a ab ab a ab a ab a a a a a ab a ab a a ab a a ab a a ab a ab ab ab ab ab ab a ab ab ab ab
*HyS0001.2740744 D2.15 a a ab a a a ab a ab a a ab ab a a ab ab a a a a ab a ab a a a ab ab ab a ab ab ab ab a ab a a a ab ab a a ab ab a ab a a ab ab ab a a ab ab a ab a ab a a a a a ab a ab a a ab a a ab a a ab a ab ab ab ab ab ab a ab ab ab ab
*HyS0001.2745758 D2.15 a a ab a a a ab a ab a a ab ab a a ab ab a a a a ab a ab a a a ab ab ab a ab ab ab ab a ab a a a ab ab a a ab ab a ab a a ab ab ab a a ab ab a ab a ab a a a a a ab a ab a a ab a a ab a a ab a ab ab ab ab ab ab a ab ab ab ab
*HyS0001.2751030 D2.15 ab ab a ab ab ab a ab a ab ab a a ab ab a a ab ab ab ab a ab a ab ab ab a a a ab a a a a ab a ab ab ab a a ab ab a a ab a ab ab a a a ab ab a a ab a ab a ab ab ab ab ab a ab a ab ab a ab ab a ab ab a ab a a a a a a ab a a a a
*HyS0001.2756150 D2.15 ab ab a ab ab ab a ab a ab ab a a ab ab a a ab ab ab ab a ab a ab ab ab a a a ab a a a a ab a ab ab ab a a ab ab a a ab a ab ab a a a ab ab a a ab a ab a ab ab ab ab ab a ab a ab ab a ab ab a ab ab a ab a a a a a a ab a a a a
*HyS0001.2761786 D2.15 a a ab a a a ab a ab a a ab ab a a ab ab a a a a ab a ab a a a ab ab ab a ab ab ab ab a ab a a a ab ab a a ab ab a ab a a ab ab ab a a ab ab a ab a ab a a a a a ab a ab a a ab a a ab a a ab a ab ab ab ab ab ab a ab ab ab ab
*HyS0001.2767476 D2.15 ab ab a ab ab ab a ab a ab ab a a ab ab a a ab ab ab ab a ab a ab ab ab a a a ab a a a a ab a ab ab ab a a ab ab a a ab a ab ab a a a ab ab a a ab a ab a ab ab ab ab ab a ab a ab ab a ab ab a ab ab a ab a a a a a a ab a a a a
*HyS0001.2774166 D2.15 ab ab a ab ab ab a ab a ab ab a a ab ab a a ab ab ab ab a ab a ab ab ab a a a ab a a a a ab a ab ab ab a a ab ab a a ab a ab ab a a a ab ab a a ab a ab a ab ab ab ab ab a ab a ab ab a ab ab a ab ab a ab a a a a a a ab a a a a
*HyS0001.2779207 D2.15 a a ab a a a ab a ab a a ab ab a a ab ab a a a a ab a ab a a a ab ab ab a ab ab ab ab a ab a a a ab ab a a ab ab a ab a a ab ab ab a a ab ab a ab a ab a a a a a ab a ab a a ab a a ab a a ab a ab ab ab ab ab ab a ab ab ab ab
*HyS0001.2784451 D2.15 ab ab a ab ab ab a ab a ab ab a a ab ab a a ab ab ab ab a ab a ab ab ab a a a ab a a a a ab a ab ab ab a a ab ab a a ab a ab ab a a a ab ab a a ab a ab a ab ab ab ab ab a ab a ab ab a ab ab a ab ab a ab a a a a a a ab a a a a
*HyS0001.2791497 D2.15 a a ab a a a ab a ab a a ab ab a a ab ab a a a a ab a ab a a a ab ab ab a ab ab ab ab a ab a a a ab ab a a ab ab a ab a a ab ab ab a a ab ab a ab a ab a a a a a ab a ab a a ab a a ab a a ab a ab ab ab ab ab ab a ab ab ab ab
*HyS0001.2797491 D2.15 ab ab a ab ab ab a ab a ab ab a a ab ab a a ab ab ab ab a ab a ab ab ab a a a ab a a a a ab a ab ab ab a a ab ab a a ab a ab ab a a a ab ab a a ab a ab a ab ab ab ab ab a ab a ab ab a ab ab a ab ab a ab a a a a a a ab a a a a
*HyS0001.2803051 D2.15 a a ab a a a ab a ab a a ab ab a a ab ab a a a a ab a ab a a a ab ab ab a ab ab ab ab a ab a a a ab ab a a ab ab a ab a a ab ab ab a a ab ab a ab a ab a a a a a ab a ab a a ab a a ab a a ab a ab ab ab ab ab ab a ab ab ab ab
*HyS0001.2808429 D2.15 a a ab a a a ab a ab a a ab ab a a ab ab a a a a ab a ab a a a ab ab ab a ab ab ab ab a ab a a a ab ab a a ab ab a ab a a ab ab ab a a ab ab a ab a ab a a a a a ab a ab a a ab a a ab a a ab a ab ab ab ab ab ab a ab ab ab ab
*HyS0001.2813453 D2.15 ab ab a ab ab ab a ab a ab ab a a ab ab a a ab ab ab ab a ab a ab ab ab a a a ab a a a a ab a ab ab ab a a ab ab a a ab a ab ab a a a ab ab a a ab a ab a ab ab ab ab ab a ab a ab ab a ab ab a ab ab a ab a a a a a a ab a a a a
*HyS0001.2818499 D2.15 a a ab a a a ab a ab a a ab ab a a ab ab a a a a ab a ab a a a ab ab ab a ab ab ab ab a ab a a a ab ab a a ab ab a ab a a ab ab ab a a ab ab a ab a ab a a a a a ab a ab a a ab a a ab a a ab a ab ab ab ab ab ab a ab ab ab ab
*HyS0001.2825844 D2.15 a a ab a a a ab a ab a a ab ab a a ab ab a a a a ab a ab a a a ab ab ab a ab ab ab ab a ab a a a ab ab a a ab ab a ab a a ab ab ab a a ab ab a ab a ab a a a a a ab a ab a a ab a a ab a a ab a ab ab ab ab ab ab a ab ab ab ab
*HyS0001.2830851 D2.15 a a ab a a a ab a ab a a ab ab a a ab ab a a a a ab a ab a a a ab ab ab a ab ab ab ab a ab a a a ab ab a a ab ab a ab a a ab ab ab a a ab ab a ab a ab a a a a a ab a ab a a ab a a ab a a ab a ab ab ab ab ab ab a ab ab ab ab
*HyS0001.2840239 D2.15 ab ab a ab ab ab a ab a ab ab a a ab ab a a ab ab ab ab a ab a ab ab ab a a a ab a a a a ab a ab ab ab a a ab ab a a ab a ab ab a a a ab ab a a ab a ab a ab ab ab ab ab a ab a ab ab a ab ab a ab ab a ab a a a a a a ab a a a a
*HyS0001.2846454 D2.15 ab ab a ab ab ab a ab a ab ab a a ab ab a a ab ab ab ab a ab a ab ab ab a a a ab a a a a ab a ab ab ab a a ab ab a a ab a ab ab a a a ab ab a a ab a ab a ab ab ab ab ab a ab a ab ab a ab ab a ab ab a ab a a a a a a ab a a a a
*HyS0001.2852744 D2.15 ab ab a ab ab ab a ab a ab ab a a ab ab a a ab ab ab ab a ab a ab ab ab a a a ab a a a a ab a ab ab ab a a ab ab a a ab a ab ab a a a ab ab a a ab a ab a ab ab ab ab ab a ab a ab ab a ab ab a ab ab a ab a a a a a a ab a a a a
*HyS0001.2858371 D2.15 a a ab a a a ab a ab a a ab ab a a ab ab a a a a ab a ab a a a ab ab ab a ab ab ab ab a ab a a a ab ab a a ab ab a ab a a ab ab ab a a ab ab a ab a ab a a a a a ab a ab a a ab a a ab a a ab a ab ab ab ab ab ab a ab ab ab ab
*HyS0001.2863865 D2.15 ab ab a ab ab ab a ab a ab ab a a ab ab a a ab ab ab ab a ab a ab ab ab a a a ab a a a a ab a ab ab ab a a ab ab a a ab a ab ab a a a ab ab a a ab a ab a ab ab ab ab ab a ab a ab ab a ab ab a ab ab a ab a a a a a a ab a a a a
*HyS0001.2868885 D2.15 a a ab a a a ab a ab a a ab ab a a ab ab a a a a ab a ab a a a ab ab ab a ab ab ab ab a ab a a a ab ab a a ab ab a ab a a ab ab ab a a ab ab a ab a ab a a a a a ab a ab a a ab a a ab a a ab a ab ab ab ab ab ab a ab ab ab ab
*HyS0001.2880769 D2.15 a a ab a a a ab a ab a a ab ab a a ab ab a a a a ab a ab a a a ab ab ab a ab ab ab ab a ab a a a ab ab a a ab ab a ab a a ab ab ab a a ab ab a ab a ab a a a a a ab a ab a a ab a a ab a a ab a ab ab ab ab ab ab a ab ab ab ab
*HyS0001.2887454 D2.15 a a ab a a a ab a ab a a ab ab a a ab ab a a a a ab a ab a a a ab ab ab a ab ab ab ab a ab a a a ab ab a a ab ab a ab a a ab ab ab a a ab ab a ab a ab a a a a a ab a ab a a ab a a ab a a ab a ab ab ab ab ab ab a ab ab ab ab
*HyS0001.2892637 D2.15 a a ab a a a ab a ab a a ab ab a a ab ab a a a a ab a ab a a a ab ab ab a ab ab ab ab a ab a a a ab ab a a ab ab a ab a a ab ab ab a a ab - a ab a ab a a a a a ab a ab a a ab a a ab a a ab a ab ab ab ab ab ab a ab ab ab ab
*HyS0001.2898134 D2.15 ab ab a ab ab ab a ab a ab ab a a ab ab a a ab ab ab ab a ab a ab ab ab a a a ab a a a a ab a ab ab ab a a ab ab a a ab a ab ab a a a ab ab a a ab a ab a ab ab ab ab ab a ab a ab ab a ab ab a ab ab a ab a a a a a a ab a a a a
*HyS0001.2912337 D2.15 ab ab a ab ab ab a ab a ab ab a a ab ab a a ab ab ab ab a ab a ab ab ab a a a ab a a a a ab a ab ab ab a a ab ab a a ab a ab ab a a a ab ab a a ab a ab a ab ab ab ab ab a ab a ab ab a ab ab a ab ab a ab a a a a a a ab a a a a
*HyS0001.2927667 D2.15 a a ab a a a a a ab a a ab - a a ab ab a a a a ab a ab a a a ab ab ab a - ab a ab a ab a a a ab ab a a ab ab a ab a a ab a ab a a ab - a ab a ab a a a a a a a ab a a ab a a ab a a ab a ab ab - ab ab - a - ab ab a
*HyS0001.2959099 D2.15 a a ab a a a ab a ab a a ab ab a a ab ab a a a a ab a ab a a a ab ab ab a ab ab ab ab a ab a a a ab ab a a ab ab a ab a a ab ab ab a a ab ab a ab a ab a a a a a ab a ab a a ab a a ab a a ab a ab ab ab ab ab ab a ab ab ab ab
*HyS0001.2971952 D2.15 a a ab a a a ab a ab a a ab ab a a ab ab a a a a ab a ab a a a ab ab ab a ab ab ab ab a ab a a a ab ab a a ab ab a ab a a ab ab ab a a ab ab a ab a ab a a a a a ab a ab a a ab a a ab a a ab a ab ab ab ab ab ab a ab ab ab ab
*HyS0001.3021342 D2.15 a a ab a a a ab a ab a a ab ab a a ab ab a a a a ab a ab a a a ab ab ab a ab ab ab ab a ab a a a ab ab a a ab ab a ab a a ab ab ab a a ab ab a ab a ab a a a a a ab a ab a a ab a a ab a a ab a ab ab ab ab ab ab a ab ab ab ab
*HyS0001.3037146 D2.15 a a ab a a a ab a ab a a ab ab a a ab ab a a a a ab a ab a a a ab ab ab a ab ab ab ab a ab a a a ab ab a a ab ab a ab a a ab ab ab a a ab ab a ab a ab a a a a a ab a ab a a ab a a ab a a ab a ab ab ab ab ab ab a ab ab ab ab
*HyS0001.3042905 D2.15 a a ab a a a ab a ab a a ab ab a a ab ab a a a a ab a ab a a a ab ab ab a ab ab ab ab a ab a a a ab ab a a ab ab a ab a a ab ab ab a a ab ab a ab a ab a a a a a ab a ab a a ab a a ab a a ab a ab ab ab ab ab ab a ab ab ab ab
*HyS0001.3047931 D2.15 a a ab a a a ab a ab a a ab ab a a ab ab a a a a ab a ab a a a ab ab ab a ab ab ab ab a ab a a a ab ab a a ab ab a ab a a ab ab ab a a ab ab a ab a ab a a a a a ab a ab a a ab a a ab a a ab a ab ab ab ab ab ab a ab ab ab ab
*HyS0001.3055711 D2.15 a a ab a a a ab a ab a a ab ab a a ab ab a a a a ab a ab a a a ab ab ab a ab ab ab ab a ab a a a ab ab a a ab ab a ab a a ab ab ab a a ab ab a ab a ab a a a a a ab a ab a a ab a a ab a a ab a ab ab ab ab ab ab a ab ab ab ab
*HyS0001.3061348 D2.15 ab ab a ab ab ab a ab a ab ab a a ab ab a a ab ab ab ab a ab a ab ab ab a a a ab a a a a ab a ab ab ab a a ab ab a a ab a ab ab a a a ab ab a a ab a ab a ab ab ab ab ab a ab a ab ab a ab ab a ab ab a ab a a a a a a ab a a a a
*HyS0001.3066930 D2.15 ab ab a ab ab ab a ab a ab ab a a ab ab a a ab ab ab ab a ab a ab ab ab a a a ab a a a a ab a ab ab ab a a ab ab a a ab a ab ab a a a ab ab a a ab a ab a ab ab ab ab ab a ab a ab ab a ab ab a ab ab a ab a a a a a a ab a a a a
*HyS0001.3073765 D2.15 ab ab a ab ab ab a ab a ab ab a a ab ab a a ab ab ab ab a ab a ab ab ab a a a ab a a a a ab a ab ab ab a a ab ab a a ab a ab ab a a a ab ab a a ab a ab a ab ab ab ab ab a ab a ab ab a ab ab a ab ab a ab a a a a a a ab a a a a
*HyS0001.3078817 D2.15 a a ab a a a ab a ab a a ab ab a a ab ab a a a a ab a ab a a a ab ab ab a ab ab ab ab a ab a a a ab ab a a ab ab a ab a a ab ab ab a a ab ab a ab a ab a a a a a ab a ab a a ab a a ab a a ab a ab ab ab ab ab ab a ab ab ab ab
*HyS0001.3084127 D2.15 ab ab a ab ab ab a ab a ab ab a a ab ab a a ab ab ab ab a ab a ab ab ab a a a ab a a a a ab a ab ab ab a a ab ab a a ab a ab ab a a a ab ab a a ab a ab a ab ab ab ab ab a ab a ab ab a ab ab a ab ab a ab a a a a a a ab a a a a
*HyS0001.3089315 D2.15 a a ab a a a ab a ab a a ab ab a a ab ab a a a a ab a ab a a a ab ab ab a ab ab ab ab a ab a a a ab ab a a ab ab a ab a a ab ab ab a a ab ab a ab a ab a a a a a ab a ab a a ab a a ab a a ab a ab ab ab ab ab ab a ab ab ab ab
*HyS0001.3094633 D2.15 a a ab a a a ab a ab a a ab ab a a ab ab a a a a ab a ab a a a ab ab ab a ab ab ab ab a ab a a a ab ab a a ab ab a ab a a ab ab ab a a ab ab a ab a ab a a a a a ab a ab a a ab a a ab a a ab a ab ab ab ab ab ab a ab ab ab ab
*HyS0001.3099849 D2.15 ab ab a ab ab ab a ab a ab ab a a ab ab a a ab ab ab ab a ab a ab ab ab a a a ab a a a a ab a ab ab ab a a ab ab a a ab a ab ab a a a ab ab a a ab a ab a ab ab ab ab ab a ab a ab ab a ab ab a ab ab a ab a a a a a a ab a a a a
*HyS0001.3105467 D2.15 ab - a ab ab - a ab a ab ab a a ab ab a a ab ab ab ab a ab a - ab ab a a a ab a a a a ab a ab ab ab a a ab ab a a ab a ab ab a a a - ab a a ab a ab a - ab ab ab ab a ab a ab ab a ab ab a - ab a ab a a a a a a - a a a a
*HyS0001.3113196 D2.15 ab ab a ab ab ab a ab a ab ab a a ab ab a a ab ab ab ab a ab a ab ab ab a a a ab a a a a ab a ab ab ab a a ab ab a a ab a ab ab a a a ab ab a a ab a ab a ab ab ab ab ab a ab a ab ab a ab ab a ab ab a ab a a a a a a ab a a a a
*HyS0001.3118446 D2.15 ab ab a ab ab ab a ab a ab ab a a ab ab a a ab ab ab ab a ab a ab ab ab a a a ab a a a a ab a ab ab ab a a ab ab a a ab a ab ab a a a ab ab a a ab a ab a ab ab ab ab ab a ab a ab ab a ab ab a ab ab a ab a a a a a a ab a a a a
*HyS0001.3128505 D2.15 ab ab a ab ab ab a ab a ab ab a a ab ab a a ab ab ab ab a ab a ab ab ab a a a ab a a a a ab a ab ab ab a a ab ab a a ab a ab ab a a a ab ab a a ab a ab a ab ab ab ab ab a ab a ab ab a ab ab a ab ab a ab a a a a a a ab a a a a
*HyS0001.3135625 D2.15 ab ab a ab ab ab a ab a ab ab a a ab ab a a ab ab ab ab a ab a ab ab ab a a a ab a a a a ab a ab ab ab a a ab ab a a ab a ab ab a a a ab ab a a ab a ab a ab ab ab ab ab a ab a ab ab a ab ab a ab ab a ab a a a a a a ab a a a a
*HyS0001.3158715 D2.15 ab ab a ab ab ab a ab a ab ab a a ab ab a a ab ab ab ab a ab a ab ab ab a a a ab a a a a ab a ab ab ab a a ab ab a a ab a ab ab a a a ab ab a a ab a ab a ab ab ab ab ab a ab a ab ab a ab ab a ab ab a ab a a a a a a ab a a a a
*HyS0001.3163906 D2.15 a a ab a a a ab a ab a a ab ab a a ab ab a a a a ab a ab a a a ab ab ab a ab ab ab ab a ab a a a ab ab a a ab ab a ab a a ab ab ab a a ab ab a ab a ab a a a a a ab a ab a a ab a a ab a a ab a ab ab ab ab ab ab a ab ab ab ab
*HyS0001.3170101 D2.15 ab ab a ab ab ab a ab a ab ab a a ab ab a a ab ab ab ab a ab a ab ab ab a a a ab a a a a ab a ab ab ab a a ab ab a a ab a ab ab a a a ab ab a a ab a ab a ab ab ab ab ab a ab a ab ab a ab ab a ab ab a ab a a a a a a ab a a a a
*HyS0001.3183195 D2.15 a a ab a a a ab a ab a a ab ab a a ab ab a a a a ab a ab a a a ab ab ab a ab ab ab ab a ab a a a ab ab a a ab ab a ab a a ab ab ab a a ab ab a ab a ab a a a a a ab a ab a a ab a a ab a a ab a ab ab ab ab ab ab a ab ab ab ab
*HyS0001.3188289 D2.15 ab ab a ab ab ab a ab a ab ab a a ab ab a a ab ab ab ab a ab a ab ab ab a a a ab a a a a ab a ab ab ab a a ab ab a a ab a ab ab a a a ab ab a a ab a ab a ab ab ab ab ab a ab a ab ab a ab ab a ab ab a ab a a a a a a ab a a a a
*HyS0001.3193640 D2.15 a a ab a a a ab a ab a a ab ab a a ab ab a a a a ab a ab a a a ab ab ab a ab ab ab ab a ab a a a ab ab a a ab ab a ab a a ab ab ab a a ab ab a ab a ab a a a a a ab a ab a a ab a a ab a a ab a ab ab ab ab ab ab a ab ab ab ab
*HyS0001.3198684 D2.15 a a ab a a a ab a ab a a ab ab a a ab ab a a a a ab a ab a a a ab ab ab a ab ab ab ab a ab a a a ab ab a a ab ab a ab a a ab ab ab a a ab ab a ab a ab a a a a a ab a ab a a ab a a ab a a ab a ab ab ab ab ab ab a ab ab ab ab
*HyS0001.3206821 D2.15 ab ab a ab ab ab a ab a ab ab a a ab ab a a ab ab ab ab a ab a ab ab ab a a a ab a a a a ab a ab ab ab a a ab ab a a ab a ab ab a a a ab ab a a ab a ab a ab ab ab ab ab a ab a ab ab a ab ab a ab ab a ab a a a a a a ab a a a a
*HyS0001.3211894 D2.15 ab ab a ab ab ab a ab a ab ab a a ab ab a a ab ab ab ab a ab a ab ab ab a a a ab a a a a ab a ab ab ab a a ab ab a a ab a ab ab a a a ab ab a a ab a ab a ab ab ab ab ab a ab a ab ab a ab ab a ab ab a ab a a a a a a ab a a a a
*HyS0001.3243101 D2.15 ab ab a ab ab ab a ab a ab ab a a ab ab a a ab ab ab ab a ab a ab ab ab a a a ab a a a a ab a ab ab ab a a ab ab a a ab a ab ab a a a ab ab a a ab a ab a ab ab ab ab ab a ab a ab ab a ab ab a ab ab a ab a a a a a a ab a a a a
*HyS0001.3248467 D2.15 a a ab a a a ab a ab a a ab ab a a ab ab a a a a ab a ab a a a ab ab ab a ab ab ab ab a ab a a a ab ab a a ab ab a ab a a ab ab ab a a ab ab a ab a ab a a a a a ab a ab a a ab a a ab a a ab a ab ab ab ab ab ab a ab ab ab ab
*HyS0001.3257419 D2.15 a a ab a a a ab a ab a a ab ab a a ab ab a a a a ab a ab a a a ab ab ab a ab ab ab ab a ab a a a ab a a a ab ab a ab a a ab ab a a a ab a a ab a ab a a a a a ab a ab a a ab a a ab a a ab a ab ab ab ab ab ab a ab ab ab ab
*HyS0001.3262423 D2.15 a a ab a a a ab a ab a a ab ab a a ab ab a a a a ab a ab a a a ab ab ab a ab ab ab ab a ab a a a ab a a a ab ab a ab a a ab ab a a a ab a a ab a ab a a a a a ab a ab a a ab a a ab a a ab a ab ab ab ab ab ab a ab ab ab ab
*HyS0001.3268720 D2.15 ab ab a ab ab ab a ab a ab ab a a ab ab a a ab ab ab ab a ab a ab ab ab a a a ab a a a a ab a ab ab ab a ab ab ab a a ab a ab ab a a ab ab ab a ab ab a ab a ab ab ab ab ab a ab a ab ab a ab ab a ab ab a ab a a a a a a ab a a a a
*HyS0001.3274866 D2.15 ab ab a ab ab ab a ab a ab ab a a ab ab a a ab ab ab ab a ab a ab ab ab a a a ab a a a a ab a ab ab ab a ab ab ab a a ab a ab ab a a ab ab ab a ab ab a ab a ab ab ab ab ab a ab a ab ab a ab ab a ab ab a ab a a a a a a ab a a a a
*HyS0001.3280181 D2.15 ab ab a ab ab ab a ab a ab ab a a ab ab a a ab ab ab ab a ab a ab ab ab a a a ab a a a a ab a ab ab ab a ab ab ab a a ab a ab ab a a ab ab ab a ab ab a ab a ab ab ab ab ab a ab a ab ab a ab ab a ab ab a ab a a a a a a ab a a a a
*HyS0001.3285899 D2.15 a a ab a a a ab a ab a a ab ab a a ab ab a a a a ab a ab a a a ab ab ab a ab ab ab ab a ab a a a ab a a a ab ab a ab a a ab ab a a a ab a a ab a ab a a a a a ab a ab a a ab a a ab a a ab a ab ab ab ab ab ab a ab ab ab ab
*HyS0001.3291325 D2.15 a a ab a a a ab a ab a a ab ab a a ab ab a a a a ab a ab a a a ab ab ab a ab ab ab ab a ab a a a ab a a a ab ab a ab a a ab ab a a a ab a a ab a ab a a a a a ab a ab a a ab a a ab a a ab a ab ab ab ab ab ab a ab ab ab ab
*HyS0001.3296820 D2.15 a a ab a a a ab a ab a a ab ab a a ab ab a a a a ab a ab a a a ab ab ab a ab ab ab ab a ab a a a ab a a a ab ab a ab a a ab ab a a a ab a a ab a ab a a a a a ab a ab a a ab a a ab a a ab a ab ab ab ab ab ab a ab ab ab ab
*HyS0001.3379665 D2.15 ab ab a ab ab ab a ab a ab ab a a ab ab a a ab ab ab ab a ab a ab ab ab a a a ab a a a a ab a ab ab ab a ab ab ab a a ab a ab ab a a ab ab ab a ab ab a ab a ab ab ab ab ab a ab a ab ab a ab ab a ab ab a ab a a a a a a ab a a a a
*HyS0001.3437785 D2.15 a a ab a a a ab a ab a a ab ab a a ab ab a a a a ab a ab a a a ab ab ab a ab ab ab ab a ab a a a ab a a a ab ab a ab a a ab ab a a a ab a a ab a ab a a a a a ab a ab a a ab a a ab a a ab a ab ab ab ab ab ab a ab ab ab ab
*HyS0001.3454508 D2.15 a a ab a a a ab a ab a a ab ab a a ab ab a a a a ab a ab a a a ab ab ab a ab ab ab ab a ab a a a ab a a a ab ab a ab a a ab ab a a a ab a a ab a ab a a a a a ab a ab a a ab a a ab a a ab a ab ab ab ab ab ab a ab ab ab ab
*HyS0001.3473062 D2.15 ab ab a ab ab ab a ab a ab ab a a ab ab a a ab ab ab ab a ab a ab ab ab a a a ab a a a a ab a ab ab ab a ab ab ab a a ab a ab ab a a ab ab ab a ab ab a ab a ab ab ab ab ab a ab a ab ab a ab ab a ab ab a ab a a a a a a ab a a a a
*HyS0001.3500282 D2.15 a a ab a a a ab a ab a a ab ab a a ab ab a a a a ab a ab a a a ab ab ab a ab ab ab ab a ab a a a ab a a a ab ab a ab a a ab ab a a a ab a a ab a ab a a a a a ab a ab a a ab a a ab a a ab a ab ab ab ab ab ab a ab ab ab ab
*HyS0001.3506265 D2.15 ab ab a ab ab ab a ab a ab ab a a ab ab a a ab ab ab ab a ab a ab ab ab a a a ab a a a a ab a ab ab ab a ab ab ab a a ab a ab ab a a ab ab ab a ab ab a ab a ab ab ab ab ab a ab a ab ab a ab ab a ab ab a ab a a a a a a ab a a a a
*HyS0001.3511265 D2.15 a a ab a a a ab a ab a a ab ab a a ab ab a a a a ab a ab a a a ab ab ab a ab ab ab ab a ab a a a ab a a a ab ab a ab a a ab ab a a a ab a a ab a ab a a a a a ab a ab a a ab a a ab a a ab a ab ab ab ab ab ab a ab ab ab ab
*HyS0001.3518607 D2.15 ab ab a ab ab ab a ab a ab ab a a ab ab a a ab ab ab ab a ab a ab ab ab a a a ab a a a a ab a ab ab ab a ab ab ab a a ab a ab ab a a ab ab ab a ab ab a ab a ab ab ab ab ab a ab a ab ab a ab ab a ab ab a ab a a a a a a ab a a a a
*HyS0001.3525402 D2.15 ab ab a ab ab ab a ab a ab ab a a ab ab a a ab ab ab ab a ab a ab ab ab a a a ab a a a a ab a ab ab ab a ab ab ab a a ab a ab ab a a ab ab ab a ab ab a ab a ab ab ab ab ab a ab a ab ab a ab ab a ab ab a ab a a a a a a ab a a a a
*HyS0001.3530585 D2.15 ab ab a ab ab ab a ab a ab ab a a ab ab a a ab ab ab ab a ab a ab ab ab a a a ab a a a a ab a ab ab ab a ab ab ab a a ab a ab ab a a ab ab ab a ab ab a ab a ab ab ab ab ab a ab a ab ab a ab ab a ab ab a ab a a a a a a ab a a a a
*HyS0001.3556164 D2.15 a a ab a a a ab a ab a a ab ab a a ab ab a a a a ab a ab a a a ab ab ab a ab ab ab ab a ab a a a ab a a a ab ab a ab a a ab ab a a a ab a a ab a ab a a a a a ab a ab a a ab a a ab a a ab a ab ab ab ab ab ab a ab ab ab ab
*HyS0001.3563254 D2.15 ab ab a ab ab ab a ab a ab ab a a ab ab a a ab ab ab ab a ab a ab ab ab a a a ab a a a a ab a ab ab ab a ab ab ab a a ab a ab ab a a ab ab ab a ab ab a ab a ab ab ab ab ab a ab a ab ab a ab ab a ab ab a ab a a a a a a ab a a a a
*HyS0001.3575698 D2.15 ab ab a ab ab ab a ab a ab ab a a ab ab a a ab ab ab ab a ab a ab ab ab a a a ab a a a a ab a ab ab ab a ab ab ab a a ab a ab ab a a ab ab ab a ab ab a ab a ab ab ab ab ab a ab a ab ab a ab ab a ab ab a ab a a a a a a ab a a a a
*HyS0001.3586919 D2.15 ab ab a ab ab ab a ab a ab ab a a ab ab a a ab ab ab ab a ab a ab ab ab a a a ab a a a a ab a ab ab ab a ab ab ab a a ab a ab ab a a ab ab ab a ab ab a ab a ab ab ab ab ab a ab a ab ab a ab ab a ab ab a ab a a a a a a ab a a a a
*HyS0001.3592028 D2.15 ab ab a ab ab ab a ab a ab ab a a ab ab a a ab ab ab ab a ab a ab ab ab a a a ab a a a a ab a ab ab ab a ab ab ab a a ab a ab ab a a ab ab ab a ab ab a ab a ab ab ab ab ab a ab a ab ab a ab ab a ab ab a ab a a a a a a ab a a a a
*HyS0001.3597872 D2.15 ab ab a ab ab ab a ab a ab ab a a ab ab a a ab ab ab ab a ab a ab ab ab a a a ab a a a a ab a ab ab ab a ab ab ab a a ab a ab ab a a ab ab ab a ab ab a ab a ab ab ab ab ab a ab a ab ab a ab ab a ab ab a ab a a a a a a ab a a a a
*HyS0001.3608270 D2.15 a a ab a a a ab a ab a a ab ab a a ab ab a a a a ab a ab a a a ab ab ab a ab ab ab ab a ab a a a ab a a a ab ab a ab a a ab ab a a a ab a a ab a ab a a a a a ab a ab a a ab a a ab a a ab a ab ab ab ab ab ab a ab ab ab ab
*HyS0001.3616554 D2.15 a a ab a a a ab a ab a a ab ab a a ab ab a a a a ab a ab a a a ab ab ab a ab ab ab ab a ab a a a ab a a a ab ab a ab a a ab ab a a a ab a a ab a ab a a a a a ab a ab a a ab a a ab a a ab a ab ab ab ab ab ab a ab ab ab ab
*HyS0001.3621611 D2.15 a a ab a a a ab a ab a a ab ab a a ab ab a a a a ab a ab a a a ab ab ab a ab ab ab ab a ab a a a ab a a a ab ab a ab a a ab ab a a a ab a a ab a ab a a a a a ab a ab a a ab a a ab a a ab a ab ab ab ab ab ab a ab ab ab ab
*HyS0001.3628317 D2.15 a a ab a a a ab a ab a a ab ab a a ab ab a a a a ab a ab a a a ab ab ab a ab ab ab ab a ab a a a ab a a a ab ab a ab a a ab ab a a a ab a a ab a ab a a a a a ab a ab a a ab a a ab a a ab a ab ab ab ab ab ab a ab ab ab ab
*HyS0001.3639742 D2.15 a a ab a a a ab a ab a a ab ab a a ab ab a a a a ab a ab a a a ab ab ab a ab ab ab ab a ab a a a ab a a a ab ab a ab a a ab ab a a a ab a a ab a ab a a a a a ab a ab a a ab a a ab a a ab a ab ab ab ab ab ab a ab ab ab ab
*HyS0001.3647527 D2.15 ab ab a ab ab ab a ab a ab ab a a ab ab a a ab ab ab ab a ab a ab ab ab a a a ab a a a a ab a ab ab ab a ab ab ab a a ab a ab ab a a ab ab ab a ab ab a ab a ab ab ab ab ab a ab a ab ab a ab ab a ab ab a ab a a a a a a ab a a a a
*HyS0001.3653871 D2.15 ab ab a ab ab ab a ab a ab ab a a ab ab a a ab ab ab ab a ab a ab ab ab a a a ab a a a a ab a ab ab ab a ab ab ab a a ab a ab ab a a ab ab ab a ab ab a ab a ab ab ab ab ab a ab a ab ab a ab ab a ab ab a ab a a a a a a ab a a a a
*HyS0001.3658872 D2.15 ab ab a ab ab ab a ab a ab ab a a ab ab a a ab ab ab ab a ab a ab ab ab a a a ab a a a a ab a ab ab ab a ab ab ab a a ab a ab ab a a ab ab ab a ab ab a ab a ab ab ab ab ab a ab a ab ab a ab ab a ab ab a ab a a a a a a ab a a a a
*HyS0001.3663920 D2.15 ab ab a ab ab ab a ab a ab ab a a ab ab a a ab ab ab ab a ab a ab ab ab a a a ab a a a a ab a ab ab ab a ab ab ab a a ab a ab ab a a ab ab ab a ab ab a ab a ab ab ab ab ab a ab a ab ab a ab ab a ab ab a ab a a a a a a ab a a a a
*HyS0001.3668940 D2.15 ab ab a ab ab ab a ab a ab ab a a ab ab a a ab ab ab ab a ab a ab ab ab a a a ab a a a a ab a ab ab ab a ab ab ab a a ab a ab ab a a ab ab ab a ab ab a ab a ab ab ab ab ab a ab a ab ab a ab ab a ab ab a ab a a a a a a ab a a a a
*HyS0001.3674885 D2.15 a a ab a a a ab a ab a a ab ab a a ab ab a a a a ab a ab a a a ab ab ab a ab ab ab ab a ab a a a ab a a a ab ab a ab a a ab ab a a a ab a a ab a ab a a a a a ab a ab a a ab a a ab a a ab a ab ab ab ab ab ab a ab ab ab ab
*HyS0001.3681454 D2.15 ab ab a ab ab ab a ab a ab ab a a ab ab a a ab ab ab ab a ab a ab ab ab a a a ab a a ab a ab a ab ab ab a ab ab ab a a ab a ab ab a a ab ab ab a ab ab a ab a ab ab ab ab ab a ab a ab ab a ab ab a ab ab a ab a a a a a a ab a a a a
*HyS0001.3686499 D2.15 ab ab a ab ab ab a ab a ab ab a a ab ab a a ab ab ab ab a ab a ab ab ab a a a ab a a ab a ab a ab ab ab a ab ab ab a a ab a ab ab a a ab ab ab a ab ab a ab a ab ab ab ab ab a ab a ab ab a ab ab a ab ab a ab a a a a a a ab a a a a
*HyS0001.3691503 D2.15 ab ab a ab ab ab a ab a ab ab a a ab ab a a ab ab ab ab a ab a ab ab ab a a a ab a a ab a ab a ab ab ab a ab ab ab a a ab a ab ab a a ab ab ab a ab ab a ab a ab ab ab ab ab a ab a ab ab a ab ab a ab ab a ab a a a a a a ab a a a a
*HyS0001.3699958 D2.15 ab ab a ab ab ab a ab a ab ab a a ab ab a a ab ab ab ab a ab a ab ab ab a a a ab a a ab a ab a ab ab ab a ab ab ab a a ab a ab ab a a ab ab ab a ab ab a ab a ab ab ab ab ab a ab a ab ab a ab ab a ab ab a ab a a a a a a ab a a a a
*HyS0001.3709687 D2.15 ab ab a ab ab ab a ab a ab ab a a ab ab a a ab ab ab ab a ab a ab ab ab a a a ab a a ab a ab a ab ab ab a ab ab ab a a ab a ab ab a a ab ab ab a ab ab a ab a ab ab ab ab ab a ab a ab ab a ab ab a ab ab a ab a a a a a a ab a a a a
*HyS0001.3716001 D2.15 a a ab a a a ab a ab a a ab ab a a ab ab a a a a ab a ab a a a ab ab ab a ab ab a ab a ab a a a ab a a a ab ab a ab a a ab ab a a a ab a a ab a ab a a a a a ab a ab a a ab a a ab a a ab a ab ab ab ab ab ab a ab ab ab ab
*HyS0001.3721148 D2.15 a a ab a a a ab a ab a a ab ab a a ab ab a a a a ab a ab a a a ab ab ab a ab ab a ab a ab a a a ab a a a ab ab a ab a a ab ab a a a ab a a ab a ab a a a a a ab a ab a a ab a a ab a a ab a ab ab ab ab ab ab a ab ab ab ab
*HyS0001.3727026 D2.15 a a ab a a a ab a ab a a ab ab a a ab ab a a a a ab a ab a a a ab ab ab a ab ab a ab a ab a a a ab a a a ab ab a ab a a ab ab a a a ab a a ab a ab a a a a a ab a ab a a ab a a ab a a ab a ab ab ab ab ab ab a ab ab ab ab
*HyS0001.3732166 D2.15 a a ab a a a ab a ab a a ab ab a a ab ab a a a a ab a ab a a a ab ab ab a ab ab a ab a ab a a a ab a a a ab ab a ab a a ab ab a a a ab a a ab a ab a a a a a ab a ab a a ab a a ab a a ab a ab ab ab ab ab ab a ab ab ab ab
*HyS0001.3737699 D2.15 a a ab a a a ab a ab a a ab ab a a ab ab a a a a ab a ab a a a ab ab ab a ab ab a ab a ab a a a ab a a a ab ab a ab a a ab ab a a a ab a a ab a ab a a a a a ab a ab a a ab a a ab a a ab a ab ab ab ab ab ab a ab ab ab ab
*HyS0001.3742701 D2.15 a a ab a a a ab a ab a a ab ab a a ab ab a a a a ab a ab a a a ab ab ab a ab ab a ab a ab a a a ab a a a ab ab a ab a a ab ab a a a ab a a ab a ab a a a a a ab a ab a a ab a a ab a a ab a ab ab ab ab ab ab a ab ab ab ab
*HyS0001.3752059 D2.15 ab ab a ab ab ab a ab a ab ab a a ab ab a a ab ab ab ab a ab a ab ab ab a a a ab a a ab a ab a ab ab ab a ab ab ab a a ab a ab ab a a ab ab ab a ab ab a ab a ab ab ab ab ab a ab a ab ab a ab ab a ab ab a ab a a a a a a ab a a a a
*HyS0001.3757431 D2.15 a a ab a a a ab a ab a a ab ab a a ab ab a a a a ab a ab a a a ab ab ab a ab ab a ab a ab a a a ab a a a ab ab a ab a a ab ab a a a ab a a ab a ab a a a a a ab a ab a a ab a a ab a a ab a ab ab ab ab ab ab a ab ab ab ab
*HyS0001.3762990 D2.15 a a ab a a a ab a ab a a ab ab a a ab ab a a a a ab a ab a a a ab ab ab a ab ab a ab a ab a a a ab a a a ab ab a ab a a ab ab a a a ab a a ab a ab a a a a a ab a ab a a ab a a ab a a ab a ab ab ab ab ab ab a ab ab ab ab
*HyS0001.3768866 D2.15 a a ab a a a ab a ab a a ab ab a a ab ab a a a a ab a ab a a a ab ab ab a ab ab a ab a ab a a a ab a a a ab ab a ab a a ab ab a a a ab a a ab a ab a a a a a ab a ab a a ab a a ab a a ab a ab ab ab ab ab ab a ab ab ab ab
*HyS0001.3778185 D2.15 ab ab a ab ab ab a ab a ab ab a a ab ab a a ab ab ab ab a ab a ab ab ab a a a ab a a ab a ab a ab ab ab a ab ab ab a a ab a ab ab a a ab ab ab a ab ab a ab a ab ab ab ab ab a ab a ab ab a ab ab a ab ab a ab a a a a a a ab a a a a
*HyS0001.3783210 D2.15 ab ab a ab ab ab a ab a ab ab a a ab ab a a ab ab ab ab a ab a ab ab ab a a a ab a a ab a ab a ab ab ab a ab ab ab a a ab a ab ab a a ab ab ab a ab ab a ab a ab ab ab ab ab a ab a ab ab a ab ab a ab ab a ab a a a a a a ab a a a a
*HyS0001.3788502 D2.15 a a ab a a a ab a ab a a ab ab a a ab ab a a a a ab a ab a a a ab ab ab a ab ab a ab a ab a a a ab a a a ab ab a ab a a ab ab a a a ab a a ab a ab a a a a a ab a ab a a ab a a ab a a ab a ab ab ab ab ab ab a ab ab ab ab
*HyS0001.3793693 D2.15 a a ab a a a ab a ab a a ab ab a a ab ab a a a a ab a ab a a a ab ab ab a ab ab a ab a ab a a a ab a a a ab ab a ab a a ab ab a a a ab a a ab a ab a a a a a ab a ab a a ab a a ab a a ab a ab ab ab ab ab ab a ab ab ab ab
*HyS0001.3805240 D2.15 a a ab a a a ab a ab a a ab ab a a ab ab a a a a ab a ab a a a ab ab ab a ab ab a ab a ab a a a ab a a a ab ab a ab a a ab ab a a a ab a a ab a ab a a a a a ab a ab a a ab a a ab a a ab a ab ab ab ab ab ab a ab ab ab ab
*HyS0001.3810536 D2.15 a a ab a a a ab a ab a a ab ab a a ab ab a a a a ab a ab a a a ab ab ab a ab ab a ab a ab a a a ab a a a ab ab a ab a a ab ab a a a ab a a ab a ab a a a a a ab a ab a a ab a a ab a a ab a ab ab ab ab ab ab a ab ab ab ab
*HyS0001.3815688 D2.15 ab ab a ab ab ab a ab a ab ab a a ab ab a a ab ab ab ab a ab a ab ab ab a a a ab a a ab a ab a ab ab ab a ab ab ab a a ab a ab ab a a ab ab ab a ab ab a ab a ab ab ab ab ab a ab a ab ab a ab ab a ab ab a ab a a a a a a ab a a a a
*HyS0001.3820802 D2.15 a a ab a a a ab a ab a a ab ab a a ab ab a a a a ab a ab a a a ab ab ab a ab ab a ab a ab a a a ab a a a ab ab a ab a a ab ab a a a ab a a ab a ab a a a a a ab a ab a a ab a a ab a a ab a ab ab ab ab ab ab a ab ab ab ab
*HyS0001.3827009 D2.15 ab ab a ab ab ab a ab a ab ab a a ab ab a a ab ab ab ab a ab a ab ab ab a a a ab a a ab a ab a ab ab ab a ab ab ab a a ab a ab ab a a ab ab ab a ab ab a ab a ab ab ab ab ab a ab a ab ab a ab ab a ab ab a ab a a a a a a ab a a a a
*HyS0001.3835221 D2.15 a a ab a a a ab a ab a a ab ab a a ab ab a a a a ab a ab a a a ab ab ab a ab ab a ab a ab a a a ab a a a ab ab a ab a a ab ab a a a ab a a ab a ab a a a a a ab a ab a a ab a a ab a a ab a ab ab ab ab ab ab a ab ab ab ab
*HyS0001.3847785 D2.15 a a ab a a a ab a ab a a ab ab a a ab ab a a a a ab a ab a a a ab ab ab a ab ab a ab a ab a a a ab a a a ab ab a ab a a ab ab a a a ab a a ab a ab a a a a a ab a ab a a ab a a ab a a ab a ab ab ab ab ab ab a ab ab ab ab
*HyS0001.3852854 D2.15 a a ab a a a ab a ab a a ab ab a a ab ab a a a a ab a ab a a a ab ab ab a ab ab a ab a ab a a a ab a a a ab ab a ab a a ab ab a a a ab a a ab a ab a a a a a ab a ab a a ab a a ab a a ab a ab ab ab ab ab ab a ab ab ab ab
*HyS0001.3857918 D2.15 ab ab a ab ab ab a ab a ab ab a a ab ab a a ab ab ab ab a ab a ab ab ab a a a ab a a ab a ab a ab ab ab a ab ab ab a a ab a ab ab a a ab ab ab a ab ab a ab a ab ab ab ab ab a ab a ab ab a ab ab a ab ab a ab a a a a a a ab a a a a
*HyS0001.3863291 D2.15 a a ab a a a ab a ab a a ab ab a a ab ab a a a a ab a ab a a a ab ab ab a ab ab a ab a ab a a a ab a a a ab ab a ab a a ab ab a a a ab a a ab a ab a a a a a ab a ab a a ab a a ab a a ab a ab ab ab ab ab ab a ab ab ab ab
*HyS0001.3869910 D2.15 a a ab a a a ab a ab a a ab ab a a ab ab a a a a ab a ab a a a ab ab ab a ab ab a ab a ab a a a ab a a a ab ab a ab a a ab ab a a a ab a a ab a ab a a a a a ab a ab a a ab a a ab a a ab a ab ab ab ab ab ab a ab ab ab ab
*HyS0001.3875372 D2.15 ab ab a ab ab ab a ab a ab ab a a ab ab a a ab ab ab ab a ab a ab ab ab a a a ab a a ab a ab a ab ab ab a ab ab ab a a ab a ab ab a a ab ab ab a ab ab a ab a ab ab ab ab ab a ab a ab ab a ab ab a ab ab a ab a a a a a a ab a a a a
*HyS0001.3886695 D2.15 ab ab a ab ab ab a ab a ab ab a a ab ab a a ab ab ab ab a ab a ab ab ab a a a ab a a ab a ab a ab ab ab a ab ab ab a a ab a ab ab a a ab ab ab a ab ab a ab a ab ab ab ab ab a ab a ab ab a ab ab a ab ab a ab a a a a a a ab a a a a
*HyS0001.3894624 D2.15 ab ab a ab ab ab a ab a ab ab a a ab ab a a ab ab ab ab a ab a ab ab ab a a a ab a a ab a ab a ab ab ab a ab ab ab a a ab a ab ab a a ab ab ab a ab ab a ab a ab ab ab ab ab a ab a ab ab a ab ab a ab ab a ab a a a a a a ab a a a a
*HyS0001.3910293 D2.15 ab ab a ab ab ab a ab a ab ab a a ab ab a a ab ab ab ab a ab a ab ab ab a a a ab a a ab a ab a ab ab ab a ab ab ab a a ab a ab ab a a ab ab ab a ab ab a ab a ab ab ab ab ab a ab a ab ab a ab ab a ab ab a ab a a a a a a ab a a a a
*HyS0001.3920378 D2.15 ab ab a ab ab ab a ab a ab ab a a ab ab a a ab ab ab ab a ab a ab ab ab a a a ab a a ab a ab a ab ab ab a ab ab ab a a ab a ab ab a a ab ab ab a ab ab a ab a ab ab ab ab ab a ab a ab ab a ab ab a ab ab a ab a a a a a a ab a a a a
*HyS0001.3926200 D2.15 ab ab a ab ab ab a ab a ab ab a a ab ab a a ab ab ab ab a ab a ab ab ab a a a ab a a ab a ab a ab ab ab a ab ab ab a a ab a ab ab a a ab ab ab a ab ab a ab a ab ab ab ab ab a ab a ab ab a ab ab a ab ab a ab a a a a a a ab a a a a
*HyS0001.3931571 D2.15 ab ab a ab ab ab a ab a ab ab a a ab ab a a ab ab ab ab a ab a ab ab ab a a a ab a a ab a ab a ab ab ab a ab ab ab a a ab a ab ab a a ab ab ab a ab ab a ab a ab ab ab ab ab a ab a ab ab a ab ab a ab ab a ab a a a a a a ab a a a a
*HyS0001.3936937 D2.15 ab ab a ab ab ab a ab a ab ab a a ab ab a a ab ab ab ab a ab a ab ab ab a a a ab a a ab a ab a ab ab ab a ab ab ab a a ab a ab ab a a ab ab ab a ab ab a ab a ab ab ab ab ab a ab a ab ab a ab ab a ab ab a ab a a a a a a ab a a a a
*HyS0001.3942421 D2.15 ab ab a ab ab ab a ab a ab ab a a ab ab a a ab ab ab ab a ab a ab ab ab a a a ab a a ab a ab a ab ab ab a ab ab ab a a ab a ab ab a a ab ab ab a ab ab a ab a ab ab ab ab ab a ab a ab ab a ab ab a ab ab a ab a a a a a a ab a a a a
*HyS0001.3948143 D2.15 ab ab a ab ab ab a ab a ab ab a a ab ab a a ab ab ab ab a ab a ab ab ab a a a ab a a ab a ab a ab ab ab a ab ab ab a a ab a ab ab a a ab ab ab a ab ab a ab a ab ab ab ab ab a ab a ab ab a ab ab a ab ab a ab a a a a a a ab a a a a
*HyS0001.3953370 D2.15 a a ab a a a ab a ab a a ab ab a a ab ab a a a a ab a ab a a a ab ab ab a ab ab a ab a ab a a a ab a a a ab ab a ab a a ab ab a a a ab a a ab a ab a a a a a ab a ab a a ab a a ab a a ab a ab ab ab ab ab ab a ab ab ab ab
*HyS0001.3962516 D2.15 a a ab a a a ab a ab a a ab ab a a ab ab a a a a ab a ab a a a ab ab ab a ab ab a ab a ab a a a ab a a a ab ab a ab a a ab ab a a a ab a a ab a ab a a a a a ab a ab a a ab a a ab a a ab a ab ab ab ab ab ab a ab ab ab ab
*HyS0001.3969743 D2.15 a a ab a a a ab a ab a a ab ab a a ab ab a a a a ab a ab a a a ab ab ab a ab ab a ab a ab a a a ab a a a ab ab a ab a a ab ab a a a ab a a ab a ab a a a a a ab a ab a a ab a a ab a a ab a ab ab ab ab ab ab a ab ab ab ab
*HyS0001.3974942 D2.15 a a ab a a a ab a ab a a ab ab a a ab ab a a a a ab a ab a a a ab ab ab a ab ab a ab a ab a a a ab a a a ab ab a ab a a ab ab a a a ab a a ab a ab a a a a a ab a ab a a ab a a ab a a ab a ab ab ab ab ab ab a ab ab ab ab
*HyS0001.3979989 D2.15 a a ab a a a ab a ab a a ab ab a a ab ab a a a a ab a ab a a a ab ab ab a ab ab a ab a ab a a a ab a a a ab ab a ab a a ab ab a a a ab a a ab a ab a a a a a ab a ab a a ab a a ab a a ab a ab ab ab ab ab ab a ab ab ab ab
*HyS0001.4074008 D2.15 a a ab a a a ab a ab a a ab ab a a ab ab a a a a ab a ab a a a ab ab ab a ab ab a ab a ab a a a ab a a a ab ab ab ab a a ab ab a a a ab a a ab a ab a a a a a ab a ab a a ab a a ab a a ab a ab ab ab ab ab ab a ab ab ab ab
*HyS0001.4079665 D2.15 a a ab a a a ab a ab a a ab ab a a ab ab a a a a ab a ab a a a ab ab ab a ab ab a ab a ab a a a ab a a a ab ab ab ab a a ab ab a a a ab a a ab a ab a a a a a ab a ab a a ab a a ab a a ab a ab ab ab ab ab ab a ab ab ab ab
*HyS0001.4086364 D2.15 ab ab a ab ab ab a ab a ab ab a a ab ab a a ab ab ab ab a ab a ab ab ab a a a ab a a ab a ab a ab ab ab a ab ab ab a a a a ab ab a a ab ab ab a ab ab a ab a ab ab ab ab ab a ab a ab ab a ab ab a ab ab a ab a a a a a a ab a a a a
*HyS0001.4091507 D2.15 a a ab a a a ab a ab a a ab ab a a ab ab a a a a ab a ab a a a ab ab ab a ab ab a ab a ab a a a ab a a a ab ab ab ab a a ab ab a a a ab a a ab a ab a a a a a ab a ab a a ab a a ab a a ab a ab ab ab ab ab ab a ab ab ab ab
*HyS0001.4096516 D2.15 ab ab a ab ab ab a ab a ab ab a a ab ab a a ab ab ab ab a ab a ab ab ab a a a ab a a ab a ab a ab ab ab a ab ab ab a a a a ab ab a a ab ab ab a ab ab a ab a ab ab ab ab ab a ab a ab ab a ab ab a ab ab a ab a a a a a a ab a a a a
*HyS0001.4101544 D2.15 ab ab a ab ab ab a ab a ab ab a a ab ab a a ab ab ab ab a ab a ab ab ab a a a ab a a ab a ab a ab ab ab a ab ab ab a a a a ab ab a a ab ab ab a ab ab a ab a ab ab ab ab ab a ab a ab ab a ab ab a ab ab a ab a a a a a a ab a a a a
*HyS0001.4107097 D2.15 a a ab a a a ab a ab a a ab ab a a ab ab a a a a ab a ab a a a ab ab ab a ab ab a ab a ab a a a ab a a a ab ab ab ab a a ab ab a a a ab a a ab a ab a a a a a ab a ab a a ab a a ab a a ab a ab ab ab ab ab ab a ab ab ab ab
*HyS0001.4112194 D2.15 a a ab a a a ab a ab a a ab ab a a ab ab a a a a ab a ab a a a ab ab ab a ab ab a ab a ab a a a ab a a a ab ab ab ab a a ab ab a a a ab a a ab a ab a a a a a ab a ab a a ab a a ab a a ab a ab ab ab ab ab ab a ab ab ab ab
*HyS0001.4119450 D2.15 ab ab a ab ab ab a ab a ab ab a a ab ab a a ab ab ab ab a ab a ab ab ab a a a ab a a ab a ab a ab ab ab a ab ab ab a a a a ab ab a a ab ab ab a ab ab a ab a ab ab ab ab ab a ab a ab ab a ab ab a ab ab a ab a a a a a a ab a a a a
*HyS0001.4124518 D2.15 ab ab a ab ab ab a ab a ab ab a a ab ab a a ab ab ab ab a ab a ab ab ab a a a ab a a ab a ab a ab ab ab a ab ab ab a a a a ab ab a a ab ab ab a ab ab a ab a ab ab ab ab ab a ab a ab ab a ab ab a ab ab a ab a a a a a a ab a a a a
*HyS0001.4129600 D2.15 a a ab a a a ab a ab a a ab ab a a ab ab a a a a ab a ab a a a ab ab ab a ab ab a ab a ab a a a ab a a a ab ab ab ab a a ab ab a a a ab a a ab a ab a a a a a ab a ab a a ab a a ab a a ab a ab ab ab ab ab ab a ab ab ab ab
*HyS0001.4135380 D2.15 ab ab a ab ab ab a ab a ab ab a a ab ab a a ab ab ab ab a ab a ab ab ab a a a ab a a ab a ab a ab ab ab a ab ab ab a a a a ab ab a a ab ab ab a ab ab a ab a ab ab ab ab ab a ab a ab ab a ab ab a ab ab a ab a a a a a a ab a a a a
*HyS0001.4140401 D2.15 ab ab a ab ab ab a ab a ab ab a a ab ab a a ab ab ab ab a ab a ab ab ab a a a ab a a ab a ab a ab ab ab a ab ab ab a a a a ab ab a a ab ab ab a ab ab a ab a ab ab ab ab ab a ab a ab ab a ab ab a ab ab a ab a a a a a a ab a a a a
*HyS0001.4148233 D2.15 ab ab a ab ab ab a ab a ab ab a a ab ab a a ab ab ab ab a ab a ab ab ab a a a ab a a ab a ab a ab ab ab a ab ab ab a a a a ab ab a a ab ab ab a ab ab a ab a ab ab ab ab ab a ab a ab ab a ab ab a ab ab a ab a a a a a a ab a a a a
*HyS0001.4154713 D2.15 a a ab a a a ab a ab a a ab ab a a ab ab a a a a ab a ab a a a ab ab ab a ab ab a ab a ab a a a ab a a a ab ab ab ab a a ab ab a a a ab a a ab a ab a a a a a ab a ab a a ab a a ab a a ab a ab ab ab ab ab ab a ab ab ab ab
*HyS0001.4161715 D2.15 a a ab a a a ab a ab a a ab ab a a ab ab a a a a ab a ab a a a ab ab ab a ab ab a ab a ab a a a ab a a a ab ab ab ab a a ab ab a a a ab a a ab a ab a a a a a ab a ab a a ab a a ab a a ab a ab ab ab ab ab ab a ab ab ab ab
*HyS0001.4169209 D2.15 a a ab a a a ab a ab a a ab ab a a ab ab a a a a ab a ab a a a ab ab ab a ab ab a ab a ab a a a ab a a a ab ab ab ab a a ab ab a a a ab a a ab a ab a a a a a ab a ab a a ab a a ab a a ab a ab ab ab ab ab ab a ab ab ab ab
*HyS0001.4174966 D2.15 a a ab a a a ab a ab a a ab ab a a ab ab a a a a ab a ab a a a ab ab ab a ab ab a ab a ab a a a ab a a a ab ab ab ab a a ab ab a a a ab a a ab a ab a a a a a ab a ab a a ab a a ab a a ab a ab ab ab ab ab ab a ab ab ab ab
*HyS0001.4180624 D2.15 ab ab a ab ab ab a ab a ab ab a a ab ab a a ab ab ab ab a ab a ab ab ab a a a ab a a ab a ab a ab ab ab a ab ab ab a a a a ab ab a a ab ab ab a ab ab a ab a ab ab ab ab ab a ab a ab ab a ab ab a ab ab a ab a a a a a a ab a a a a
*HyS0001.4188263 D2.15 ab ab a ab ab ab a ab a ab ab a a ab ab a a ab ab ab ab a ab a ab ab ab a a a ab a a ab a ab a ab ab ab a ab ab ab a a a a ab ab a a ab ab ab a ab ab a ab a ab ab ab ab ab a ab a ab ab a ab ab a ab ab a ab a a a a a a ab a a a a
*HyS0001.4211468 D2.15 ab ab a ab ab ab a ab a ab ab a a ab ab a a ab ab ab ab a ab a ab ab ab a a a ab a a ab a ab a ab ab ab a ab ab ab a a a a ab ab a a ab ab ab a ab ab a ab a ab ab ab ab ab a ab a ab ab a ab ab a ab ab a ab a a a a a a ab a a a a
*HyS0001.4219267 D2.15 a a ab a a a ab a ab a a ab ab a a ab ab a a a a ab a ab a a a ab ab ab a ab ab a ab a ab a a a ab a a a ab ab ab ab a a ab ab a a a ab a a ab a ab a a a a a ab a ab a a ab a a ab a a ab a ab ab ab ab ab ab a ab ab ab ab
*HyS0001.4224295 D2.15 ab ab a ab ab ab a ab a ab ab a a ab ab a a ab ab ab ab a ab a ab ab ab a a a ab a a ab a ab a ab ab ab a ab ab ab a a a a ab ab a a ab ab ab a ab ab a ab a ab ab ab ab ab a ab a ab ab a ab ab a ab ab a ab a a a a a a ab a a a a
*HyS0001.4229402 D2.15 a a ab a a a ab a ab a a ab ab a a ab ab a a a a ab a ab a a a ab ab ab a ab ab a ab a ab a a a ab a a a ab ab ab ab a a ab ab a a a ab a a ab a ab a a a a a ab a ab a a ab a a ab a a ab a ab ab ab ab ab ab a ab ab ab ab
*HyS0001.4235546 D2.15 ab ab a ab ab ab a ab a ab ab a a ab ab a a ab ab ab ab a ab a ab ab ab a a a ab a a ab a ab a ab ab ab a ab ab ab a a a a ab ab a a ab ab ab a ab ab a ab a ab ab ab ab ab a ab a ab ab a ab ab a ab ab a ab a a a a a a ab a a a a
*HyS0001.4241363 D2.15 a a ab a a a ab a ab a a ab ab a a ab ab a a a a ab a ab a a a ab ab ab a ab ab a ab a ab a a a ab a a a ab ab ab ab a a ab ab a a a ab a a ab a ab a a a a a ab a ab a a ab a a ab a a ab a ab ab ab ab ab ab a ab ab ab ab
*HyS0001.4263952 D2.15 a a ab a a a ab a ab a a ab ab a a ab ab a a a a ab a ab a a a ab ab ab a ab ab a ab a ab a a a ab a a a ab ab ab ab a a ab ab a a a ab a a ab a ab a a a a a ab a ab a a ab a a ab a a ab a ab ab ab ab ab ab a ab ab ab ab
*HyS0001.4269112 D2.15 ab ab a ab ab ab a ab a ab ab a a ab ab a a ab ab ab ab a ab a ab ab ab a a a ab a a ab a ab a ab ab ab a ab ab ab a a a a ab ab a a ab ab ab a ab ab a ab a ab ab ab ab ab a ab a ab ab a ab ab a ab ab a ab a a a a a a ab a a a a
*HyS0001.4276642 D2.15 a a ab a a a ab a ab a a ab ab a a ab ab a a a a ab a ab a a a ab ab ab a ab ab a ab a ab a a a ab a a a ab ab ab ab a a ab ab a a a ab a a ab a ab a a a a a ab a ab a a ab a a ab a a ab a ab ab ab ab ab ab a ab ab ab ab
*HyS0001.4281803 D2.15 ab ab a ab ab ab a ab a ab ab a a ab ab a a ab ab ab ab a ab a ab ab ab a a a ab a a ab a ab a ab ab ab a ab ab ab a a a a ab ab a a ab ab ab a ab ab a ab a ab ab ab ab ab a ab a ab ab a ab ab a ab ab a ab a a a a a a ab a a a a
*HyS0001.4287037 D2.15 a a ab a a a ab a ab a a ab ab a a ab ab a a a a ab a ab a a a ab ab ab a ab ab a ab a ab a a a ab a a a ab ab ab ab a a ab ab a a a ab a a ab a ab a a a a a ab a ab a a ab a a ab a a ab a ab ab ab ab ab ab a ab ab ab ab
*HyS0001.4292349 D2.15 ab ab a ab ab ab a ab a ab ab a a ab ab a a ab ab ab ab a ab a ab ab ab a a a ab a a ab a ab a ab ab ab a ab ab ab a a a a ab ab a a ab ab ab a ab ab a ab a ab ab ab ab ab a ab a ab ab a ab ab a ab ab a ab a a a a a a ab a a a a
*HyS0001.4299416 D2.15 ab ab a ab ab ab a ab a ab ab a a ab ab a a ab ab ab ab a ab a ab ab ab a a a ab a a ab a ab a ab ab ab a ab ab ab a a a a ab ab a a ab ab ab a ab ab a ab a ab ab ab ab ab a ab a ab ab a ab ab a ab ab a ab a a a a a a ab a a a a
*HyS0001.4304441 D2.15 ab ab a ab ab ab a ab a ab ab a a ab ab a a ab ab ab ab a ab a ab ab ab a a a ab a a ab a ab a ab ab ab a ab ab ab a a a a ab ab a a ab ab ab a ab ab a ab a ab ab ab ab ab a ab a ab ab a ab ab a ab ab a ab a a a a a a ab a a a a
*HyS0001.4309454 D2.15 a a ab a a a ab a ab a a ab ab a a ab ab a a a a ab a ab a a a ab ab ab a ab ab a ab a ab a a a ab a a a ab ab ab ab a a ab ab a a a ab a a ab a ab a a a a a ab a ab a a ab a a ab a a ab a ab ab ab ab ab ab a ab ab ab ab
*HyS0001.4314486 D2.15 ab ab a ab ab ab a ab a ab ab a a ab ab a a ab ab ab ab a ab a ab ab ab a a a ab a a ab a ab a ab ab ab a ab ab ab a a a a ab ab a a ab ab ab a ab ab a ab a ab ab ab ab ab a ab a ab ab a ab ab a ab ab a ab a a a a a a ab a a a a
*HyS0001.4321330 D2.15 ab ab a ab ab ab a ab a ab ab a a ab ab a a ab ab ab ab a ab a ab ab ab a a a ab a a ab a ab a ab ab ab a ab ab ab a a a a ab ab a a ab ab ab a ab ab a ab a ab ab ab ab ab a ab a ab ab a ab ab a ab ab a ab a a a a a a ab a a a a
*HyS0001.4328068 D2.15 a a ab a a a ab a ab a a ab ab a a ab ab a a a a ab a ab a a a ab ab ab a ab ab a ab a ab a a a ab a a a ab ab ab ab a a ab ab a a a ab a a ab a ab a a a a a ab a ab a a ab a a ab a a ab a ab ab ab ab ab ab a ab ab ab ab
*HyS0001.4334473 D2.15 ab ab a ab ab ab a ab a ab ab a a ab ab a a ab ab ab ab a ab a ab ab ab a a a ab a a ab a ab a ab ab ab a ab ab ab a a a a ab ab a a ab ab ab a ab ab a ab a ab ab ab ab ab a ab a ab ab a ab ab a ab ab a ab a a a a a a ab a a a a
*HyS0001.4341765 D2.15 a a ab a a a ab a ab a a ab ab a a ab ab a a a a ab a ab a a a ab ab ab a ab ab a ab a ab a a a ab a a a ab ab ab ab a a ab ab a a a ab a a ab a ab a a a a a ab a ab a a ab a a ab a a ab a ab ab ab ab ab ab a ab ab ab ab
*HyS0001.4347468 D2.15 ab ab a ab ab ab a ab a ab ab a a ab ab a a ab ab ab ab a ab a ab ab ab a a a ab a a ab a ab a ab ab ab a ab ab ab a a a a ab ab a a ab ab ab a ab ab a ab a ab ab ab ab ab a ab a ab ab a ab ab a ab ab a ab a a a a a a ab a a a a
*HyS0001.4357578 D2.15 ab ab a ab ab ab a ab a ab ab a a ab ab a a ab ab ab ab a ab a ab ab ab a a a ab a a ab a ab a ab ab ab a ab ab ab a a a a ab ab a a ab ab ab a ab ab a ab a ab ab ab ab ab a ab a ab ab a ab ab a ab ab a ab a a a a a a ab a a a a
*HyS0001.4363030 D2.15 a a ab a a a ab a ab a a ab ab a a ab ab a a a a ab a ab a a a ab ab ab a ab ab a ab a ab a a a ab a a a ab ab ab ab a a ab ab a a a ab a a ab a ab a a a a a ab a ab a a ab a a ab a a ab a ab ab ab ab ab ab a ab ab ab ab
*HyS0001.4368046 D2.15 a a ab a a a ab a ab a a ab ab a a ab ab a a a a ab a ab a a a ab ab ab a ab ab a ab a ab a a a ab a a a ab ab ab ab a a ab ab a a a ab a a ab a ab a a a a a ab a ab a a ab a a ab a a ab a ab ab ab ab ab ab a ab ab ab ab
*HyS0001.4373231 D2.15 a a ab a a a ab a ab a a ab ab a a ab ab a a a a ab a ab a a a ab ab ab a ab ab a ab a ab a a a ab a a a ab ab ab ab a a ab ab a a a ab a a ab a ab a a a a a ab a ab a a ab a a ab a a ab a ab ab ab ab ab ab a ab ab ab ab
*HyS0001.4378399 D2.15 a a ab a a a ab a ab a a ab ab a a ab ab a a a a ab a ab a a a ab ab ab a ab ab a ab a ab a a a ab a a a ab ab ab ab a a ab ab a a a ab a a ab a ab a a a a a ab a ab a a ab a a ab a a ab a ab ab ab ab ab ab a ab ab ab ab
*HyS0001.4383522 D2.15 ab ab a ab ab ab a ab a ab ab a a ab ab a a ab ab ab ab a ab a ab ab ab a a a ab a a ab a ab a ab ab ab a ab ab ab a a a a ab ab a a ab ab ab a ab ab a ab a ab ab ab ab ab a ab a ab ab a ab ab a ab ab a ab a a a a a a ab a a a a
*HyS0001.4389059 D2.15 a a ab a a a ab a ab a a ab ab a a ab ab a a a a ab a ab a a a ab ab ab a ab ab a ab a ab a a a ab a a a ab ab ab ab a a ab ab a a a ab a a ab a ab a a a a a ab a ab a a ab a a ab a a ab a ab ab ab ab ab ab a ab ab ab ab
*HyS0001.4402218 D2.15 a a ab a a a ab a ab a a ab ab a a ab ab a a a a ab a ab a a a ab ab ab a ab ab a ab a ab a a a ab a a a ab ab ab ab a a ab ab a a a ab a a ab a ab a a a a a ab a ab a a ab a a ab a a ab a ab ab ab ab ab ab a ab ab ab ab
*HyS0001.4412074 D2.15 a a ab a a a ab a ab a a ab ab a a ab ab a a a a ab a ab a a a ab ab ab a ab ab a ab a ab a a a ab a a a ab ab ab ab a a ab ab a a a ab a a ab a ab a a a a a ab a ab a a ab a a ab a a ab a ab ab ab ab ab ab a ab ab ab ab
*HyS0001.4418892 D2.15 ab ab a ab ab ab a ab a ab ab a a ab ab a a ab ab ab ab a ab a ab ab ab a a a ab a a ab a ab a ab ab ab a ab ab ab a a a a ab ab a a ab ab ab a ab ab a ab a ab ab ab ab ab a ab a ab ab a ab ab a ab ab a ab a a a a a a ab a a a a
*HyS0001.4426868 D2.15 ab ab a ab ab ab a ab a ab ab a a ab ab a a ab ab ab ab a ab a ab ab ab a a a ab a a ab a ab a ab ab ab a ab ab ab a a a a ab ab a a ab ab ab a ab ab a ab a ab ab ab ab ab a ab a ab ab a ab ab a ab ab a ab a a a a a a ab a a a a
*HyS0001.4440359 D2.15 a a ab a a a ab a ab a a ab ab a a ab ab a a a a ab a ab a a a ab ab ab a ab ab a ab a ab a a a ab a a a ab ab ab ab a a ab ab a a a ab a a ab a ab a a a a a ab a ab a a ab a a ab a a ab a ab ab ab ab ab ab a ab ab ab ab
*HyS0001.4446329 D2.15 ab ab a ab ab ab a ab a ab ab a a ab ab a a ab ab ab ab a ab a ab ab ab a a a ab a a ab a ab a ab ab ab a ab ab ab a a a a ab ab a a ab ab ab a ab ab a ab a ab ab ab ab ab a ab a ab ab a ab ab a ab ab a ab a a a a a a ab a a a a
*HyS0001.4452302 D2.15 ab ab a ab ab ab a ab a ab ab a a ab ab a a ab ab ab ab a ab a ab ab ab a a a ab a a ab a ab a ab ab ab a ab ab ab a a a a ab ab a a ab ab ab a ab ab a ab a ab ab ab ab ab a ab a ab ab a ab ab a ab ab a ab a a a a a a ab a a a a
*HyS0001.4457507 D2.15 ab ab a ab ab ab a ab a ab ab a a ab ab a a ab ab ab ab a ab a ab ab ab a a a ab a a ab a ab a ab ab ab a ab ab ab a a a a ab ab a a ab ab ab a ab ab a ab a ab ab ab ab ab a ab a ab ab a ab ab a ab ab a ab a a a a a a ab a a a a
*HyS0001.4463226 D2.15 a a ab a a a ab a ab a a ab ab a a ab ab a a a a ab a ab a a a ab ab ab a ab ab a ab a ab a a a ab a a a ab ab ab ab a a ab ab a a a ab a a ab a ab a a a a a ab a ab a a ab a a ab a a ab a ab ab ab ab ab ab a ab ab ab ab
*HyS0001.4468302 D2.15 a a ab a a a ab a ab a a ab ab a a ab ab a a a a ab a ab a a a ab ab ab a ab ab a ab a ab a a a ab a a a ab ab ab ab a a ab ab a a a ab a a ab a ab a a a a a ab a ab a a ab a a ab a a ab a ab ab ab ab ab ab a ab ab ab ab
*HyS0001.4473312 D2.15 ab ab a ab ab ab a ab a ab ab a a ab ab a a ab ab ab ab a ab a ab ab ab a a a ab a a ab a ab a ab ab ab a ab ab ab a a a a ab ab a a ab ab ab a ab ab a ab a ab ab ab ab ab a ab a ab ab a ab ab a ab ab a ab a a a a a a ab a a a a
*HyS0001.4483840 D2.15 a a ab a a a ab a ab a a ab ab a a ab ab a a a a ab a ab a a a ab ab ab a ab ab a ab a ab a a a ab a a a ab ab ab ab a a ab ab a a a ab a a ab a ab a a a a a ab a ab a a ab a a ab a a ab a ab ab ab ab ab ab a ab ab ab ab
*HyS0001.4488977 D2.15 a a ab a a a ab a ab a a ab ab a a ab ab a a a a ab a ab a a a ab ab ab a ab ab a ab a ab a a a ab a a a ab ab ab ab a a ab ab a a a ab a a ab a ab a a a a a ab a ab a a ab a a ab a a ab a ab ab ab ab ab ab a ab ab ab ab
*HyS0001.4495192 D2.15 ab ab a ab ab ab a ab a ab ab a a ab ab a a ab ab ab ab a ab a ab ab ab a a a ab a a ab a ab a ab ab ab a ab ab ab a a a a ab ab a a ab ab ab a ab ab a ab a ab ab ab ab ab a ab a ab ab a ab ab a ab ab a ab a a a a a a ab a a a a
*HyS0001.4500854 D2.15 a a ab a a a ab a ab a a ab ab a a ab ab a a a a ab a ab a a a ab ab ab a ab ab a ab a ab a a a ab a a a ab ab ab ab a a ab ab a a a ab a a ab a ab a a a a a ab a ab a a ab a a ab a a ab a ab ab ab ab ab ab a ab ab ab ab
*HyS0001.4507047 D2.15 a a ab a a a ab a ab a a ab ab a a ab ab a a a a ab a ab a a a ab ab ab a ab ab a ab a ab a a a ab a a a ab ab ab ab a a ab ab a a a ab a a ab a ab a a a a a ab a ab a a ab a a ab a a ab a ab ab ab ab ab ab a ab ab ab ab
*HyS0001.4512112 D2.15 ab ab a ab ab ab a ab a ab ab a a ab ab a a ab ab ab ab a ab a ab ab ab a a a ab a a ab a ab a ab ab ab a ab ab ab a a a a ab ab a a ab ab ab a ab ab a ab a ab ab ab ab ab a ab a ab ab a ab ab a ab ab a ab a a a a a a ab a a a a
*HyS0001.4517273 D2.15 a a ab a a a ab a ab a a ab ab a a ab ab a a a a ab a ab a a a ab ab ab a ab ab a ab a ab a a a ab a a a ab ab ab ab a a ab ab a a a ab a a ab a ab a a a a a ab a ab a a ab a a ab a a ab a ab ab ab ab ab ab a ab ab ab ab
*HyS0001.4536294 D2.15 a a ab a a a ab a ab a a ab ab a a ab ab a a a a ab a ab a a a ab ab ab a ab ab a ab a ab a a a ab a a a ab ab ab ab a a ab ab a a a ab a a ab a ab a a a a a ab a ab a a ab a a ab a a ab a ab ab ab ab ab ab a ab ab ab ab
*HyS0001.4542597 D2.15 a a ab a a a ab a ab a a ab ab a a ab ab a a a a ab a ab a a a ab ab ab a ab ab a ab a ab a a a ab a a a ab ab ab ab a a ab ab a a a ab a a ab a ab a a a a a ab a ab a a ab a a ab a a ab a ab ab ab ab ab ab a ab ab ab ab
*HyS0001.4631331 D2.15 a ab ab a ab a a a a ab a ab a a ab a ab a a a ab a a ab ab ab ab a ab ab a a a a ab ab ab a a a ab ab a a ab ab ab ab ab a ab ab ab ab ab a ab ab ab a a ab ab ab a a ab ab ab a ab a a a a a ab ab ab a ab ab a a ab ab ab a ab a
*HyS0001.4650801 D2.15 a ab ab a ab a a a a ab a ab a a ab a ab a a a ab a a ab ab ab ab a ab ab a a a a ab ab ab a a a ab ab a a ab ab ab ab ab a ab ab ab ab ab a ab ab ab a a ab ab ab a a ab ab ab a ab a a a a a ab ab ab a ab ab a a ab ab ab a ab a
*HyS0001.4655806 D2.15 ab a a ab a ab ab ab ab a ab a ab ab a ab a ab ab ab a ab ab a a a a ab a a ab ab ab ab a a a ab ab ab a a ab ab a a a a a ab a a a a a ab a a a ab ab a a a ab ab a a a ab a ab ab ab ab ab a a a ab a a ab ab a a a ab a ab
*HyS0001.4661088 D2.15 ab a a ab a ab ab ab ab a ab a ab ab a ab a ab ab ab a ab ab a a a a ab a a ab ab ab ab a a a ab ab ab a a ab ab a a a a a ab a a a a a ab a a a ab ab a a a ab ab a a a ab a ab ab ab ab ab a a a ab a a ab ab a a a ab a ab
*HyS0001.4666552 D2.15 ab a a ab a ab ab ab ab a ab a ab ab a ab a ab ab ab a ab ab a a a a ab a a ab ab ab ab a a a ab ab ab a a ab ab a a a a a ab a a a a a ab a a a ab ab a a a ab ab a a a ab a ab ab ab ab ab a a a ab a a ab ab a a a ab a ab
*HyS0001.4671571 D2.15 ab a a ab a ab ab ab ab a ab a ab ab a ab a ab ab ab a ab ab a a a a ab a a ab ab ab ab a a a ab ab ab a a ab ab a a a a a ab a a a a a ab a a a ab ab a a a ab ab a a a ab a ab ab ab ab ab a a a ab a a ab ab a a a ab a ab
*HyS0001.4680728 D2.15 ab a a ab a ab ab ab ab a ab a ab ab a ab a ab ab ab a ab ab a a a a ab a a ab ab ab ab a a a ab ab ab a a ab ab a a a a a ab a a a a a ab a a a ab ab a a a ab ab a a a ab a ab ab ab ab ab a a a ab a a ab ab a a a ab a ab
*HyS0001.4685972 D2.15 ab a a ab a ab ab ab ab a ab a ab ab a ab a ab ab ab a ab ab a a a a ab a a ab ab ab ab a a a ab ab ab a a ab ab a a a a a ab a a a a a ab a a a ab ab a a a ab ab a a a ab a ab ab ab ab ab a a a ab a a ab ab a a a ab a ab
*HyS0001.4694631 D2.15 a ab ab a ab a a a a ab a ab a a ab a ab a a a ab a a ab ab ab ab a ab ab a a a a ab ab ab a a a ab ab a a ab ab ab ab ab a ab ab ab ab ab a ab ab ab a a ab ab ab a a ab ab ab a ab a a a a a ab ab ab a ab ab a a ab ab ab a ab a
*HyS0001.4710053 D2.15 a ab ab a ab a a a a ab a ab a a ab a ab a a a ab a a ab ab ab ab a ab ab a a a a ab ab ab a a a ab ab a a ab ab ab ab ab a ab ab ab ab ab a ab ab ab a a ab ab ab a a ab ab ab a ab a a a a a ab ab ab a ab ab a a ab ab ab a ab a
*HyS0001.4715205 D2.15 ab a a ab a ab ab ab ab a ab a ab ab a ab a ab ab ab a ab ab a a a a ab a a ab ab ab ab a a a ab ab ab a a ab ab a a a a a ab a a a a a ab a a a ab ab a a a ab ab a a a ab a ab ab ab ab ab a a a ab a a ab ab a a a ab a ab
*HyS0001.4720273 D2.15 ab a a ab a ab ab ab ab a ab a ab ab a ab a ab ab ab a ab ab a a a a ab a a ab ab ab ab a a a ab ab ab a a ab ab a a a a a ab a a a a a ab a a a ab ab a a a ab ab a a a ab a ab ab ab ab ab a a a ab a a ab ab a a a ab a ab
*HyS0001.4725566 D2.15 ab a a ab a ab ab ab ab a ab a ab ab a ab a ab ab ab a ab ab a a a a ab a a ab ab ab ab a a a ab ab ab a a ab ab a a a a a ab a a a a a ab a a a ab ab a a a ab ab a a a ab a ab ab ab ab ab a a a ab a a ab ab a a a ab a ab
*HyS0001.4730681 D2.15 a ab ab a ab a a a a ab a ab a a ab a ab a a a ab a a ab ab ab ab a ab ab a a a a ab ab ab a a a ab ab a a ab ab ab ab ab a ab ab ab ab ab a ab ab ab a a ab ab ab a a ab ab ab a ab a a a a a ab ab ab a ab ab a a ab ab ab a ab a
*HyS0001.4736018 D2.15 ab a a ab a ab ab ab ab a ab a ab ab a ab a ab ab ab a ab ab a a a a ab a a ab ab ab ab a a a ab ab ab a a ab ab a a a a a ab a a a a a ab a a a ab ab a a a ab ab a a a ab a ab ab ab ab ab a a a ab a a ab ab a a a ab a ab
*HyS0001.4741037 D2.15 ab a a ab a ab ab ab ab a ab a ab ab a ab a ab ab ab a ab ab a a a a ab a a ab ab ab ab a a a ab ab ab a a ab ab a a a a a ab a a a a a ab a a a ab ab a a a ab ab a a a ab a ab ab ab ab ab a a a ab a a ab ab a a a ab a ab
*HyS0001.4755415 D2.15 a ab ab a ab a a a a ab a ab a a ab a ab a a a ab a a ab ab ab ab a ab ab a a a a ab ab ab a a a ab ab a a ab ab ab ab ab a ab ab ab ab ab a ab ab ab a a ab ab ab a a ab ab ab a ab a a a a a ab ab ab a ab ab a a ab ab ab a ab a
*HyS0001.4769447 D2.15 a ab ab a ab a a a a ab a ab a a ab a ab a a a ab a a ab ab ab ab a ab ab a a a a ab ab ab a a a ab ab a a ab ab ab ab ab a ab ab ab ab ab a ab ab ab a a ab ab ab a a ab ab ab a ab a a a a a ab ab ab a ab ab a a ab ab ab a ab a
*HyS0001.4776000 D2.15 a ab ab a ab a a a a ab a ab a a ab a ab a a a ab a a ab ab ab ab a ab ab a a a a ab ab ab a a a ab ab a a ab ab ab ab ab a ab ab ab ab ab a ab ab ab a a ab ab ab a a ab ab ab a ab a a a a a ab ab ab a ab ab a a ab ab ab a ab a
*HyS0001.4783581 D2.15 a ab ab a ab a a a a ab a ab a a ab a ab a a a ab a a ab ab ab ab a ab ab a a a a ab ab ab a a a ab ab a a ab ab ab ab ab a ab ab ab ab ab a ab ab ab a a ab ab ab a a ab ab ab a ab a a a a a ab ab ab a ab ab a a ab ab ab a ab a
*HyS0001.4789136 D2.15 a ab ab a ab a a a a ab a ab a a ab a ab a a a ab a a ab ab ab ab a ab ab a a a a ab ab ab a a a ab ab a a ab ab ab ab ab a ab ab ab ab ab a ab ab ab a a ab ab ab a a ab ab ab a ab a a a a a ab ab ab a ab ab a a ab ab ab a ab a
*HyS0001.4802612 D2.15 ab a a ab a ab ab ab ab a ab a ab ab a ab a ab ab ab a ab ab a a a a ab a a ab ab ab ab a a a ab ab ab a a ab ab a a a a a ab a a a a a ab a a a ab ab a a a ab ab a a a ab a ab ab ab ab ab a a a ab a a ab ab a a a ab a ab
*HyS0001.4807874 D2.15 a ab ab a ab a a a a ab a ab a a ab a ab a a a ab a a ab ab ab ab a ab ab a a a a ab ab ab a a a ab ab a a ab ab ab ab ab a ab ab ab ab ab a ab ab ab a a ab ab ab a a ab ab ab a ab a a a a a ab ab ab a ab ab a a ab ab ab a ab a
*HyS0001.4819318 D2.15 a ab ab a ab a a a a ab a ab a a ab a ab a a a ab a a ab ab ab ab a ab ab a a a a ab ab ab a a a ab ab a a ab ab ab ab ab a ab ab ab ab ab a ab ab ab a a ab ab ab a a ab ab ab a ab a a a a a ab ab ab a ab ab a a ab ab ab a ab a
*HyS0001.4841746 D2.15 a ab ab a ab a a a a ab a ab a a ab a ab a a a ab a a ab ab ab ab a ab ab a a a a ab ab ab a a a ab ab a a ab ab ab ab ab a ab ab ab ab ab a ab ab ab a a ab ab ab a a ab ab ab a ab a a a a a ab ab ab a ab ab a a ab ab ab a ab a
*HyS0001.4846874 D2.15 a ab ab a ab a a a a ab a ab a a ab a ab a a a ab a a ab ab ab ab a ab ab a a a a ab ab ab a a a ab ab a a ab ab ab ab ab a ab ab ab ab ab a ab ab ab a a ab ab ab a a ab ab ab a ab a a a a a ab ab ab a ab ab a a ab ab ab a ab a
*HyS0001.4856576 D2.15 a ab ab a ab a a a a ab a ab a a ab a ab a a a ab a a ab ab ab ab a ab ab a a a a ab ab ab a a a ab ab a a ab ab ab ab ab a ab ab ab ab ab a ab ab ab a a ab ab ab a a ab ab ab a ab a a a a a ab ab ab a ab ab a a ab ab ab a ab a
*HyS0001.4861664 D2.15 a ab ab a ab a a a a ab a ab a a ab a ab a a a ab a a ab ab ab ab a ab ab a a a a ab ab ab a a a ab ab a a ab ab ab ab ab a ab ab ab ab ab a ab ab ab a a ab ab ab a a ab ab ab a ab a a a a a ab ab ab a ab ab a a ab ab ab a ab a
*HyS0001.4866852 D2.15 ab a a ab a ab ab ab ab a ab a ab ab a ab a ab ab ab a ab ab a a a a ab a a ab ab ab ab a a a ab ab ab a a ab ab a a a a a ab a a a a a ab a a a ab ab a a a ab ab a a a ab a ab ab ab ab ab a a a ab a a ab ab a a a ab a ab
*HyS0001.4872168 D2.15 ab a a ab a ab ab ab ab a ab a ab ab a ab a ab ab ab a ab ab a a a a ab a a ab ab ab ab a a a ab ab ab a a ab ab a a a a a ab a a a a a ab a a a ab ab a a a ab ab a a a ab a ab ab ab ab ab a a a ab a a ab ab a a a ab a ab
*HyS0001.4880152 D2.15 a ab ab a ab a a a a ab a ab a a ab a ab a a a ab a a ab ab ab ab a ab ab a a a a ab ab ab a a a ab ab a a ab ab ab ab ab a ab ab ab ab ab a ab ab ab a a ab ab ab a a ab ab ab a ab a a a a a ab ab ab a ab ab a a ab ab ab a ab a
*HyS0001.4885268 D2.15 ab a a ab a ab ab ab ab a ab a ab ab a ab a ab ab ab a ab ab a a a a ab a a ab ab ab ab a a a ab ab ab a a ab ab a a a a a ab a a a a a ab a a a ab ab a a a ab ab a a a ab a ab ab ab ab ab a a a ab a a ab ab a a a ab a ab
*HyS0001.4890720 D2.15 ab a a ab a ab ab ab ab a ab a ab ab a ab a ab ab ab a ab ab a a a a ab a a ab ab ab ab a a a ab ab ab a a ab ab a a a a a ab a a a a a ab a a a ab ab a a a ab ab a a a ab a ab ab ab ab ab a a a ab a a ab ab a a a ab a ab
*HyS0001.4920974 D2.15 ab a a ab a ab ab ab ab a ab a ab ab a ab a ab ab ab a ab ab a a a a ab a a ab ab ab ab a a a ab ab ab a a ab ab a a a a a ab a a a a a ab a a a ab ab a a a ab ab a a a ab a ab ab ab ab ab a a a ab a a ab ab a a a ab a ab
*HyS0001.4932809 D2.15 a ab ab a ab a a a a ab a ab a a ab a ab a a a ab a a ab ab ab ab a ab ab a a a a ab ab ab a a a ab ab a a ab ab ab ab ab a ab ab ab ab ab a ab ab ab a a ab ab ab a a ab ab ab a ab a a a a a ab ab ab a ab ab a a ab ab ab a ab a
*HyS0001.4941564 D2.15 a ab ab a ab a ab a a ab a ab a a ab a ab a a a ab a a ab ab ab ab a ab ab a a a a ab ab ab a a a ab ab a a ab ab ab ab ab a ab ab ab ab ab a ab ab ab a a ab ab ab a a ab ab ab a ab a a a a a ab ab ab a ab ab a a ab ab ab a ab a
*HyS0001.4947049 D2.15 ab a a ab a ab a ab ab a ab a ab ab a ab a ab ab ab a ab ab a a a a ab a a ab ab ab ab a a a ab ab ab a a ab ab a a a a a ab a a a a a ab a a a ab ab a a a ab ab a a a ab a ab ab ab ab ab a a a ab a a ab ab a a a ab a ab
*HyS0001.4956404 D2.15 ab a a ab a ab a ab ab a ab a ab ab a ab a ab ab ab a ab ab a a a a ab a a ab ab ab ab a a a ab ab ab a a ab ab a a a a a ab a a a a a ab a a a ab ab a a a ab ab a a a ab a ab ab ab ab ab a a a ab a a ab ab a a a ab a ab
*HyS0001.4966792 D2.15 ab a a ab a ab a ab ab a ab a ab ab a ab a ab ab ab a ab ab a a a a ab a a ab ab ab ab a a a ab ab ab a a ab ab a a a a a ab a a a a a ab a a a ab ab a a a ab ab a a a ab a ab ab ab ab ab a a a ab a a ab ab a a a ab a ab
*HyS0001.4985265 D2.15 a ab ab a ab a ab a a ab a ab a a ab a ab a a a ab a a ab ab ab ab a ab ab a a a a ab ab ab a a a ab ab a a ab ab ab ab ab a ab ab ab ab ab a ab ab ab a a ab ab ab a a ab ab ab a ab a a a a a ab ab ab a ab ab a a ab ab ab a ab a
*HyS0001.4996556 D2.15 a ab ab a ab a ab a a ab a ab a a ab a ab a a a ab a a ab ab ab ab a ab ab a a a a ab ab ab a a a ab ab a a ab ab ab ab ab a ab ab ab ab ab a ab ab ab a a ab ab ab a a ab ab ab a ab a a a a a ab ab ab a ab ab a a ab ab ab a ab a
*HyS0001.5001661 D2.15 ab a a ab a ab a ab ab a ab a ab ab a ab a ab ab ab a ab ab a a a a ab a a ab ab ab ab a a a ab ab ab a a ab ab a a a a a ab a a a a a ab a a a ab ab a a a ab ab a a a ab a ab ab ab ab ab a a a ab a a ab ab a a a ab a ab
*HyS0001.5006758 D2.15 a ab ab a ab a ab a a ab a ab a a ab a ab a a a ab a a ab ab ab ab a ab ab a a a a ab ab ab a a a ab ab a a ab ab ab ab ab a ab ab ab ab ab a ab ab ab a a ab ab ab a a ab ab ab a ab a a a a a ab ab ab a ab ab a a ab ab ab a ab a
*HyS0001.5014892 D2.15 ab a a ab a ab a ab ab a ab a ab ab a ab a ab ab ab a ab ab a a a a ab a a ab ab ab ab a a a ab ab ab a a ab ab a a a a a ab a a a a a ab a a a ab ab a a a ab ab a a a ab a ab ab ab ab ab a a a ab a a ab ab a a a ab a ab
*HyS0001.5019917 D2.15 a ab ab a ab a ab a a ab a ab a a ab a ab a a a ab a a ab ab ab ab a ab ab a a a a ab ab ab a a a ab ab a a ab ab ab ab ab a ab ab ab ab ab a ab ab ab a a ab ab ab a a ab ab ab a ab a a a a a ab ab ab a ab ab a a ab ab ab a ab a
*HyS0001.5029135 D2.15 a ab ab a ab a ab a a ab a ab a a ab a ab a a a ab a a ab ab ab ab a ab ab a a a a ab ab ab a a a ab ab a a ab ab ab ab ab a ab ab ab ab ab a ab ab ab a a ab ab ab a a ab ab ab a ab a a a a a ab ab ab a ab ab a a ab ab ab a ab a
*HyS0001.5034748 D2.15 ab a a ab a ab a ab ab a ab a ab ab a ab a ab ab ab a ab ab a a a a ab a a ab ab ab ab a a a ab ab ab a a ab ab a a a a a ab a a a a a ab a a a ab ab a a a ab ab a a a ab a ab ab ab ab ab a a a ab a a ab ab a a a ab a ab
*HyS0001.5040027 D2.15 ab a a ab a ab a ab ab a ab a ab ab a ab a ab ab ab a ab ab a a a a ab a a ab ab ab ab a a a ab ab ab a a ab ab a a a a a ab a a a a a ab a a a ab ab a a a ab ab a a a ab a ab ab ab ab ab a a a ab a a ab ab a a a ab a ab
*HyS0001.5045470 D2.15 ab a a ab a ab a ab ab a ab a ab ab a ab a ab ab ab a ab ab a a a a ab a a ab ab ab ab a a a ab ab ab a a ab ab a a a a a ab a a a a a ab a a a ab ab a a a ab ab a a a ab a ab ab ab ab ab a a a ab a a ab ab a a a ab a ab
*HyS0001.5053017 D2.15 ab a a ab a ab a ab ab a ab a ab ab a ab a ab ab ab a ab ab a a a a ab a a ab ab ab ab a a a ab ab ab a a ab ab a a a a a ab a a a a a ab a a a ab ab a a a ab ab a a a ab a ab ab ab ab ab a a a ab a a ab ab a a a ab a ab
*HyS0001.5058052 D2.15 a ab ab a ab a ab a a ab a ab a a ab a ab a a a ab a a ab ab ab ab a ab ab a a a a ab ab ab a a a ab ab a a ab ab ab ab ab a ab ab ab ab ab a ab ab ab a a ab ab ab a a ab ab ab a ab a a a a a ab ab ab a ab ab a a ab ab ab a ab a
*HyS0001.5069324 D2.15 ab a a ab a ab a ab ab a ab a ab ab a ab a ab ab ab a ab ab a a a a ab a a ab ab ab ab a a a ab ab ab a a ab ab a a a a a ab a a a a a ab a a a ab ab a a a ab ab a a a ab a ab ab ab ab ab a a a ab a a ab ab a a a ab a ab
*HyS0001.5074981 D2.15 a ab ab a ab a ab a a ab a ab a a ab a ab a a a ab a a ab ab ab ab a ab ab a a a a ab ab ab a a a ab ab a a ab ab ab ab ab a ab ab ab ab ab a ab ab ab a a ab ab ab a a ab ab ab a ab a a a a a ab ab ab a ab ab a a ab ab ab a ab a
*HyS0001.5091171 D2.15 ab a a ab a ab a ab ab a ab a ab ab a ab a ab ab ab a ab ab a a a a ab a a ab ab ab ab a a a ab ab ab a a ab ab a a a a a ab a a a a a ab a a a ab ab a a a ab ab a a a ab a ab ab ab ab ab a a a ab a a ab ab a a a ab a ab
*HyS0001.5096207 D2.15 a ab ab a ab a ab a a ab a ab a a ab a ab a a a ab a a ab ab ab ab a ab ab a a a a ab ab ab a a a ab ab a a ab ab ab ab ab a ab ab ab ab ab a ab ab ab a a ab ab ab a a ab ab ab a ab a a a a a ab ab ab a ab ab a a ab ab ab a ab a
*HyS0001.5112463 D2.15 a ab ab a ab a ab a a ab a ab a a ab a ab a a a ab a a ab ab ab ab a ab ab a a a a ab ab ab a a a ab ab a a ab ab ab ab ab a ab ab ab ab ab a ab ab ab a a ab ab ab a a ab ab ab a ab a a a a a ab ab ab a ab ab a a ab ab ab a ab a
*HyS0001.5118179 D2.15 a ab ab a ab a ab a a ab a ab a a ab a ab a a a ab a a ab ab ab ab a ab ab a a a a ab ab ab a a a ab ab a a ab ab ab ab ab a ab ab ab ab ab a ab ab ab a a ab ab ab a a ab ab ab a ab a a a a a ab ab ab a ab ab a a ab ab ab a ab a
*HyS0001.5129664 D2.15 a ab ab a ab a ab a a ab a ab a a ab a ab a a a ab a a ab ab ab ab a ab ab a a a a ab ab ab a a a ab ab a a ab ab ab ab ab a ab ab ab ab ab a ab ab ab a a ab ab ab a a ab ab ab a ab a a a a a ab ab ab a ab ab a a ab ab ab a ab a
*HyS0001.5137830 D2.15 a ab ab a ab a ab a a ab a ab a a ab a ab a a a ab a a ab ab ab ab a ab ab a a a a ab ab ab a a a ab ab a a ab ab ab ab ab a ab ab ab ab ab a ab ab ab a a ab ab ab a a ab ab ab a ab a a a a a ab ab ab a ab ab a a ab ab ab a ab a
*HyS0001.5145909 D2.15 ab a a ab a ab a ab ab a ab a ab ab a ab a ab ab ab a ab ab a a a a ab a a ab ab ab ab a a a ab ab ab a a ab ab a a a a a ab a a a a a ab a a a ab ab a a a ab ab a a a ab a ab ab ab ab ab a a a ab a a ab ab a a a ab a ab
*HyS0001.5151505 D2.15 ab a a ab a ab a ab ab a ab a ab ab a ab a ab ab ab a ab ab a a a a ab a a ab ab ab ab a a a ab ab ab a a ab ab a a a a a ab a a a a a ab a a a ab ab a a a ab ab a a a ab a ab ab ab ab ab a a a ab a a ab ab a a a ab a ab
*HyS0001.5157562 D2.15 ab a a ab a ab a ab ab a ab a ab ab a ab a ab ab ab a ab ab a a a a ab a a ab ab ab ab a a a ab ab ab a a ab ab a a a a a ab a a a a a ab a a a ab ab a a a ab ab a a a ab a ab ab ab ab ab a a a ab a a ab ab a a a ab a ab
*HyS0001.5162608 D2.15 ab a a ab a ab a ab ab a ab a ab ab a ab a ab ab ab a ab ab a a a a ab a a ab ab ab ab a a a ab ab ab a a ab ab a a a a a ab a a a a a ab a a a ab ab a a a ab ab a a a ab a ab ab ab ab ab a a a ab a a ab ab a a a ab a ab
*HyS0001.5175417 D2.15 ab a a ab a ab a ab ab a ab a ab ab a ab a ab ab ab a ab ab a a a a ab a a ab ab ab ab a a a ab ab ab a a ab ab a a a a a ab a a a a a ab a a a ab ab a a a ab ab a a a ab a ab ab ab ab ab a a a ab a a ab ab a a a ab a ab
*HyS0001.5180626 D2.15 ab a a ab a ab a ab ab a ab a ab ab a ab a ab ab ab a ab ab a a a a ab a a ab ab ab ab a a a ab ab ab a a ab ab a a a a a ab a a a a a ab a a a ab ab a a a ab ab a a a ab a ab ab ab ab ab a a a ab a a ab ab a a a ab a ab
*HyS0001.5185816 D2.15 a ab ab a ab a ab a a ab a ab a a ab a ab a a a ab a a ab ab ab ab a ab ab a a a a ab ab ab a a a ab ab a a ab ab ab ab ab a ab ab ab ab ab a ab ab ab a a ab ab ab a a ab ab ab a ab a a a a a ab ab ab a ab ab a a ab ab ab a ab a
*HyS0001.5216552 D2.15 ab a a ab a ab a ab ab a ab a ab ab a ab a ab ab ab a ab ab a a a a ab a a ab ab ab ab a a a ab ab ab a a ab ab a a a a a ab a a a a a ab a a a ab ab a a a ab ab a a a ab a ab ab ab ab ab a a a ab a a ab ab a a a ab a ab
*HyS0001.5222306 D2.15 a ab ab a ab a ab a a ab a ab a a ab a ab a a a ab a a ab ab ab ab a ab ab a a a a ab ab ab a a a ab ab a a ab ab ab ab ab a ab ab ab ab ab a ab ab ab a a ab ab ab a a ab ab ab a ab a a a a a ab ab ab a ab ab a a ab ab ab a ab a
*HyS0001.5228911 D2.15 a ab ab a ab a ab a a ab a ab a a ab a ab a a a ab a a ab ab ab ab a ab ab a a a a ab ab ab a a a ab ab a a ab ab ab ab ab a ab ab ab ab ab a ab ab ab a a ab ab ab a a ab ab ab a ab a a a a a ab ab ab a ab ab a a ab ab ab a ab a
*HyS0001.5234300 D2.15 a ab ab a ab a ab a a ab a ab a a ab a ab a a a ab a a ab ab ab ab a ab ab a a a a ab ab ab a a a ab ab a a ab ab ab ab ab a ab ab ab ab ab a ab ab ab a a ab ab ab a a ab ab ab a ab a a a a a ab ab ab a ab ab a a ab ab ab a ab a
*HyS0001.5241611 D2.15 a ab ab a ab a ab a a ab a ab a a ab a ab a a a ab a a ab ab ab ab a ab ab a a a a ab ab ab a a a ab ab a a ab ab ab ab ab a ab ab ab ab ab a ab ab ab a a ab ab ab a a ab ab ab a ab a a a a a ab ab ab a ab ab a a ab ab ab a ab a
*HyS0001.5269063 D2.15 ab a a ab a ab a ab ab a ab a ab ab a ab a ab ab ab a ab ab a a a a ab a a ab ab ab ab a a a ab ab ab a a ab ab a a a a a ab a a a a a ab a a a ab ab a a a ab ab a a a ab a ab ab ab ab ab a a a ab a a ab ab a a a ab a ab
*HyS0001.5274282 D2.15 a ab ab a ab a ab a a ab a ab a a ab a ab a a a ab a a ab ab ab ab a ab ab a a a a ab ab ab a a a ab ab a a ab ab ab ab ab a ab ab ab ab ab a ab ab ab a a ab ab ab a a ab ab ab a ab a a a a a ab ab ab a ab ab a a ab ab ab a ab a
*HyS0001.5279387 D2.15 ab a a ab a ab a ab ab a ab a ab ab a ab a ab ab ab a ab ab a a a a ab a a ab ab ab ab a a a ab ab ab a a ab ab a a a a a ab a a a a a ab a a a ab ab a a a ab ab a a a ab a ab ab ab ab ab a a a ab a a ab ab a a a ab a ab
*HyS0001.5286688 D2.15 ab a a ab a ab a ab ab a ab a ab ab a ab a ab ab ab a ab ab a a a a ab a a ab ab ab ab a a a ab ab ab a a ab ab a a a a a ab a a a a a ab a a a ab ab a a a ab ab a a a ab a ab ab ab ab ab a a a ab a a ab ab a a a ab a ab
*HyS0001.5294442 D2.15 a ab ab a ab a ab a a ab a ab a a ab a ab a a a ab a a ab ab ab ab a ab ab a a a a ab ab ab a a a ab ab a a ab ab ab ab ab a ab ab ab ab ab a ab ab ab a a ab ab ab a a ab ab ab a ab a a a a a ab ab ab a ab ab a a ab ab ab a ab a
*HyS0001.5300225 D2.15 a ab ab a ab a ab a a ab a ab a a ab a ab a a a ab a a ab ab ab ab a ab ab a a a a ab ab ab a a a ab ab a a ab ab ab ab ab a ab ab ab ab ab a ab ab ab a a ab ab ab a a ab ab ab a ab a a a a a ab ab ab a ab ab a a ab ab ab a ab a
*HyS0001.5306224 D2.15 a ab ab a ab a ab a a ab a ab a a ab a ab a a a ab a a ab ab ab ab a ab ab a a a a ab ab ab a a a ab ab a a ab ab ab ab ab a ab ab ab ab ab a ab ab ab a a ab ab ab a a ab ab ab a ab a a a a a ab ab ab a ab ab a a ab ab ab a ab a
*HyS0001.5311432 D2.15 a ab ab a ab a ab a a ab a ab a a ab a ab a a a ab a a ab ab ab ab a ab ab a a a a ab ab ab a a a ab ab a a ab ab ab ab ab a ab ab ab ab ab a ab ab ab a a ab ab ab a a ab ab ab a ab a a a a a ab ab ab a ab ab a a ab ab ab a ab a
*HyS0001.5317233 D2.15 ab a a ab a ab a ab ab a ab a ab ab a ab a ab ab ab a ab ab a a a a ab a a ab ab ab ab a a a ab ab ab a a ab ab a a a a a ab a a a a a ab a a a ab ab a a a ab ab a a a ab a ab ab ab ab ab a a a ab a a ab ab a a a ab a ab
*HyS0001.5322555 D2.15 ab a a ab a ab a ab ab a ab a ab ab a ab a ab ab ab a ab ab a a a a ab a a ab ab ab ab a a a ab ab ab a a ab ab a a a a a ab a a a a a ab a ab a ab ab a a a ab ab a a a ab a ab ab ab ab ab a a a ab a a ab ab a a a ab a ab
*HyS0001.5327630 D2.15 a ab ab a ab a ab a a ab a ab a a ab a ab a a a ab a a ab ab ab ab a ab ab a a a a ab ab ab a a a ab ab a a ab ab ab ab ab a ab ab ab ab ab a ab a ab a a ab ab ab a a ab ab ab a ab a a a a a ab ab ab a ab ab a a ab ab ab a ab a
*HyS0001.5332814 D2.15 ab a a ab a ab a ab ab a ab a ab ab a ab a ab ab ab a ab ab a a a a ab a a ab ab ab ab a a a ab ab ab a a ab ab a a a a a ab a a a a a ab a ab a ab ab a a a ab ab a a a ab a ab ab ab ab ab a a a ab a a ab ab a a a ab a ab
*HyS0001.5339693 D2.15 ab a a ab a ab a ab ab a ab a ab ab a ab a ab ab ab a ab ab a a a a ab a a ab ab ab ab a a a ab ab ab a a ab ab a a a a a ab a a a a a ab a ab a ab ab a a a ab ab a a a ab a ab ab ab ab ab a a a ab a a ab ab a a a ab a ab
*HyS0001.5346170 D2.15 ab a a ab a ab a ab ab a ab a ab ab a ab a ab ab ab a ab ab a a a a ab a a ab ab ab ab a a a ab ab ab a a ab ab a a a a a ab a a a a a ab a ab a ab ab a a a ab ab a a a ab a ab ab ab ab ab a a a ab a a ab ab a a a ab a ab
*HyS0001.5351313 D2.15 ab a a ab a ab a ab ab a ab a ab ab a ab a ab ab ab a ab ab a a a a ab a a ab ab ab ab a a a ab ab ab a a ab ab a a a a a ab a a a a a ab a ab a ab ab a a a ab ab a a a ab a ab ab ab ab ab a a a ab a a ab ab a a a ab a ab
*HyS0001.5356919 D2.15 ab a a ab a ab a ab ab a ab a ab ab a ab a ab ab ab a ab ab a a a a ab a a ab ab ab ab a a a ab ab ab a a ab ab a a a a a ab a a a a a ab a ab a ab ab a a a ab ab a a a ab a ab ab ab ab ab a a a ab a a ab ab a a a ab a ab
*HyS0001.5361959 D2.15 ab a a ab a ab a ab ab a ab a ab ab a ab a ab ab ab a ab ab a a a a ab a a ab ab ab ab a a a ab ab ab a a ab ab a a a a a ab a a a a a ab a ab a ab ab a a a ab ab a a a ab a ab ab ab ab ab a a a ab a a ab ab a a a ab a ab
*HyS0001.5367250 D2.15 ab a a ab a ab a ab ab a ab a ab ab a ab a ab ab ab a ab ab a a a a ab a a ab ab ab ab a a a ab ab ab a a ab ab a a a a a ab a a a a a ab a ab a ab ab a a a ab ab a a a ab a ab ab ab ab ab a a a ab a a ab ab a a a ab a ab
*HyS0001.5372680 D2.15 ab a a ab a ab a ab ab a ab a ab ab a ab a ab ab ab a ab ab a a a a ab a a ab ab ab ab a a a ab ab ab a a ab ab a a a a a ab a a a a a ab a ab a ab ab a a a ab ab a a a ab a ab ab ab ab ab ab a a ab a a ab ab a a a ab a ab
*HyS0001.5377813 D2.15 ab a a ab a ab a ab ab a ab a ab ab a ab a ab ab ab a ab ab a a a a ab a a ab ab ab ab a a a ab ab ab a a ab ab a a a a a ab a a a a a ab a ab a ab ab a a a ab ab a a a ab a ab ab ab ab ab ab a a ab a a ab ab a a a ab a ab
*HyS0001.5384625 D2.15 ab a a ab a ab a ab ab a ab a ab ab a ab a ab ab ab a ab ab a a a a ab a a ab ab ab ab a a a ab ab ab a a ab ab a a a a a ab a a a a a ab a ab a ab ab a a a ab ab a a a ab a ab ab ab ab ab ab a a ab a a ab ab a a a ab a ab
*HyS0001.5390578 D2.15 ab a a ab a ab a ab ab a ab a ab ab a ab a ab ab ab a ab ab a a a a ab a a ab ab ab ab a a a ab ab ab a a ab ab a a a a a ab a a a a a ab a ab a ab ab a a a ab ab a a a ab a ab ab ab ab ab ab a a ab a a ab ab a a a ab a ab
*HyS0001.5396057 D2.15 ab a a ab a ab a ab ab a ab a ab ab a ab a ab ab ab a ab ab a a a a ab a a ab ab ab ab a a a ab ab ab a a ab ab a a a a a ab a a a a a ab a ab a ab ab a a a ab ab a a a ab a ab ab ab ab ab ab a a ab a a ab ab a a a ab a ab
*HyS0001.5417162 D2.15 ab a a ab a ab a ab ab a ab a ab ab a ab a ab ab ab a ab ab a a a a ab a a ab ab ab ab a a a ab ab ab a a ab ab a a a a a ab a a a a a ab a ab a ab ab a a a ab ab a a a ab a ab ab ab ab ab ab a a ab a a ab ab a a a ab a ab
*HyS0001.5424598 D2.15 a ab ab a ab a ab a a ab a ab a a ab a ab a a a ab a a ab ab ab ab a ab ab a a a a ab ab ab a a a ab ab a a ab ab ab ab ab a ab ab ab ab ab a ab a ab a a ab ab ab a a ab ab ab a ab a a a a a a ab ab a ab ab a a ab ab ab a ab a
*HyS0001.5429781 D2.15 a ab ab a ab a ab a a ab a ab a a ab a ab a a a ab a a ab ab ab ab a ab ab a a a a ab ab ab a a a ab ab a a ab ab ab ab ab a ab ab ab ab ab a ab a ab a a ab ab ab a a ab ab ab a ab a a a a a a ab ab a ab ab a a ab ab ab a ab a
*HyS0001.5436907 D2.15 a ab ab a ab a ab a a ab a ab a a ab a ab a a a ab a a ab ab ab ab a ab ab a a a a ab ab ab a a a ab ab a a ab ab ab ab ab a ab ab ab ab ab a ab a ab a a ab ab ab a a ab ab ab a ab a a a a a a ab ab a ab ab a a ab ab ab a ab a
*HyS0001.5443326 D2.15 ab a a ab a ab a ab ab a ab a ab ab a ab a ab ab ab a ab ab a a a a ab a a ab ab ab ab a a a ab ab ab a a ab ab a a a a a ab a a a a a ab a ab a ab ab a a a ab ab a a a ab a ab ab ab ab ab ab a a ab a a ab ab a a a ab a ab
*HyS0001.5448463 D2.15 a ab ab a ab a ab a a ab a ab a a ab a ab a a a ab a a ab ab ab ab a ab ab a a a a ab ab ab a a a ab ab a a ab ab ab ab ab a ab ab ab ab ab a ab a ab a a ab ab ab a a ab ab ab a ab a a a a a a ab ab a ab ab a a ab ab ab a ab a
*HyS0001.5457356 D2.15 ab a a ab a ab a ab ab a ab a ab ab a ab a ab ab ab a ab ab a a a a ab a a ab ab ab ab a a a ab ab ab a a ab ab a a a a a ab a a a a a ab a ab a ab ab a a a ab ab a a a ab a ab ab ab ab ab ab a a ab a a ab ab a a a ab a ab
*HyS0001.5464242 D2.15 a ab ab a ab a ab a a ab a ab a a ab a ab a a a ab a a ab ab ab ab a ab ab a a a a ab ab ab a a a ab ab a a ab ab ab ab ab a ab ab ab ab ab a ab a ab a a ab ab ab a a ab ab ab a ab a a a a a a ab ab a ab ab a a ab ab ab a ab a
*HyS0001.5469598 D2.15 a ab ab a ab a ab a a ab a ab a a ab a ab a a a ab a a ab ab ab ab a ab ab a a a a ab ab ab a a a ab ab a a ab ab ab ab ab a ab ab ab ab ab a ab a ab a a ab ab ab a a ab ab ab a ab a a a a a a ab ab a ab ab a a ab ab ab a ab a
*HyS0001.5475276 D2.15 a ab ab a ab a ab a a ab a ab a a ab a ab a a a ab a a ab ab ab ab a ab ab a a a a ab ab ab a a a ab ab a a ab ab ab ab ab a ab ab ab ab ab a ab a ab a a ab ab ab a a ab ab ab a ab a a a a a a ab ab a ab ab a a ab ab ab a ab a
*HyS0001.5483399 D2.15 a ab ab a ab a ab a a ab a ab a a ab a ab a a a ab a a ab ab ab ab a ab ab a a a a ab ab ab a a a ab ab a a ab ab ab ab ab a ab ab ab ab ab a ab a ab a a ab ab ab a a ab ab ab a ab a a a a a a ab ab a ab ab a a ab ab ab a ab a
*HyS0001.5550914 D2.15 a ab ab a ab a ab a a ab a ab a a ab a ab a a a ab a a ab ab ab ab a ab ab a a a a ab ab ab a a a ab ab a a ab ab ab ab ab a ab ab ab ab ab a ab a ab a a ab ab ab a a ab ab ab a ab a a a a a a ab ab a ab ab a a ab ab ab a ab a
*HyS0001.5560558 D2.15 ab a a ab a ab a ab ab a ab a ab ab a ab a ab ab ab a ab ab a a a a ab a a ab ab ab ab a a a ab ab ab a a ab ab a a a a a ab a a a a a ab a ab a ab ab a a a ab ab a a a ab a ab ab ab ab ab ab a a ab a a ab ab a a a ab a ab
*HyS0001.5566718 D2.15 ab a a ab a ab a ab ab a ab a ab ab a ab a ab ab ab a ab ab a a a a ab a a ab ab ab ab a a a ab ab ab a a ab ab a a a a a ab a a a a a ab a ab a ab ab a a a ab ab a a a ab a ab ab ab ab ab ab a a ab a a ab ab a a a ab a ab
*HyS0001.5631827 D2.15 a ab ab a ab a ab a a ab a ab a a ab a a a a a ab a a ab ab ab ab a ab a a a a a a ab ab a a a ab ab a a ab ab ab ab a a ab ab ab a ab a ab a ab a a ab ab ab a ab ab ab ab a ab a a a a a a a ab a ab ab a a ab ab ab a ab a
*HyS0001.5637185 D2.15 a ab ab a ab a ab a a ab a ab a a ab a a a a a ab a a ab ab ab ab a ab a a a a a a ab ab a a a ab ab a a ab ab ab ab a a ab ab ab a ab a ab a ab a a ab ab ab a ab ab ab ab a ab a a a a a a a ab a ab ab a a ab ab ab a ab a
*HyS0001.5644753 D2.15 a ab ab a ab a ab a a ab a ab a a ab a a a a a ab a a ab ab ab ab a ab a a a a a a ab ab a a a ab ab a a ab ab ab ab a a ab ab ab a ab a ab a ab a a ab ab ab a ab ab ab ab a ab a a a a a a a ab a ab ab a a ab ab ab a ab a
*HyS0001.5650255 D2.15 a ab ab a ab a ab a a ab a ab a a ab a a a a a ab a a ab ab ab ab a ab a a a a a a ab ab a a a ab ab a a ab ab ab ab a a ab ab ab a ab a ab a ab a a ab ab ab a ab ab ab ab a ab a a a a a a a ab a ab ab a a ab ab ab a ab a
*HyS0001.5655573 D2.15 ab a a ab a ab a ab ab a ab a ab ab a ab ab ab ab ab a ab ab a a a a ab a ab ab ab ab ab ab a a ab ab ab a a ab ab a a a a ab ab a a a ab a ab a ab a ab ab a a a ab a a a a ab a ab ab ab ab ab ab ab a ab a a ab ab a a a ab a ab
*HyS0001.5661032 D2.15 ab a a ab a ab a ab ab a ab a ab ab a ab ab ab ab ab a ab ab a a a a ab a ab ab ab ab ab ab a a ab ab ab a a ab ab a a a a ab ab a a a ab a ab a ab a ab ab a a a ab a a a a ab a ab ab ab ab ab ab ab a ab a a ab ab a a a ab a ab
*HyS0001.5666180 D2.15 a ab ab a ab a ab a a ab a ab a a ab a a a a a ab a a ab ab ab ab a ab a a a a a a ab ab a a a ab ab a a ab ab ab ab a a ab ab ab a ab a ab a ab a a ab ab ab a ab ab ab ab a ab a a a a a a a ab a ab ab a a ab ab ab a ab a
*HyS0001.5671463 D2.15 ab a a ab a ab a ab ab a ab a ab ab a ab ab ab ab ab a ab ab a a a a ab a ab ab ab ab ab ab a a ab ab ab a a ab ab a a a a ab ab a a a ab a ab a ab a ab ab a a a ab a a a a ab a ab ab ab ab ab ab ab a ab a a ab ab a a a ab a ab
*HyS0001.5677410 D2.15 a ab ab a ab a ab a a ab a ab a a ab a a a a a ab a a ab ab ab ab a ab a a a a a a ab ab a a a ab ab a a ab ab ab ab a a ab ab ab a ab a ab a ab a a ab ab ab a ab ab ab ab a ab a a a a a a a ab a ab ab a a ab ab ab a ab a
*HyS0001.5686319 D2.15 a ab ab a ab a ab a a ab a ab a a ab a a a a a ab a a ab ab ab ab a ab a a a a a a ab ab a a a ab ab a a ab ab ab ab a a ab ab ab a ab a ab a ab a a ab ab ab a ab ab ab ab a ab a a a a a a a ab a ab ab a a ab ab ab a ab a
*HyS0001.5691814 D2.15 a ab ab a ab a ab a a ab a ab a a ab a a a a a ab a a ab ab ab ab a ab a a a a a a ab ab a a a ab ab a a ab ab ab ab a a ab ab ab a ab a ab a ab a a ab ab ab a ab ab ab ab a ab a a a a a a a ab a ab ab a a ab ab ab a ab a
*HyS0001.5697430 D2.15 ab a a ab a ab a ab ab a ab a ab ab a ab ab ab ab ab a ab ab a a a a ab a ab ab ab ab ab ab a a ab ab ab a a ab ab a a a a ab ab a a a ab a ab a ab a ab ab a a a ab a a a a ab a ab ab ab ab ab ab ab a ab a a ab ab a a a ab a ab
*HyS0001.5702897 D2.15 ab a a ab a ab a ab ab a ab a ab ab a ab ab ab ab ab a ab ab a a a a ab a ab ab ab ab ab ab a a ab ab ab a a ab ab a a a a ab ab a a a ab a ab a ab a ab ab a a a ab a a a a ab a ab ab ab ab ab ab ab a ab a a ab ab a a a ab a ab
*HyS0001.5707983 D2.15 a ab ab a ab a ab a a ab a ab a a ab a a a a a ab a a ab ab ab ab a ab a a a a a a ab ab a a a ab ab a a ab ab ab ab a a ab ab ab a ab a ab a ab a a ab ab ab a ab ab ab ab a ab a a a a a a a ab a ab ab a a ab ab ab a ab a
*HyS0001.5713003 D2.15 ab a a ab a ab a ab ab a ab a ab ab a ab ab ab ab ab a ab ab a a a a ab a ab ab ab ab ab ab a a ab ab ab a a ab ab a a a a ab ab a a a ab a ab a ab a ab ab a a a ab a a a a ab a ab ab ab ab ab ab ab a ab a a ab ab a a a ab a ab
*HyS0001.5720064 D2.15 a ab ab a ab a ab a a ab a ab a a ab a a a a a ab a a ab ab ab ab a ab a a a a a a ab ab a a a ab ab a a ab ab ab ab a a ab ab ab a ab a ab a ab a a ab ab ab a ab ab ab ab a ab a a a a a a a ab a ab ab a a ab ab ab a ab a
*HyS0001.5725653 D2.15 a ab ab a ab a ab a a ab a ab a a ab a a a a a ab a a ab ab ab ab a ab a a a a a a ab ab a a a ab ab a a ab ab ab ab a a ab ab ab a ab a ab a ab a a ab ab ab a ab ab ab ab a ab a a a a a a a ab a ab ab a a ab ab ab a ab a
*HyS0001.5735108 D2.15 a ab ab a ab a ab a a ab a ab a a ab a a a a a ab a a ab ab ab ab a ab a a a a a a ab ab a a a ab ab a a ab ab ab ab a a ab ab ab a ab a ab a ab a a ab ab ab a ab ab ab ab a ab a a a a a a a ab a ab ab a a ab ab ab a ab a
*HyS0001.5740289 D2.15 a ab ab a ab a ab a a ab a ab a a ab a a a a a ab a a ab ab ab ab a ab a a a a a a ab ab a a a ab ab a a ab ab ab ab a a ab ab ab a ab a ab a ab a a ab ab ab a ab ab ab ab a ab a a a a a a a ab a ab ab a a ab ab ab a ab a
*HyS0001.5745386 D2.15 a ab ab a ab a ab a a ab a ab a a ab a a a a a ab a a ab ab ab ab a ab a a a a a a ab ab a a a ab ab a a ab ab ab ab a a ab ab ab a ab a ab a ab a a ab ab ab a ab ab ab ab a ab a a a a a a a ab a ab ab a a ab ab ab a ab a
*HyS0001.5752555 D2.15 a ab ab a ab a ab a a ab a ab a a ab a a a a a ab a a ab ab ab ab a ab a a a a a a ab ab a a a ab ab a a ab ab ab ab a a ab ab ab a ab a ab a ab a a ab ab ab a ab ab ab ab a ab a a a a a a a ab a ab ab a a ab ab ab a ab a
*HyS0001.5765766 D2.15 ab a a ab a ab a ab ab a ab a ab ab a ab ab ab ab ab a ab ab a a a a ab a ab ab ab ab ab ab a a ab ab ab a a ab ab a a a a ab ab a a a ab a ab a ab a ab ab a a a ab a a a a ab a ab ab ab ab ab ab ab a ab a a ab ab a a a ab a ab
*HyS0001.5772631 D2.15 a ab ab a ab a ab a a ab a ab a a ab a a a a a ab a a ab ab ab ab a ab a a a a a a ab ab a a a ab ab a a ab ab ab ab a a ab ab ab a ab a ab a ab a a ab ab ab a ab ab ab ab a ab a a a a a a a ab a ab ab a a ab ab ab a ab a
*HyS0001.5778849 D2.15 a ab ab a ab a ab a a ab a ab a a ab a a a a a ab a a ab ab ab ab a ab a a a a a a ab ab a a a ab ab a a ab ab ab ab a a ab ab ab a ab a ab a ab a a ab ab ab a ab ab ab ab a ab a a a a a a a ab a ab ab a a ab ab ab a ab a
*HyS0001.5800406 D2.15 ab a a ab a ab a ab ab a ab a ab ab a ab ab ab ab ab a ab ab a a a a ab a ab ab ab ab ab ab a a ab ab ab a a ab ab a a a a ab ab a a a ab a ab a ab a ab ab a a a ab a a a a ab a ab ab ab ab ab ab ab a ab a a ab ab a a a ab a ab
*HyS0001.5812196 D2.15 ab a a ab a ab a ab ab a ab a ab ab a ab ab ab ab ab a ab ab a a a a ab a ab ab ab ab ab ab a a ab ab ab a a ab ab a a a a ab ab a a a ab a ab a ab a ab ab a a a ab a a a a ab a ab ab ab ab ab ab ab a ab a a ab ab a a a ab a ab
*HyS0001.5817240 D2.15 a ab ab a ab a ab a a ab a ab a a ab a a a a a ab a a ab ab ab ab a ab a a a a a a ab ab a a a ab ab a a ab ab ab ab a a ab ab ab a ab a ab a ab a a ab ab ab a ab ab ab ab a ab a a a a a a a ab a ab ab a a ab ab ab a ab a
*HyS0001.5822249 D2.15 a ab ab a ab a ab a a ab a ab a a ab a a a a a ab a a ab ab ab ab a ab a a a a a a ab ab a a a ab ab a a ab ab ab ab a a ab ab ab a ab a ab a ab a a ab ab ab a ab ab ab ab a ab a a a a a a a ab a ab ab a a ab ab ab a ab a
*HyS0001.5827256 D2.15 a ab ab a ab a ab a a ab a ab a a ab a a a a a ab a a ab ab ab ab a ab a a a a a a ab ab a a a ab ab a a ab ab ab ab a a ab ab ab a ab a ab a ab a a ab ab ab a ab ab ab ab a ab a a a a a a a ab a ab ab a a ab ab ab a ab a
*HyS0001.5832320 D2.15 a ab ab a ab a ab a a ab a ab a a ab a a a a a ab a a ab ab ab ab a ab a a a a a a ab ab a a a ab ab a a ab ab ab ab a a ab ab ab a ab a ab a ab a a ab ab ab a ab ab ab ab a ab a a a a a a a ab a ab ab a a ab ab ab a ab a
*HyS0001.5839441 D2.15 a ab ab a ab a ab a a ab a ab a a ab a a a a a ab a a ab ab ab ab a ab a a a a a a ab ab a a a ab ab a a ab ab ab ab a a ab ab ab a ab a ab a ab a a ab ab ab a ab ab ab ab a ab a a a a a a a ab a ab ab a a ab ab ab a ab a
*HyS0001.5847055 D2.15 a ab ab a ab a ab a a ab a ab a a ab a a a a a ab a a ab ab ab ab a ab a a a a a a ab ab a a a ab ab a a ab ab ab ab a a ab ab ab a ab a ab a ab a a ab ab ab a ab ab ab ab a ab a a a a a a a ab a ab ab a a ab ab ab a ab a
*HyS0001.5852072 D2.15 a ab ab a ab a ab a a ab a ab a a ab a a a a a ab a a ab ab ab ab a ab a a a a a a ab ab a a a ab ab a a ab ab ab ab a a ab ab ab a ab a ab a ab a a ab ab ab a ab ab ab ab a ab a a a a a a a ab a ab ab a a ab ab ab a ab a
*HyS0001.5882441 D2.15 a ab ab a ab a ab a a ab a ab a a ab a a a a a ab a a ab ab ab ab a ab a a a a a a ab ab a a a ab ab a a ab ab ab ab a a ab ab ab a ab a ab a ab a a ab ab ab a ab ab ab ab a ab a a a a a a a ab a ab ab a a ab ab ab a ab a
*HyS0001.5887530 D2.15 a ab ab a ab a ab a a ab a ab a a ab a a a a a ab a a ab ab ab ab a ab a a a a a a ab ab a a a ab ab a a ab ab ab ab a a ab ab ab a ab a ab a ab a a ab ab ab a ab ab ab ab a ab a a a a a a a ab a ab ab a a ab ab ab a ab a
*HyS0001.5895331 D2.15 a ab ab a ab a ab a a ab a ab a a ab a a a a a ab a a ab ab ab ab a ab a a a a a a ab ab a a a ab ab a a ab ab ab ab a a ab ab ab a ab a ab a ab a a ab ab ab a ab ab ab ab a ab a a a a a a a ab a ab ab a a ab ab ab a ab a
*HyS0001.5902667 D2.15 a ab ab a ab a ab a a ab a ab a a ab a a a a a ab a a ab ab ab ab a ab a a a a a a ab ab a a a ab ab a a ab ab ab ab a a ab ab ab a ab a ab a ab a a ab ab ab a ab ab ab ab a ab a a a a a a a ab a ab ab a a ab ab ab a ab a
*HyS0001.5907959 D2.15 a ab ab a ab a ab a a ab a ab a a ab a a a a a ab a a ab ab ab ab a ab a a a a a a ab ab a a a ab ab a a ab ab ab ab a a ab ab ab a ab a ab a ab a a ab ab ab a ab ab ab ab a ab a a a a a a a ab a ab ab a a ab ab ab a ab a
*HyS0001.5914835 D2.15 a ab ab a ab a ab a a ab a ab a a ab a a a a a ab a a ab ab ab ab a ab a a a a a a ab ab a a a ab ab a a ab ab ab ab a a ab ab ab a ab a ab a ab a a ab ab ab a ab ab ab ab a ab a a a a a a a ab a ab ab a a ab ab ab a ab a
*HyS0001.5921264 D2.15 a ab ab a ab a ab a a ab a ab a a ab a a a a a ab a a ab ab ab ab a ab a a a a a a ab ab a a a ab ab a a ab ab ab ab a a ab ab ab a ab a ab a ab a a ab ab ab a ab ab ab ab a ab a a a a a a a ab a ab ab a a ab ab ab a ab a
*HyS0001.5930078 D2.15 a ab ab a ab a ab a a ab a ab a a ab a a a a a ab a a ab ab ab ab a ab a a a a a a ab ab a a a ab ab a a ab ab ab ab a a ab ab ab a ab a ab a ab a a ab ab ab a ab ab ab ab a ab a a a a a a a ab a ab ab a a ab ab ab a ab a
*HyS0001.5948528 D2.15 ab a a ab a ab a ab ab a ab a ab ab a ab ab ab ab ab a ab ab a a a a ab a ab ab ab ab ab ab a a ab ab ab a a ab ab a a a a ab ab a a a ab a ab a ab a ab ab a a a ab a a a a ab a ab ab ab ab ab ab ab a ab a a ab ab a a a ab a ab
*HyS0001.5954249 D2.15 a ab ab a ab a ab a a ab a ab a a ab a a a a a ab a a ab ab ab ab a ab a a a a a a ab ab a a a ab ab a a ab ab ab ab a a ab ab ab a ab a ab a ab a a ab ab ab a ab ab ab ab a ab a a a a a a a ab a ab ab a a ab ab ab a ab a
*HyS0001.5959318 D2.15 ab a a ab a ab a ab ab a ab a ab ab a ab ab ab ab ab a ab ab a a a a ab a ab ab ab ab ab ab a a ab ab ab a a ab ab a a a a ab ab a a a ab a ab a ab a ab ab a a a ab a a a a ab a ab ab ab ab ab ab ab a ab a a ab ab a a a ab a ab
*HyS0001.5964709 D2.15 a ab ab a ab a ab a a ab a ab a a ab a a a a a ab a a ab ab ab ab a ab a a a a a a ab ab a a a ab ab a a ab ab ab ab a a ab ab ab a ab a ab a ab a a ab ab ab a ab ab ab ab a ab a a a a a a a ab a ab ab a a ab ab ab a ab a
*HyS0001.5970036 D2.15 ab a a ab a ab a ab ab a ab a ab ab a ab ab ab ab ab a ab ab a a a a ab a ab ab ab ab ab ab a a ab ab ab a a ab ab a a a a ab ab a a a ab a ab a ab a ab ab a a a ab a a a a ab a ab ab ab ab ab ab ab a ab a a ab ab a a a ab a ab
*HyS0001.5977978 D2.15 ab a a ab a ab a ab ab a ab a ab ab a ab ab ab ab ab a ab ab a a a a ab a ab ab ab ab ab ab a a ab ab ab a a ab ab a a a a ab ab a a a ab a ab a ab a ab ab a a a ab a a a a ab a ab ab ab ab ab ab ab a ab a a ab ab a a a ab a ab
*HyS0001.5991445 D2.15 a ab ab a ab a ab a a ab a ab a a ab a a a a a ab a a ab ab ab ab a ab a a a a a a ab ab a a a ab ab a a ab ab ab ab a a ab ab ab a ab a ab a ab a a ab ab ab a ab ab ab ab a ab a a a a a a a ab a ab ab a a ab ab ab a ab a
*HyS0001.5999231 D2.15 a ab ab a ab a ab a a ab a ab a a ab a a a a a ab a a ab ab ab ab a ab a a a a a a ab ab a a a ab ab a a ab ab ab ab a a ab ab ab a ab a ab a ab a a ab ab ab a ab ab ab ab a ab a a a a a a a ab a ab ab a a ab ab ab a ab a
*HyS0001.6006651 D2.15 ab a a ab a ab a ab ab a ab a ab ab a ab ab ab ab ab a ab ab a a a a ab a ab ab ab ab ab ab a a ab ab ab a a ab ab a a a a ab ab a a a ab a ab a ab a ab ab a a a ab a a a a ab a ab ab ab ab ab ab ab a ab a a ab ab a a a ab a ab
*HyS0001.6011808 D2.15 ab a a ab a ab a ab ab a ab a ab ab a ab ab ab ab ab a ab ab a a a a ab a ab ab ab ab ab ab a a ab ab ab a a ab ab a a a a ab ab a a a ab a ab a ab a ab ab a a a ab a a a a ab a ab ab ab ab ab ab ab a ab a a ab ab a a a ab a ab
*HyS0001.6017217 D2.15 a ab ab a ab a ab a a ab a ab a a ab a a a a a ab a a ab ab ab ab a ab a a a a a a ab ab a a a ab ab a a ab ab ab ab a a ab ab ab a ab a ab a ab a a ab ab ab a ab ab ab ab a ab a a a a a a a ab a ab ab a a ab ab ab a ab a
*HyS0001.6025649 D2.15 ab a a ab a ab a ab ab a ab a ab ab a ab ab ab ab ab a ab ab a a a a ab a ab ab ab ab ab ab a a ab ab ab a a ab ab a a a a ab ab a a a ab a ab a ab a ab ab a a a ab a a a a ab a ab ab ab ab ab ab ab a ab a a ab ab a a a ab a ab
*HyS0001.6031938 D2.15 a ab ab a ab a ab a a ab a ab a a ab a a a a a ab a a ab ab ab ab a ab a a a a a a ab ab a a a ab ab a a ab ab ab ab a a ab ab ab a ab a ab a ab a a ab ab ab a ab ab ab ab a ab a a a a a a a ab a ab ab a a ab ab ab a ab a
*HyS0001.6039216 D2.15 ab a a ab a ab a ab ab a ab a ab ab a ab ab ab ab ab a ab ab a a a a ab a ab ab ab ab ab ab a a ab ab ab a a ab ab a a a a ab ab a a a ab a ab a ab a ab ab a a a ab a a a a ab a ab ab ab ab ab ab ab a ab a a ab ab a a a ab a ab
*HyS0001.6046668 D2.15 a ab ab a ab a ab a a ab a ab a a ab a a a a a ab a a ab ab ab ab a ab a a a a a a ab ab a a a ab ab a a ab ab ab ab a a ab ab ab a ab a ab a ab a a ab ab ab a ab ab ab ab a ab a a a a a a a ab a ab ab a a ab ab ab a ab a
*HyS0001.6053505 D2.15 ab a a ab a ab a ab ab a ab a ab ab a ab ab ab ab ab a ab ab a a a a ab a ab ab ab ab ab ab a a ab ab ab a a ab ab a a a a ab ab a a a ab a ab a ab a ab ab a a a ab a a a a ab a ab ab ab ab ab ab ab a ab a a ab ab a a a ab a ab
*HyS0001.6059072 D2.15 ab a a ab a ab a ab ab a ab a ab ab a ab ab ab ab ab a ab ab a a a a ab a ab ab ab ab ab ab a a ab ab ab a a ab ab a a a a ab ab a a a ab a ab a ab a ab ab a a a ab a a a a ab a ab ab ab ab ab ab ab a ab a a ab ab a a a ab a ab
*HyS0001.6064946 D2.15 a ab ab a ab a ab a a ab a ab a a ab a a a a a ab a a ab ab ab ab a ab a a a a a a ab ab a a a ab ab a a ab ab ab ab a a ab ab ab a ab a ab a ab a a ab ab ab a ab ab ab ab a ab a a a a a a a ab a ab ab a a ab ab ab a ab a
*HyS0001.6070352 D2.15 a ab ab a ab a ab a a ab a ab a a ab a a a a a ab a a ab ab ab ab a ab a a a a a a ab ab a a a ab ab a a ab ab ab ab a a ab ab ab a ab a ab a ab a a ab ab ab ab ab ab ab ab a ab a a a a a a a ab a ab ab a a ab ab ab a ab a
*HyS0001.6075436 D2.15 a ab ab a ab a ab a a ab a ab a a ab a a a a a ab a a ab ab ab ab a ab a a a a a a ab ab a a a ab ab a a ab ab ab ab a a ab ab ab a ab a ab a ab a a ab ab ab ab ab ab ab ab a ab a a a a a a a ab a ab ab a a ab ab ab a ab a
*HyS0001.6080972 D2.15 ab a a ab a ab a ab ab a ab a ab ab a ab ab ab ab ab a ab ab a a a a ab a ab ab ab ab ab ab a a ab ab ab a a ab ab a a a a ab ab a a a ab a ab a ab a ab ab a a a a a a a a ab a ab ab ab ab ab ab ab a ab a a ab ab a a a ab a ab
*HyS0001.6085986 D2.15 ab a a ab a ab a ab ab a ab a ab ab a ab ab ab ab ab a ab ab a a a a ab a ab ab ab ab ab ab a a ab ab ab a a ab ab a a a a ab ab a a a ab a ab a ab a ab ab a a a a a a a a ab a ab ab ab ab ab ab ab a ab a a ab ab a a a ab a ab
*HyS0001.6094858 D2.15 ab a a ab a ab a ab ab a ab a ab ab a ab ab ab ab ab a ab ab a a a a ab a ab ab ab ab ab ab a a ab ab ab a a ab ab a a a a ab ab a a a ab a ab a ab a ab ab a a a a a a a a ab a ab ab ab ab ab ab ab a ab a a ab ab a a a ab a ab
*HyS0001.6100257 D2.15 ab a a ab a ab a ab ab a ab a ab ab a ab ab ab ab ab a ab ab a ab a a ab a ab ab ab ab ab ab a a ab ab ab a a ab ab a a a a ab ab a a a ab a ab a ab a ab ab a a a a a a a a ab a ab ab ab ab ab ab ab a ab a a ab ab a a a ab a ab
*HyS0001.6106169 D2.15 ab a a ab a ab a ab ab a ab a ab ab a ab ab ab ab ab a ab ab a ab a a ab a ab ab ab ab ab ab a a ab ab ab a a ab ab a a a a ab ab a a a ab a ab a ab a ab ab a a a a a a a a ab a ab ab ab ab ab ab ab a ab a a ab ab a a a ab a ab
*HyS0001.6111470 D2.15 ab a a ab a ab a ab ab a ab a ab ab a ab ab ab ab ab a ab ab a ab a a ab a ab ab ab ab ab ab a a ab ab ab a a ab ab a a a a ab ab a a a ab a ab a ab a ab ab a a a a a a a a ab a ab ab ab ab ab ab ab a ab a a ab ab a a a ab a ab
*HyS0001.6117605 D2.15 ab a a ab a ab a ab ab a ab a ab ab a ab ab ab ab ab a ab ab a ab a a ab a ab ab ab ab ab ab a a ab ab ab a a ab ab a a a a ab ab a a a ab a ab a ab a ab ab a a a a a a a a ab a ab ab ab ab ab ab ab a ab a a ab ab a a a ab a ab
*HyS0001.6128225 D2.15 a ab ab a ab a ab a a ab a ab a a ab a a a a a ab a a ab a ab ab a ab a a a a a a ab ab a a a ab ab a a ab ab ab ab a a ab ab ab a ab a ab a ab a a ab ab ab ab ab ab ab ab a ab a a a a a a a ab a ab ab a a ab ab ab a ab a
*HyS0001.6135925 D2.15 ab a a ab a ab a ab ab a ab a ab ab a ab ab ab ab ab a ab ab a ab a a ab a ab ab ab ab ab ab a a ab ab ab a a ab ab a a a a ab ab a a a ab a ab a ab a ab ab a a a a a a a a ab a ab ab ab ab ab ab ab a ab a a ab ab a a a ab a ab
*HyS0001.6143072 D2.15 ab a a ab a ab a ab ab a ab a ab ab a ab ab ab ab ab a ab ab a ab a a ab a ab ab ab ab ab ab a a ab ab ab a a ab ab a a a a ab ab a a a ab a ab a ab a ab ab a a a a a a a a ab a ab ab ab ab ab ab ab a ab a a ab ab a a a ab a ab
*HyS0001.6149715 D2.15 ab a a ab a ab a ab ab a ab a ab ab a ab ab ab ab ab a ab ab a ab a a ab a ab ab ab ab ab ab a a ab ab ab a a ab ab a a a a ab ab a a a ab a ab a ab a ab ab a a a a a a a a ab a ab ab ab ab ab ab ab a ab a a ab ab a a a ab a ab
*HyS0001.6154965 D2.15 ab a a ab a ab a ab ab a ab a ab ab a ab ab ab ab ab a ab ab a ab a a ab a ab ab ab ab ab ab a a ab ab ab a a ab ab a a a a ab ab a a a ab a ab a ab a ab ab a a a a a a a a ab a ab ab ab ab ab ab ab a ab a a ab ab a a a ab a ab
*HyS0001.6162113 D2.15 ab a a ab a ab a ab ab a ab a ab ab a ab ab ab ab ab a ab ab a ab a a ab a ab ab ab ab ab ab a a ab ab ab a a ab ab a a a a ab ab a a a ab a ab a ab a ab ab a a a a a a a a ab a ab ab ab ab ab ab ab a ab a a ab ab a a a ab a ab
*HyS0001.6182460 D2.15 a ab ab a ab a ab a a ab a ab a a ab a a a a a ab a a ab a ab ab a ab a a a a a a ab ab a a a ab ab a a ab ab ab ab a a ab ab ab a ab a ab a ab a a ab ab ab ab ab ab ab ab a ab a a a a a a a ab a ab ab a a ab ab ab a ab a
*HyS0001.6189838 D2.15 ab a a ab a ab a ab ab a ab a ab ab a ab ab ab ab ab a ab ab a ab a a ab a ab ab ab ab ab ab a a ab ab ab a a ab ab a a a a ab ab a a a ab a ab a ab a ab ab a a a a a a a a ab a ab ab ab ab ab ab ab a ab a a ab ab a a a ab a ab
*HyS0001.6196188 D2.15 ab a a ab a ab a ab ab a ab a ab ab a ab ab ab ab ab a ab ab a ab a a ab a ab ab ab ab ab ab a a ab ab ab a a ab ab a a a a ab ab a a a ab a ab a ab a ab ab a a a a a a a a ab a ab ab ab ab ab ab ab a ab a a ab ab a a a ab a ab
*HyS0001.6202574 D2.15 a ab ab a ab a ab a a ab a ab a a ab a a a a a ab a a ab a ab ab a ab a a a a a a ab ab a a a ab ab a a ab ab ab ab a a ab ab ab a ab a ab a ab a a ab ab ab ab ab ab ab ab a ab a a a a a a a ab a ab ab a a ab ab ab a ab a
*HyS0001.6207663 D2.15 a ab ab a ab a ab a a ab a ab a a ab a a a a a ab a a ab a ab ab a ab a a a a a a ab ab a a a ab ab a a ab ab ab ab a a ab ab ab a ab a ab a ab a a ab ab ab ab ab ab ab ab a ab a a a a a a a ab a ab ab a a ab ab ab a ab a
*HyS0001.6212673 D2.15 a ab ab a ab a ab a a ab a ab a a ab a a a a a ab a a ab a ab ab a ab a a a a a a ab ab a a a ab ab a a ab ab ab ab a a ab ab ab a ab a ab a ab a a ab ab ab ab ab ab ab ab a ab a a a a a a a ab a ab ab a a ab ab ab a ab a
*HyS0001.6218068 D2.15 a ab ab a ab a ab a a ab a ab a a ab a a a a a ab a a ab a ab ab a ab a a a a a a ab ab a a a ab ab a a ab ab ab ab a a ab ab ab a ab a ab a ab a a ab ab ab ab ab ab ab ab a ab a a a a a a a ab a ab ab a a ab ab ab a ab a
*HyS0001.6223129 D2.15 a ab ab a ab a ab a a ab a ab a a ab a a a a a ab a a ab a ab ab a ab a a a a a a ab ab a a a ab ab a a ab ab ab ab a a ab ab ab a ab a ab a ab a a ab ab ab ab ab ab ab ab a ab a a a a a a a ab a ab ab a a ab ab ab a ab a
*HyS0001.6228235 D2.15 a ab ab a ab a ab a a ab a ab a a ab a a a a a ab a a ab a ab ab a ab a a a a a a ab ab a a a ab ab a a ab ab ab ab a a ab ab ab a ab a ab a ab a a ab ab ab ab ab ab ab ab a ab a a a a a a a ab a ab ab a a ab ab ab a ab a
*HyS0001.6233243 D2.15 a ab ab a ab a ab a a ab a ab a a ab a a a a a ab a a ab a ab ab a ab a a a a a a ab ab a a a ab ab a a ab ab ab ab a a ab ab ab a ab a ab a ab a a ab ab ab ab ab ab ab ab a ab a a a a a a a ab a ab ab a a ab ab ab a ab a
*HyS0001.6238495 D2.15 a ab ab a ab a ab a a ab a ab a a ab a a a a a ab a a ab a ab ab a ab a a a a a a ab ab a a a ab ab a a ab ab ab ab a a ab ab ab a ab a ab a ab a a ab ab ab ab ab ab ab ab a ab a a a a a a a ab a ab ab a a ab ab ab a ab a
*HyS0001.6243501 D2.15 a ab ab a ab a ab a a ab a ab a a ab a a a a a ab a a ab a ab ab a ab a a a a a a ab ab a a a ab ab a a ab ab ab ab a a ab ab ab a ab a ab a ab a a ab ab ab ab ab ab ab ab a ab a a a a a a a ab a ab ab a a ab ab ab a ab a
*HyS0001.6248566 D2.15 a ab ab a ab a ab a a ab a ab a a ab a a a a a ab a a ab a ab ab a ab a a a a a a ab ab a a a ab ab a a ab ab ab ab a a ab ab ab a ab a ab a ab a a ab ab ab ab ab ab ab ab a ab a a a a a a a ab a ab ab a a ab ab ab a ab a
*HyS0001.6257570 D2.15 a ab ab a ab a ab a a ab a ab a a ab a a a a a ab a a ab a ab ab a ab a a a a a a ab ab a a a ab ab a a ab ab ab ab a a ab ab ab a ab a ab a ab a a ab ab ab ab ab ab ab ab a ab a a a a a a a ab a ab ab a a ab ab ab a ab a
*HyS0001.6266059 D2.15 a ab ab a ab a ab a a ab a ab a a ab a a a a a ab a a ab a ab ab a ab a a a a a a ab ab a a a ab ab a a ab ab ab ab a a ab ab ab a ab a ab a ab a a ab ab ab ab ab ab ab ab a ab a a a a a a a ab a ab ab a a ab ab ab a ab a
*HyS0001.6271080 D2.15 a ab ab a ab a ab a a ab a ab a a ab a a a a a ab a a ab a ab ab a ab a a a a a a ab ab a a a ab ab a a ab ab ab ab a a ab ab ab a ab a ab a ab a a ab ab ab ab ab ab ab ab a ab a a a a a a a ab a ab ab a a ab ab ab a ab a
*HyS0001.6276105 D2.15 a ab ab a ab a ab a a ab a ab a a ab a a a a a ab a a ab a ab ab a ab a a a a a a ab ab a a a ab ab a a ab ab ab ab a a ab ab ab a ab a ab a ab a a ab ab ab ab ab ab ab ab a ab a a a a a a a ab a ab ab a a ab ab ab a ab a
*HyS0001.6281442 D2.15 ab a a ab a ab a ab ab a ab a ab ab a ab ab ab ab ab a ab ab a ab a a ab a ab ab ab ab ab ab a a ab ab ab a a ab ab a a a a ab ab a a a ab a ab a ab a ab ab a a a a a a a a ab a ab ab ab ab ab ab ab a ab a a ab ab a a a ab a ab
*HyS0001.6288791 D2.15 ab a a ab a ab a ab ab a ab a ab ab a ab ab ab ab ab a ab ab a ab a a ab a ab ab ab ab ab ab a a ab ab ab a a ab ab a a a a ab ab a a a ab a ab a ab a ab ab a a a a a a a a ab a ab ab ab ab ab ab ab a ab a a ab ab a a a ab a ab
*HyS0001.6296414 D2.15 ab a a ab a ab a ab ab a ab a ab ab a ab ab ab ab ab a ab ab a ab a a ab a ab ab ab ab ab ab a a ab ab ab a a ab ab a a a a ab ab a a a ab a ab a ab a ab ab a a a a a a a a ab a ab ab ab ab ab ab ab a ab a a ab ab a a a ab a ab
*HyS0001.6303972 D2.15 a ab ab a ab a ab a a ab a ab a a ab a a a a a ab a a ab a ab ab a ab a a a a a a ab ab a a a ab ab a a ab ab ab ab a a ab ab ab a ab a ab a ab a a ab ab ab ab ab ab ab ab a ab a a a a a a a ab a ab ab a a ab ab ab a ab a
*HyS0001.6309142 D2.15 ab a a ab a ab a ab ab a ab a ab ab a ab ab ab ab ab a ab ab a ab a a ab a ab ab ab ab ab ab a a ab ab ab a a ab ab a a a a ab ab a a a ab a ab a ab a ab ab a a a a a a a a ab a ab ab ab ab ab ab ab a ab a a ab ab a a a ab a ab
*HyS0001.6314212 D2.15 a ab ab a ab a ab a a ab a ab a a ab a a a a a ab a a ab a ab ab a ab a a a a a a ab ab a a a ab ab a a ab ab ab ab a a ab ab ab a ab a ab a ab a a ab ab ab ab ab ab ab ab a ab a a a a a a a ab a ab ab a a ab ab ab a ab a
*HyS0001.6319554 D2.15 a ab ab a ab a ab a a ab a ab a a ab a a a a a ab a a ab a ab ab a ab a a a a a a ab ab a a a ab ab a a ab ab ab ab a a ab ab ab a ab a ab a ab a a ab ab ab ab ab ab ab ab a ab a a a a a a a ab a ab ab a a ab ab ab a ab a
*HyS0001.6325804 D2.15 ab a a ab a ab a ab ab a ab a ab ab a ab ab ab ab ab a ab ab a ab a a ab a ab ab ab ab ab ab a a ab ab ab a a ab ab a a a a ab ab a a a ab a ab a ab a ab ab a a a a a a a a ab a ab ab ab ab ab ab ab a ab a a ab ab a a a ab a ab
*HyS0001.6336324 D2.15 a ab ab a ab a ab a a ab a ab a a ab a a a a a ab a a ab a ab ab a ab a a a a a a ab ab a a a ab ab a a ab ab ab ab a a ab ab ab a ab a ab a ab a a ab ab ab ab ab ab ab ab a ab a a a a a a a ab a ab ab a a ab ab ab a ab a
*HyS0001.6342923 D2.15 a ab ab a ab a ab a a ab a ab a a ab a a a a a ab a a ab a ab ab a ab a a a a a a ab ab a a a ab ab a a ab ab ab ab a a ab ab ab a ab a ab a ab a a ab ab ab ab ab ab ab ab a ab a a a a a a a ab a ab ab a a ab ab ab a ab a
*HyS0001.6348715 D2.15 a ab ab a ab a ab a a ab a ab a a ab a a a a a ab a a ab a ab ab a ab a a a a a a ab ab a a a ab ab a a ab ab ab ab a a ab ab ab a ab a ab a ab a a ab ab ab ab ab ab ab ab a ab a a a a a a a ab a ab ab a a ab ab ab a ab a
*HyS0001.6354725 D2.15 ab a a ab a ab a ab ab a ab a ab ab a ab ab ab ab ab a ab ab a ab a a ab a ab ab ab ab ab ab a a ab ab ab a a ab ab a a a a ab ab a a a ab a ab a ab a ab ab a a a a a a a a ab a ab ab ab ab ab ab ab a ab a a ab ab a a a ab a ab
*HyS0001.6364621 D2.15 ab a a ab a ab a ab ab a ab a ab ab a ab ab ab ab ab a ab ab a ab a a ab a ab ab ab ab ab ab a a ab ab ab a a ab ab a a a a ab ab a a a ab a ab a ab a ab ab a a a a a a a a ab a ab ab ab ab ab ab ab a ab a a ab ab a a a ab a ab
*HyS0001.6370055 D2.15 ab a a ab a ab a ab ab a ab a ab ab a ab ab ab ab ab a ab ab a ab a a ab a ab ab ab ab ab ab a a ab ab ab a a ab ab a a a a ab ab a a a ab a ab a ab a ab ab a a a a a a a a ab a ab ab ab ab ab ab ab a ab a a ab ab a a a ab a ab
*HyS0001.6377532 D2.15 ab a a ab a ab a ab ab a ab a ab ab a ab ab ab ab ab a ab ab a ab a a ab a ab ab ab ab ab ab a a ab ab ab a a ab ab a a a a ab ab a a a ab a ab a ab a ab ab a a a a a a a a ab a ab ab ab ab ab ab ab a ab a a ab ab a a a ab a ab
*HyS0001.6387307 D2.15 a ab ab a ab a ab a a ab a ab a a ab a a a a a ab a a ab a ab ab a ab a a a a a a ab ab a a a ab ab a a ab ab ab ab a a ab ab ab a ab a ab a ab a a ab ab ab ab ab ab ab ab a ab a a a a a a a ab a ab ab a a ab ab ab a ab a
*HyS0001.6392798 D2.15 ab a a ab a ab a ab ab a ab a ab ab a ab ab ab ab ab a ab ab a ab a a ab a ab ab ab ab ab ab a a ab ab ab a a ab ab a a a a ab ab a a a ab a ab a ab a ab ab a a a a a a a a ab a ab ab ab ab ab ab ab a ab a a ab ab a a a ab a ab
*HyS0001.6398718 D2.15 ab a a ab a ab a ab ab a ab a ab ab a ab ab ab ab ab a ab ab a ab a a ab a ab ab ab ab ab ab a a ab ab ab a a ab ab a a a a ab ab a a a ab a ab a ab a ab ab a a a a a a a a ab a ab ab ab ab ab ab ab a ab a a ab ab a a a ab a ab
*HyS0001.6403889 D2.15 ab a a ab a ab a ab ab a ab a ab ab a ab ab ab ab ab a ab ab a ab a a ab a ab ab ab ab ab ab a a ab ab ab a a ab ab a a a a ab ab a a a ab a ab a ab a ab ab a a a a a a a a ab a ab ab ab ab ab ab ab a ab a a ab ab a a a ab a ab
*HyS0001.6409271 D2.15 ab a a ab a ab a ab ab a ab a ab ab a ab ab ab ab ab a ab ab a ab a a ab a ab ab ab ab ab ab a a ab ab ab a a ab ab a a a a ab ab a a a ab a ab a ab a ab ab a a a a a a a a ab a ab ab ab ab ab ab ab a ab a a ab ab a a a ab a ab
*HyS0001.6415680 D2.15 ab a a ab a ab a ab ab a ab a ab ab a ab ab ab ab ab a ab ab a ab a a ab a ab ab ab ab ab ab a a ab ab ab a a ab ab a a a a ab ab a a a ab a ab a ab a ab ab a a a a a a a a ab a ab ab ab ab ab ab ab a ab a a ab ab a a a ab a ab
*HyS0001.6420697 D2.15 ab a a ab a ab a ab ab a ab a ab ab a ab ab ab ab ab a ab ab a ab a a ab a ab ab ab ab ab ab a a ab ab ab a a ab ab a a a a ab ab a a a ab a ab a ab a ab ab a a a a a a a a ab a ab ab ab ab ab ab ab a ab a a ab ab a a a ab a ab
*HyS0001.6425803 D2.15 ab a a ab a ab a ab ab a ab a ab ab a ab ab ab ab ab a ab ab a ab a a ab a ab ab ab ab ab ab a a ab ab ab a a ab ab a a a a ab ab a a a ab a ab a ab a ab ab a a a a a a a a ab a ab ab ab ab ab ab ab a ab a a ab ab a a a ab a ab
*HyS0001.6433889 D2.15 ab a a ab a ab a ab ab a ab a ab ab a ab ab ab ab ab a ab ab a ab a a ab a ab ab ab ab ab ab a a ab ab ab a a ab ab a a a a ab ab a a a ab a ab a ab a ab ab a a a a a a a a ab a ab ab ab ab ab ab ab a ab a a ab ab a a a ab a ab
*HyS0001.6439106 D2.15 a ab ab a ab a ab a a ab a ab a a ab a a a a a ab a a ab a ab ab a ab a a a a a a ab ab a a a ab ab a a ab ab ab ab a a ab ab ab a ab a ab a ab a a ab ab ab ab ab ab ab ab a ab a a a a a a a ab a ab ab a a ab ab ab a ab a
*HyS0001.6452374 D2.15 a ab ab a ab a ab a a ab a ab a a ab a a a a a ab a a ab a ab ab a ab a a a a a a ab ab a a a ab ab a a ab ab ab ab a a ab ab ab a ab a ab a ab a a ab ab ab ab ab ab ab ab a ab a a a a a a a ab a ab ab a a ab ab ab a ab a
*HyS0001.6458639 D2.15 a ab ab a ab a ab a a ab a ab a a ab a a a a a ab a a ab a ab ab a ab a a a a a a ab ab a a a ab ab a a ab ab ab ab a a ab ab ab a ab a ab a ab a a ab ab ab ab ab ab ab ab a ab a a a a a a a ab a ab ab a a ab ab ab a ab a
*HyS0001.6468206 D2.15 a ab ab a ab a ab a a ab a ab a a ab a a a a a ab a a ab a ab ab a ab a a a a a a ab ab a a a ab ab a a ab ab ab ab a a ab ab ab a ab a ab a ab a a ab ab ab ab ab ab ab ab a ab a a a a a a a ab a ab ab a a ab ab ab a ab a
*HyS0001.6473401 D2.15 a ab ab a ab a ab a a ab a ab a a ab a a a a a ab a a ab a ab ab a ab a a a a a a ab ab a a a ab ab a a ab ab ab ab a a ab ab ab a ab a ab a ab a a ab ab ab ab ab ab ab ab a ab a a a a a a a ab a ab ab a a ab ab ab a ab a
*HyS0001.6478516 D2.15 ab a a ab a ab a ab ab a ab a ab ab a ab ab ab ab ab a ab ab a ab a a ab a ab ab ab ab ab ab a a ab ab ab a a ab ab a a a a ab ab a a a ab a ab a ab a ab ab a a a a a a a a ab a ab ab ab ab ab ab ab a ab a a ab ab a a a ab a ab
*HyS0001.6484432 D2.15 a ab ab a ab a ab a a ab a ab a a ab a a a a a ab a a ab a ab ab a ab a a a a a a ab ab a a a ab ab a a ab ab ab ab a a ab ab ab a ab a ab a ab a a ab ab ab ab ab ab ab ab a ab a a a a a a a ab a ab ab a a ab ab ab a ab a
*HyS0001.6511721 D2.15 ab a a ab a ab a ab ab a ab a ab ab a ab ab ab ab ab a ab ab a ab a a ab a ab ab ab ab ab ab a a ab ab ab a a ab ab a a a a ab ab a a a ab a ab a ab a ab ab a a a a a a a a ab a ab ab ab ab ab ab ab a ab a a ab ab a a a ab a ab
*HyS0001.6523179 D2.15 ab a a ab a ab a ab ab a ab a ab ab a ab ab ab ab ab a ab ab a ab a a ab a ab ab ab ab ab ab a a ab ab ab a a ab ab a a a a ab ab a a a ab a ab a ab a ab ab a a a a a a a a ab a ab ab ab ab ab ab ab a ab a a ab ab a a a ab a ab
*HyS0001.6554357 D2.15 a ab ab a ab a ab a a ab a ab a a ab a a a a a ab a a ab a ab ab a ab a a a a a a ab ab a a a ab ab a a ab ab ab ab a a ab ab ab a ab a ab a ab a a ab ab ab ab ab ab ab ab a ab a a a a a a a ab a ab ab a a ab ab ab a ab a
*HyS0001.6562887 D2.15 a ab ab a ab a ab a a ab a ab a a ab a a a a a ab a a ab a ab ab a ab a a a a a a ab ab a a a ab ab a a ab ab ab ab a a ab ab ab a ab a ab a ab a a ab ab ab ab ab ab ab ab a ab a a a a a a a ab a ab ab a a ab ab ab a ab a
*HyS0001.6568293 D2.15 a ab ab a ab a ab a a ab a ab a a ab a a a a a ab a a ab a ab ab a ab a a a a a a ab ab a a a ab ab a a ab ab ab ab a a ab ab ab a ab a ab a ab a a ab ab ab ab ab ab ab ab a ab a a a a a a a ab a ab ab a a ab ab ab a ab a
*HyS0001.6573527 D2.15 a ab ab a ab a ab a a ab a ab a a ab a a a a a ab a a ab a ab ab a ab a a a a a a ab ab a a a ab ab a a ab ab ab ab a a ab ab ab a ab a ab a ab a a ab ab ab ab ab ab ab ab a ab a a a a a a a ab a ab ab a a ab ab ab a ab a
*HyS0001.6578595 D2.15 ab a a ab a ab a ab ab a ab a ab ab a ab ab ab ab ab a ab ab a ab a a ab a ab ab ab ab ab ab a a ab ab ab a a ab ab a a a a ab ab a a a ab a ab a ab a ab ab a a a a a a a a ab a ab ab ab ab ab ab ab a ab a a ab ab a a a ab a ab
*HyS0001.6583819 D2.15 ab a a ab a ab a ab ab a ab a ab ab a ab ab ab ab ab a ab ab a ab a a ab a ab ab ab ab ab ab a a ab ab ab a a ab ab a a a a ab ab a a a ab a ab a ab a ab ab a a a a a a a a ab a ab ab ab ab ab ab ab a ab a a ab ab a a a ab a ab
*HyS0001.6592111 D2.15 ab a a ab a ab a ab ab a ab a ab ab a ab ab ab ab ab a ab ab a ab a a ab a ab ab ab ab ab ab a a ab ab ab a a ab ab a a a a ab ab a a a ab a ab a ab a ab ab a a a a a a a a ab a ab ab ab ab ab ab ab a ab a a ab ab a a a ab a ab
*HyS0001.6597121 D2.15 ab a a ab a ab a ab ab a ab a ab ab a ab ab ab ab ab a ab ab a ab a a ab a ab ab ab ab ab ab a a ab ab ab a a ab ab a a a a ab ab a a a ab a ab a ab a ab ab a a a a a a a a ab a ab ab ab ab ab ab ab a ab a a ab ab a a a ab a ab
*HyS0001.6608208 D2.15 ab a a ab a ab a ab ab a ab a ab ab a ab ab ab ab ab a ab ab a ab a a ab a ab ab ab ab ab ab a a ab ab ab a a ab ab a a a a ab ab a a a ab a ab a ab a ab ab a a a a a a a a ab a ab ab ab ab ab ab ab a ab a a ab ab a a a ab a ab
*HyS0001.6615453 D2.15 a ab ab a ab a ab a a ab a ab a a ab a a a a a ab a a ab a ab ab a ab a a a a a a ab ab a a a ab ab a a ab ab ab ab a a ab ab ab a ab a ab a ab a a ab ab ab ab ab ab ab ab a ab a a a a a a a ab a ab ab a a ab ab ab a ab a
*HyS0001.6620821 D2.15 ab a a ab a ab a ab ab a ab a ab ab a ab ab ab ab ab a ab ab a ab a a ab a ab ab ab ab ab ab a a ab ab ab a a ab ab a a a a ab ab a a a ab a ab a ab a ab ab a a a a a a a a ab a ab ab ab ab ab ab ab a ab a a ab ab a a a ab a ab
*HyS0001.6626624 D2.15 a ab ab a ab a ab a a ab a ab a a ab a a a a a ab a a ab a ab ab a ab a a a a a a ab ab a a a ab ab a a ab ab ab ab a a ab ab ab a ab a ab a ab a a ab ab ab ab ab ab ab ab a ab a a a a a a a ab a ab ab a a ab ab ab a ab a
*HyS0001.6632945 D2.15 a ab ab a ab a ab a a ab a ab a a ab a a a a a ab a a ab a ab ab a ab a a a a a a ab ab a a a ab ab a a ab ab ab ab a a ab ab ab a ab a ab a ab a a ab ab ab ab ab ab ab ab a ab a a a a a a a ab a ab ab a a ab ab ab a ab a
*HyS0001.6637970 D2.15 a ab ab a ab a ab a a ab a ab a a ab a a a a a ab a a ab a ab ab a ab a a a a a a ab ab a a a ab ab a a ab ab ab ab a a ab ab ab a ab a ab a ab a a ab ab ab ab ab ab ab ab a ab a a a a a a a ab a ab ab a a ab ab ab a ab a
*HyS0001.6643443 D2.15 ab a a ab a ab a ab ab a ab a ab ab a ab ab ab ab ab a ab ab a - a a ab a - ab ab ab - ab a a - ab ab a a ab ab a a a a ab ab a a a ab a - a ab a ab ab a a a a a a a a ab a ab ab ab ab - ab ab a ab a a ab ab a a a ab a ab
*HyS0001.6657872 D2.15 a ab ab a ab a ab a a ab a ab a a ab a a a a a ab a a ab a ab ab a ab a a a a a a ab ab a a a ab ab a a ab ab ab ab a a ab ab ab a ab a ab a ab a a ab ab ab ab ab ab ab ab a ab a a a a a a a ab a ab ab a a ab ab ab a ab a
*HyS0001.6705599 D2.15 ab a a ab a ab a ab ab a ab a ab ab a ab ab ab ab ab a ab ab a ab a a ab a ab ab ab ab ab ab a a ab ab ab a a ab ab a a a a ab ab a a a ab a ab a ab a ab ab a a a a a a a a ab a ab ab ab ab ab ab ab a ab a a ab ab a a a ab a ab
*HyS0001.6715267 D2.15 ab a a ab a ab a ab ab a ab a ab ab a ab ab ab ab ab a ab ab a ab a a ab a ab ab ab ab ab ab a a ab ab ab a a ab ab a a a a ab ab a a a ab a ab a ab a ab ab a a a a a a a a ab a ab ab ab ab ab ab ab a ab a a ab ab a a a ab a ab
*HyS0001.6721418 D2.15 a ab ab a ab a ab a a ab a ab a a ab a a a a a ab a a ab a ab ab a ab a a a a a a ab ab a a a ab ab a a ab ab ab ab a a ab ab ab a ab a ab a ab a a ab ab ab ab ab ab ab ab a ab a a a a a a a ab a ab ab a a ab ab ab a ab a
*HyS0001.6732174 D2.15 ab a a ab a ab a ab ab a ab a ab ab a ab ab ab ab ab a ab ab a ab a a ab a ab ab ab ab ab ab a a ab ab ab a a ab ab a a a a ab ab a a a ab a ab a ab a ab ab a a a a a a a a ab a ab ab ab ab ab ab ab a ab a a ab ab a a a ab a ab
*HyS0001.6738406 D2.15 a ab ab a ab a ab a a ab a ab a a ab a a a a a ab a a ab a ab ab a ab a a a a a a ab ab a a a ab ab a a ab ab ab ab a a ab ab ab a ab a ab a ab a a ab ab ab ab ab ab ab ab a ab a a a a a a a ab a ab ab a a ab ab ab a ab a
*HyS0001.6743459 D2.15 ab a a ab a ab a ab ab a ab a ab ab a ab ab ab ab ab a ab ab a ab a a ab a ab ab ab ab ab ab a a ab ab ab a a ab ab a a a a ab ab a a a ab a ab a ab a ab ab a a a a a a a a ab a ab ab ab ab ab ab ab a ab a a ab ab a a a ab a ab
*HyS0001.6751559 D2.15 a ab ab a ab a ab a a ab a ab a a ab a a a a a ab a a ab a ab ab a ab a a a a a a ab ab a a a ab ab a a ab ab ab ab a a ab ab ab a ab a ab a ab a a ab ab ab ab ab ab ab ab a ab a a a a a a a ab a ab ab a a ab ab ab a ab a
*HyS0001.6756762 D2.15 a ab ab a ab a ab a a ab a ab a a ab a a a a a ab a a ab a ab ab a ab a a a a a a ab ab a a a ab ab a a ab ab ab ab a a ab ab ab a ab a ab a ab a a ab ab ab ab ab ab ab ab a ab a a a a a a a ab a ab ab a a ab ab ab a ab a
*HyS0001.6768843 D2.15 ab a a ab a ab a ab ab a ab a ab ab a ab ab ab ab ab a ab ab a ab a a ab a ab ab ab ab ab ab a a ab ab ab a a ab ab a a a a ab ab a a a ab a ab a ab a ab ab a a a a a a a a ab a ab ab ab ab ab ab ab a ab a a ab ab a a a ab a ab
*HyS0001.6776041 D2.15 ab a a ab a ab a ab ab a ab a ab ab a ab ab ab ab ab a ab ab a ab a a ab a ab ab ab ab ab ab a a ab ab ab a a ab ab a a a a ab ab a a a ab a ab a ab a ab ab a a a a a a a a ab a ab ab ab ab ab ab ab a ab a a ab ab a a a ab a ab
*HyS0001.6781096 D2.15 a ab ab a ab a ab a a ab a ab a a ab a a a a a ab a a ab a ab ab a ab a a a a a a ab ab a a a ab ab a a ab ab ab ab a a ab ab ab a ab a ab a ab a a ab ab ab ab ab ab ab ab a ab a a a a a a a ab a ab ab a a ab ab ab a ab a
*HyS0001.6786368 D2.15 ab a a ab a ab a ab ab a ab a ab ab a ab ab ab ab ab a ab ab a ab a a ab a ab ab ab ab ab ab a a ab ab ab a a ab ab a a a a ab ab a a a ab a ab a ab a ab ab a a a a a a a a ab a ab ab ab ab ab ab ab a ab a a ab ab a a a ab a ab
*HyS0001.6791538 D2.15 a ab ab a ab a ab a a ab a ab a a ab a a a a a ab a a ab a ab ab a ab a a a a a a ab ab a a a ab ab a a ab ab ab ab a a ab ab ab a ab a ab a ab a a ab ab ab ab ab ab ab ab a ab a a a a a a a ab a ab ab a a ab ab ab a ab a
*HyS0001.6796681 D2.15 a ab ab a ab a ab a a ab a ab a a ab a a a a a ab a a ab a ab ab a ab a a a a a a ab ab a a a ab ab a a ab ab ab ab a a ab ab ab a ab a ab a ab a a ab ab ab ab ab ab ab ab a ab a a a a a a a ab a ab ab a a ab ab ab a ab a
*HyS0001.6802501 D2.15 a ab ab a ab a ab a a ab a ab a a ab a a a a a ab a a ab a ab ab a ab a a a a a a ab ab a a a ab ab a a ab ab ab ab a a ab ab ab a ab a ab a ab a a ab ab ab ab ab ab ab ab a ab a a a a a a a ab a ab ab a a ab ab ab a ab a
*HyS0001.6820972 D2.15 a ab ab a ab a ab a a ab a ab a a ab a a a a a ab a a ab a ab ab a ab a a a a a a ab ab a a a ab ab a a ab ab ab ab a a ab ab ab a ab a ab a ab a a ab ab ab ab ab ab ab ab a ab a a a a a a a ab a ab ab a a ab ab ab a ab a
*HyS0001.6826227 D2.15 a ab ab a ab a ab a a ab a ab a a ab a a a a a ab a a ab a ab ab a ab a a a a a a ab ab a a a ab ab a a ab ab ab ab a a ab ab ab a ab a ab a ab a a ab ab ab ab ab ab ab ab a ab a a a a a a a ab a ab ab a a ab ab ab a ab a
*HyS0001.6833896 D2.15 a ab ab a ab a ab a a ab a ab a a ab a a a a a ab a a ab a ab ab a ab a a a a a a ab ab a a a ab ab a a ab ab ab ab a a ab ab ab a ab a ab a ab a a ab ab ab ab ab ab ab ab a ab a a a a a a a ab a ab ab a a ab ab ab a ab a
*HyS0001.6842818 D2.15 a ab ab a ab a ab a a ab a ab a a ab a a a a a ab a a ab a ab ab a ab a a a a a a ab ab a a a ab ab a a ab ab ab ab a a ab ab ab a ab a ab a ab a a ab ab ab ab ab ab ab ab a ab a a a a a a a ab a ab ab a a ab ab ab a ab a
*HyS0001.6848436 D2.15 ab a a ab a ab a ab ab a ab a ab ab a ab ab ab ab ab a ab ab a ab a a ab a ab ab ab ab ab ab a a ab ab ab a a ab ab a a a a ab ab a a a ab a ab a ab a ab ab a a a a a a a a ab a ab ab ab ab ab ab ab a ab a a ab ab a a a ab a ab
*HyS0001.6856003 D2.15 ab a a ab a ab a ab ab a ab a ab ab a ab ab ab ab ab a ab ab a ab a a ab a ab ab ab ab ab ab a a ab ab ab a a ab ab a a a a ab ab a a a ab a ab a ab a ab ab a a a a a a a a ab a ab ab ab ab ab ab ab a ab a a ab ab a a a ab a ab
*HyS0001.6861407 D2.15 ab a a ab a ab a ab ab a ab a ab ab a ab ab ab ab ab a ab ab a ab a a ab a ab ab ab ab ab ab a a ab ab ab a a ab ab a a a a ab ab a a a ab a ab a ab a ab ab a a a a a a a a ab a ab ab ab ab ab ab ab a ab a a ab ab a a a ab a ab
*HyS0001.6867473 D2.15 ab a a ab a ab a ab ab a ab a ab ab a ab ab ab ab ab a ab ab a ab a a ab a ab ab ab ab ab ab a a ab ab ab a a ab ab a a a a ab ab a a a ab a ab a ab a ab ab a a a a a a a a ab a ab ab ab ab ab ab ab a ab a a ab ab a a a ab a ab
*HyS0001.6872756 D2.15 ab a a ab a ab a ab ab a ab a ab ab a ab ab ab ab ab a ab ab a ab a a ab a ab ab ab ab ab ab a a ab ab ab a a ab ab a a a a ab ab a a a ab a ab a ab a ab ab a a a a a a a a ab a ab ab ab ab ab ab ab a ab a a ab ab a a a ab a ab
*HyS0001.6877854 D2.15 ab a a ab a ab a ab ab a ab a ab ab a ab ab ab ab ab a ab ab a ab a a ab a ab ab ab ab ab ab a a ab ab ab a a ab ab a a a a ab ab a a a ab a ab a ab a ab ab a a a a a a a a ab a ab ab ab ab ab ab ab a ab a a ab ab a a a ab a ab
*HyS0001.6882885 D2.15 ab a a ab a ab a ab ab a ab a ab ab a ab ab ab ab ab a ab ab a ab a a ab a ab ab ab ab ab ab a a ab ab ab a a ab ab a a a a ab ab a a a ab a ab a ab a ab ab a a a a a a a a ab a ab ab ab ab ab ab ab a ab a a ab ab a a a ab a ab
*HyS0001.6890796 D2.15 ab a a ab a ab a ab ab a ab a ab ab a ab ab ab ab ab a ab ab a ab a a ab a ab ab ab ab ab ab a a ab ab ab a a ab ab a a a a ab ab a a a ab a ab a ab a ab ab a a a a a a a a ab a ab ab ab ab ab ab ab a ab a a ab ab a a a ab a ab
*HyS0001.6895820 D2.15 ab a a ab a ab a ab ab a ab a ab ab a ab ab ab ab ab a ab ab a ab a a ab a ab ab ab ab ab ab a a ab ab ab a a ab ab a a a a ab ab a a a ab a ab a ab a ab ab a a a a a a a a ab a ab ab ab ab ab ab ab a ab a a ab ab a a a ab a ab
*HyS0001.6908206 D2.15 ab a a ab a ab a ab ab a ab a ab ab a ab ab ab ab ab a ab ab a ab a a ab a ab ab ab ab ab ab a a ab ab ab a a ab ab a a a a ab ab a a a ab a ab a ab a ab ab a a a a a a a a ab a ab ab ab ab ab ab ab a ab a a ab ab a a a ab a ab
*HyS0001.7053199 D2.15 a ab ab a ab a ab a a ab a ab a a ab a a a a a ab a a ab a ab ab a ab a a a a a a ab ab a a a ab ab a a ab ab ab ab a a ab ab ab a ab a ab a ab a a ab ab ab ab ab ab ab ab a ab a a a a a a a ab a ab ab a a ab ab ab a ab a
*HyS0001.7058658 D2.15 a ab ab a ab a ab a a ab a ab a a ab a a a a a ab a a ab a ab ab a ab a a a a a a ab ab a a a ab ab a a ab ab ab ab a a ab ab ab a ab a ab a ab a a ab ab ab ab ab ab ab ab a ab a a a a a a a ab a ab ab a a ab ab ab a ab a
*HyS0001.7063843 D2.15 a ab ab a ab a ab a a ab a ab a a ab a a a a a ab a a ab a ab ab a ab a a a a a a ab ab a a a ab ab a a ab ab ab ab a a ab ab ab a ab a ab a ab a a ab ab ab ab ab ab ab ab a ab a a a a a a a ab a ab ab a a ab ab ab a ab a
*HyS0001.7069699 D2.15 a ab ab a ab a ab a a ab a ab a a ab a a a a a ab a a ab a ab ab a ab a a a a a a ab ab a a a ab ab a a ab ab ab ab a a ab ab ab a ab a ab a ab a a ab ab ab ab ab ab ab ab a ab a a a a a a a ab a ab ab a a ab ab ab a ab a
*HyS0001.7075736 D2.15 a ab ab a ab a ab a a ab a ab a a ab a a a a a ab a a ab a ab ab a ab a a a a a a ab ab a a a ab ab a a ab ab ab ab a a ab ab ab a ab a ab a ab a a ab ab ab ab ab ab ab ab a ab a a a a a a a ab a ab ab a a ab ab ab a ab a
*HyS0001.7080967 D2.15 a ab ab a ab a ab a a ab a ab a a ab a a a a a ab a a ab a ab ab a ab a a a a a a ab ab a a a ab ab a a ab ab ab ab a a ab ab ab a ab a ab a ab a a ab ab ab ab ab ab ab ab a ab a a a a a a a ab a ab ab a a ab ab ab a ab a
*HyS0001.7086111 D2.15 a ab ab a ab a ab a a ab a ab a a ab a a a a a ab a a ab a ab ab a ab a a a a a a ab ab a a a ab ab a a ab ab ab ab a a ab ab ab a ab a ab a ab a a ab ab ab ab ab ab ab ab a ab a a a a a a a ab a ab ab a a ab ab ab a ab a
*HyS0001.7092051 D2.15 a ab ab a ab a ab a a ab a ab a a ab a a a a a ab a a ab a ab ab a ab a a a a a a ab ab a a a ab ab a a ab ab ab ab a a ab ab ab a ab a ab a ab a a ab ab ab ab ab ab ab ab a ab a a a a a a a ab a ab ab a a ab ab ab a ab a
*HyS0001.7097323 D2.15 a ab ab a ab a ab a a ab a ab a a ab a a a a a ab a a ab a ab ab a ab a a a a a a ab ab a a a ab ab a a ab ab ab ab a a ab ab ab a ab a ab a ab a a ab ab ab ab ab ab ab ab a ab a a a a a a a ab a ab ab a a ab ab ab a ab a
*HyS0001.7102331 D2.15 a ab ab a ab a ab a a ab a ab a a ab a a a a a ab a a ab a ab ab a ab a a a a a a ab ab a a a ab ab a a ab ab ab ab a a ab ab ab a ab a ab a ab a a ab ab ab ab ab ab ab ab a ab a a a a a a a ab a ab ab a a ab ab ab a ab a
*HyS0001.7108125 D2.15 ab a a ab a ab a ab ab a ab a ab ab a ab ab ab ab ab a ab ab a ab a a ab a ab ab ab ab ab ab a a ab ab ab a a ab ab a a a a ab ab a a a ab a ab a ab a ab ab a a a a a a a a ab a ab ab ab ab ab ab ab a ab a a ab ab a a a ab a ab
*HyS0001.7114761 D2.15 a ab ab a ab a ab a a ab a ab a a ab a a a a a ab a a ab a ab ab a ab a a a a a a ab ab a a a ab ab a a ab ab ab ab a a ab ab ab a ab a ab a ab a a ab ab ab ab ab ab ab ab a ab a a a a a a a ab a ab ab a a ab ab ab a ab a
*HyS0001.7123315 D2.15 a ab ab a ab a ab a a ab a ab a a ab a a a a a ab a a ab a ab ab a ab a a a a a a ab ab a a a ab ab a a ab ab ab ab a a ab ab ab a ab a ab a ab a a ab ab ab ab ab ab ab ab a ab a a a a a a a ab a ab ab a a ab ab ab a ab a
*HyS0001.7140282 D2.15 a ab ab a ab a ab a a ab a ab a a ab a a a a a ab a a ab a ab ab a ab a a a a a a ab ab a a a ab ab a a ab ab ab ab a a ab ab ab a ab a ab a ab a a ab ab ab ab ab ab ab ab a ab a a a a a a a ab a ab ab a a ab ab ab a ab a
*HyS0001.7145835 D2.15 ab a a ab a ab a ab ab a ab a ab ab a ab ab ab ab ab a ab ab a ab a a ab a ab ab ab ab ab ab a a ab ab ab a a ab ab a a a a ab ab a a a ab a ab a ab a ab ab a a a a a a a a ab a ab ab ab ab ab ab ab a ab a a ab ab a a a ab a ab
*HyS0001.7150909 D2.15 a ab ab a ab a ab a a ab a ab a a ab a a a a a ab a a ab a ab ab a ab a a a a a a ab ab a a a ab ab a a ab ab ab ab a a ab ab ab a ab a ab a ab a a ab ab ab ab ab ab ab ab a ab a a a a a a a ab a ab ab a a ab ab ab a ab a
*HyS0001.7158309 D2.15 a ab ab a ab a ab a a ab a ab a a ab a a a a a ab a a ab a ab ab a ab a a a a a a ab ab a a a ab ab a a ab ab ab ab a a ab ab ab a ab a ab a ab a a ab ab ab ab ab ab ab ab a ab a a a a a a a ab a ab ab a a ab ab ab a ab a
*HyS0001.7165565 D2.15 ab a a ab a ab a ab ab a ab a ab ab a ab ab ab ab ab a ab ab a ab a a ab a ab ab ab ab ab ab a a ab ab ab a a ab ab a a a a ab ab a a a ab a ab a ab a ab ab a a a a a a a a ab a ab ab ab ab ab ab ab a ab a a ab ab a a a ab a ab
*HyS0001.7184465 D2.15 a ab ab a ab a ab a a ab a ab a a ab a a a a a ab a a ab a ab ab a ab a a a a a a ab ab a a a ab ab a a ab ab ab ab a a ab ab ab a ab a ab a ab a a ab ab ab ab ab ab ab ab a ab a a a a a a a ab a ab ab a a ab ab ab a ab a
*HyS0001.7190375 D2.15 a ab ab a ab a ab a a ab a ab a a ab a a a a a ab a a ab a ab ab a ab a a a a a a ab ab a a a ab ab a a ab ab ab ab a a ab ab ab a ab a ab a ab a a ab ab ab ab ab ab ab ab a ab a a a a a a a ab a ab ab a a ab ab ab a ab a
*HyS0001.7197627 D2.15 ab a a ab a ab a ab ab a ab a ab ab a ab ab ab ab ab a ab ab a ab a a ab a ab ab ab ab ab ab a a ab ab ab a a ab ab a a a a ab ab a a a ab a ab a ab a ab ab a a a a a a a a ab a ab ab ab ab ab ab ab a ab a a ab ab a a a ab a ab
*HyS0001.7209511 D2.15 ab a a ab a ab a ab ab a ab a ab ab a ab ab ab ab ab a ab ab a ab a a ab a ab ab ab ab ab ab a a ab ab ab a a ab ab a a a a ab ab a a a ab a ab a ab a ab ab a a a a a a a a ab a ab ab ab ab ab ab ab a ab a a ab ab a a a ab a ab
*HyS0001.7218239 D2.15 ab a a ab a ab a ab ab a ab a ab ab a ab ab ab ab ab a ab ab a ab a a ab a ab ab ab ab ab ab a a ab ab ab a a ab ab a a a a ab ab a a a ab a ab a ab a ab ab a a a a a a a a ab a a ab ab ab ab ab ab a ab a a ab ab a a a ab a ab
*HyS0001.7253878 D2.15 a ab ab a ab a ab a a ab a ab a a ab a a a a a ab a a ab a ab ab a ab a a a a a a ab ab a a a ab ab a a ab ab ab ab a a ab ab ab a ab a ab a ab a a ab ab ab ab ab ab ab ab a ab a a a a a a a ab a ab ab a a ab ab ab a ab a
*HyS0001.7269975 D2.15 ab a a ab a ab a ab ab a ab a ab ab a ab ab ab ab ab a ab ab a ab a a ab a ab ab ab ab ab ab a a ab ab ab a a ab ab a a a a ab ab a a a ab a ab a ab a ab ab a a a a a a a a ab a ab ab ab ab ab ab ab a ab a a ab ab a a a ab a ab
*HyS0001.7275101 D2.15 a ab ab a ab a ab a a ab a ab a a ab a a a a a ab a a ab a ab ab a ab a a a a a a ab ab a a a ab ab a a ab ab ab ab a a ab ab ab a ab a ab a ab a a ab ab ab ab ab ab ab ab a ab a a a a a a a ab a ab ab a a ab ab ab a ab a
*HyS0001.7281885 D2.15 a ab ab a ab a ab a a ab a ab a a ab a a a a a ab a a ab a ab ab a ab a a a a a a ab ab a a a ab ab a a ab ab ab ab a a ab ab ab a ab a ab a ab a a ab ab ab ab ab ab ab ab a ab a a a a a a a ab a ab ab a a ab ab ab a ab a
*HyS0001.7287050 D2.15 a ab ab a ab a ab a a ab a ab a a ab a a a a a ab a a ab a ab ab a ab a a a a a a ab ab a a a ab ab a a ab ab ab ab a a ab ab ab a ab a ab a ab a a ab ab ab ab ab ab ab ab a ab a a a a a a a ab a ab ab a a ab ab ab a ab a
*HyS0001.7292869 D2.15 a ab ab a ab a ab a a ab a ab a a ab a a a a a ab a a ab a ab ab a ab a a a a a a ab ab a a a ab ab a a ab ab ab ab a a ab ab ab a ab a ab a ab a a ab ab ab ab ab ab ab ab a ab a a a a a a a ab a ab ab a a ab ab ab a ab a
*HyS0001.7301397 D2.15 a ab ab a ab a ab a a ab a ab a a ab a a a a a ab a a ab a ab ab a ab a a a a a a ab ab a a a ab ab a a ab ab ab ab a a ab ab ab a ab a ab a ab a a ab ab ab ab ab ab ab ab a ab a a a a a a a ab a ab ab a a ab ab ab a ab a
*HyS0001.7319095 D2.15 ab a a ab a ab a ab ab a ab a ab ab a ab ab ab ab ab a ab ab a ab a a ab a ab ab ab ab ab ab a a ab ab ab a a ab ab a a a a ab ab a a a ab a ab a ab a ab ab a a a a a a a a ab a ab ab ab ab ab ab ab a ab a a ab ab a a a ab a ab
*HyS0001.7325842 D2.15 ab a a ab a ab a ab ab a ab a ab ab a ab ab ab ab ab a ab ab a ab a a ab a ab ab ab ab ab ab a a ab ab ab a a ab ab a a a a ab ab a a a ab a ab a ab a ab ab a a a a a a a a ab a ab ab ab ab ab ab ab a ab a a ab ab a a a ab a ab
*HyS0001.7334345 D2.15 a ab ab a ab a ab a a ab a ab a a ab a a a a a ab a a ab a ab ab a ab a a a a a a ab ab a a a ab ab a a ab ab ab ab a a ab ab ab a ab a ab a ab a a ab ab ab ab ab ab ab ab a ab a a a a a a a ab a ab ab a a ab ab ab a ab a
*HyS0001.7339923 D2.15 a ab ab a ab a ab a a ab a ab a a ab a a a a a ab a a ab a ab ab a ab a a a a a a ab ab a a a ab ab a a ab ab ab ab a a ab ab ab a ab a ab a ab a a ab ab ab ab ab ab ab ab a ab a a a a a a a ab a ab ab a a ab ab ab a ab a
*HyS0001.7345144 D2.15 a ab ab a ab a ab a a ab a ab a a ab a a a a a ab a a ab a ab ab a ab a a a a a a ab ab a a a ab ab a a ab ab ab ab a a ab ab ab a ab a ab a ab a a ab ab ab ab ab ab ab ab a ab a a a a a a a ab a ab ab a a ab ab ab a ab a
*HyS0001.7350256 D2.15 a ab ab a ab a ab a a ab a ab a a ab a a a a a ab a a ab a ab ab a ab a a a a a a ab ab a a a ab ab a a ab ab ab ab a a ab ab ab a ab a ab a ab a a ab ab ab ab ab ab ab ab a ab a a a a a a a ab a ab ab a a ab ab ab a ab a
*HyS0001.7355626 D2.15 a ab ab a ab a ab a a ab a ab a a ab a a a a a ab a a ab a ab ab a ab a a a a a a ab ab a a a ab ab a a ab ab ab ab a a ab ab ab a ab a ab a ab a a ab ab ab ab ab ab ab ab a ab a a a a a a a ab a ab ab a a ab ab ab a ab a
*HyS0001.7360636 D2.15 a ab ab a ab a ab a a ab a ab a a ab a a a a a ab a a ab a ab ab a ab a a a a a a ab ab a a a ab ab a a ab ab ab ab a a ab ab ab a ab a ab a ab a a ab ab ab ab ab ab ab ab a ab a a a a a a a ab a ab ab a a ab ab ab a ab a
*HyS0001.7366533 D2.15 a ab ab a ab a ab a a ab a ab a a ab a a a a a ab a a ab a ab ab a ab a a a a a a ab ab a a a ab ab a a ab ab ab ab a a ab ab ab a ab a ab a ab a a ab ab ab ab ab ab ab ab a ab a a a a a a a ab a ab ab a a ab ab ab a ab a
*HyS0001.7371603 D2.15 a ab ab a ab a ab a a ab a ab a a ab a a a a a ab a a ab a ab ab a ab a a a a a a ab ab a a a ab ab a a ab ab ab ab a a ab ab ab a ab a ab a ab a a ab ab ab ab ab ab ab ab a ab a a a a a a a ab a ab ab a a ab ab ab a ab a
*HyS0001.7376735 D2.15 a ab ab a ab a ab a a ab a ab a a ab a a a a a ab a a ab a ab ab a ab a a a a a a ab ab a a a ab ab a a ab ab ab ab a a ab ab ab a ab a ab a ab a a ab ab ab ab ab ab ab ab a ab a a a a a a a ab a ab ab a a ab ab ab a ab a
*HyS0001.7382429 D2.15 a ab ab a ab a ab a a ab a ab a a ab a a a a a ab a a ab a ab ab a ab a a a a a a ab ab a a a ab ab a a ab ab ab ab a a ab ab ab a ab a ab a ab a a ab ab ab ab ab ab ab ab a ab a a a a a a a ab a ab ab a a ab ab ab a ab a
*HyS0001.7387471 D2.15 ab a a ab a ab a ab ab a ab a ab ab a ab ab ab ab ab a ab ab a ab a a ab a ab ab ab ab ab ab a a ab ab ab a a ab ab a a a a ab ab a a a ab a ab a ab a ab ab a a a a a a a a ab a ab ab ab ab ab ab ab a ab a a ab ab a a a ab a ab
*HyS0001.7392680 D2.15 a ab ab a ab a ab a a ab a ab a a ab a a a a a ab a a ab a ab ab a ab a a a a a a ab ab a a a ab ab a a ab ab ab ab a a ab ab ab a ab a ab a ab a a ab ab ab ab ab ab ab ab a ab a a a a a a a ab a ab ab a a ab ab ab a ab a
*HyS0001.7397819 D2.15 a ab ab a ab a ab a a ab a ab a a ab a a a a a ab a a ab a ab ab a ab a a a a a a ab ab a a a ab ab a a ab ab ab ab a a ab ab ab a ab a ab a ab a a ab ab ab ab ab ab ab ab a ab a a a a a a a ab a ab ab a a ab ab ab a ab a
*HyS0001.7403641 D2.15 ab a a ab a ab a ab ab a ab a ab ab a ab ab ab ab ab a ab ab a ab a a ab a ab ab ab ab ab ab a a ab ab ab a a ab ab a a a a ab ab a a a ab a ab a ab a ab ab a a a a a a a a ab a ab ab ab ab ab ab ab a ab a a ab ab a a a ab a ab
*HyS0001.7408984 D2.15 ab a a ab a ab a ab ab a ab a ab ab a ab ab ab ab ab a ab ab a ab a a ab a ab ab ab ab ab ab a a ab ab ab a a ab ab a a a a ab ab a a a ab a ab a ab a ab ab a a a a a a a a ab a ab ab ab ab ab ab ab a ab a a ab ab a a a ab a ab
*HyS0001.7416595 D2.15 ab a a ab a ab a ab ab a ab a ab ab a ab ab ab ab ab a ab ab a ab a a ab a ab ab ab ab ab ab a a ab ab ab a a ab ab a a a a ab ab a a a ab a ab a ab a ab ab a a a a a a a a ab a ab ab ab ab ab ab ab a ab a a ab ab a a a ab a ab
*HyS0001.7423092 D2.15 ab a a ab a ab a ab ab a ab a ab ab a ab ab ab ab ab a ab ab a ab a a ab a ab ab ab ab ab ab a a ab ab ab a a ab ab a a a a ab ab a a a ab a ab a ab a ab ab a a a a a a a a ab a ab ab ab ab ab ab ab a ab a a ab ab a a a ab a ab
*HyS0001.7428420 D2.15 ab a a ab a ab a ab ab a ab a ab ab a ab ab ab ab ab a ab ab a ab a a ab a ab ab ab ab ab ab a a ab ab ab a a ab ab a a a a ab ab a a a ab a ab a ab a ab ab a a a a a a a a ab a ab ab ab ab ab ab ab a ab a a ab ab a a a ab a ab
*HyS0001.7440813 D2.15 a ab ab a ab a ab a a ab a ab a a ab a a a a a ab a a ab a ab ab a ab a a a a a a ab ab a a a ab ab a a ab ab ab ab a a ab ab ab a ab a ab a ab a a ab ab ab ab ab ab ab ab a ab a a a a a a a ab a ab ab a a ab ab ab a ab a
*HyS0001.7446360 D2.15 ab a a ab a ab a ab ab a ab a ab ab a ab ab ab ab ab a ab ab a ab a a ab a ab ab ab ab ab ab a a ab ab ab a a ab ab a a a a ab ab a a a ab a ab a ab a ab ab a a a a a a a a ab a ab ab ab ab ab ab ab a ab a a ab ab a a a ab a ab
*HyS0001.7456141 D2.15 ab a a ab a ab a ab ab a ab a ab ab a ab ab ab ab ab a ab ab a ab a a ab a ab ab ab ab ab ab a a ab ab ab a a ab ab a a a a ab ab a a a ab a ab a ab a ab ab a a a a a a a a ab a ab ab ab ab ab ab ab a ab a a ab ab a a a ab a ab
*HyS0001.7461558 D2.15 a ab ab a ab a ab a a ab a ab a a ab a a a a a ab a a ab a ab ab a ab a a a a a a ab ab a a a ab ab a a ab ab ab ab a a ab ab ab a ab a ab a ab a a ab ab ab ab ab ab ab ab a ab a a a a a a a ab a ab ab a a ab ab ab a ab a
*HyS0001.7473773 D2.15 ab a a ab a ab a ab ab a ab a ab ab a ab ab ab ab ab a ab ab a ab a a ab a ab ab ab ab ab ab a a ab ab ab a a ab ab a a a a ab ab a a a ab a ab a ab a ab ab a a a a a a a a ab a ab ab ab ab ab ab ab a ab a a ab ab a a a ab a ab
*HyS0001.7486213 D2.15 ab a a ab a ab a ab ab a ab a ab ab a ab ab ab ab ab a ab ab a ab a a ab a ab ab ab ab ab ab a a ab ab ab a a ab ab a a a a ab ab a a a ab a ab a ab a ab ab a a a a a a a a ab a ab ab ab ab ab ab ab a ab a a ab ab a a a ab a ab
*HyS0001.7491534 D2.15 ab a a ab a ab a ab ab a ab a ab ab a ab ab ab ab ab a ab ab a ab a a ab a ab ab ab ab ab ab a a ab ab ab a a ab ab a a a a ab ab a a a ab a ab a ab a ab ab a a a a a a a a ab a ab ab ab ab ab ab ab a ab a a ab ab a a a ab a ab
*HyS0001.7527210 D2.15 a ab ab a ab a ab a a ab a ab a a ab a a a a a ab a a ab a ab ab a ab a a a a a a ab ab a a a ab ab a a ab ab ab ab a a ab ab ab a ab a ab a ab a a ab ab ab ab ab ab ab ab a ab a a a a a a a ab a ab ab a a ab ab ab a ab a
*HyS0001.7532235 D2.15 a ab ab a ab a ab a a ab a ab a a ab a a a a a ab a a ab a ab ab a ab a a a a a a ab ab a a a ab ab a a ab ab ab ab a a ab ab ab a ab a ab a ab a a ab ab ab ab ab ab ab ab a ab a a a a a a a ab a ab ab a a ab ab ab a ab a
*HyS0001.7537470 D2.15 ab a a ab a ab a ab ab a ab a ab ab a ab ab ab ab ab a ab ab a ab a a ab a ab ab ab ab ab ab a a ab ab ab a a ab ab a a a a ab ab a a a ab a ab a ab a ab ab a a a a a a a a ab a ab ab ab ab ab ab ab a ab a a ab ab a a a ab a ab
*HyS0001.7543765 D2.15 a ab ab a ab a ab a a ab a ab a a ab a a a a a ab a a ab a ab ab a ab a a a a a a ab ab a a a ab ab a a ab ab ab ab a a ab ab ab a ab a ab a ab a a ab ab ab ab ab ab ab ab a ab a a a a a a a ab a ab ab a a ab ab ab a ab a
*HyS0001.7549050 D2.15 ab a a ab a ab a ab ab a ab a ab ab a ab ab ab ab ab a ab ab a ab a a ab a ab ab ab ab ab ab a a ab ab ab a a ab ab a a a a ab ab a a a ab a ab a ab a ab ab a a a a a a a a ab a ab ab ab ab ab ab ab a ab a a ab ab a a a ab a ab
*HyS0001.7554068 D2.15 ab a a ab a ab a ab ab a ab a ab ab a ab ab ab ab ab a ab ab a ab a a ab a ab ab ab ab ab ab a a ab ab ab a a ab ab a a a a ab ab a a a ab a ab a ab a ab ab a a a a a a a a ab a ab ab ab ab ab ab ab a ab a a ab ab a a a ab a ab
*HyS0001.7559074 D2.15 ab a a ab a ab a ab ab a ab a ab ab a ab ab ab ab ab a ab ab a ab a a ab a ab ab ab ab ab ab a a ab ab ab a a ab ab a a a a ab ab a a a ab a ab a ab a ab ab a a a a a a a a ab a ab ab ab ab ab ab ab a ab a a ab ab a a a ab a ab
*HyS0001.7564761 D2.15 ab a a ab a ab a ab ab a ab a ab ab a ab ab ab ab ab a ab ab a ab a a ab a ab ab ab ab ab ab a a ab ab ab a a ab ab a a a a ab ab a a a ab a ab a ab a ab ab a a a a a a a a ab a ab ab ab ab ab ab ab a ab a a ab ab a a a ab a ab
*HyS0001.7570921 D2.15 a ab ab a ab a ab a a ab a ab a a ab a a a a a ab a a ab a ab ab a ab a a a a a a ab ab a a a ab ab a a ab ab ab ab a a ab ab ab a ab a ab a ab a a ab ab ab ab ab ab ab ab a ab a a a a a a a ab a ab ab a a ab ab ab a ab a
*HyS0001.7586945 D2.15 a ab ab a ab a ab a a ab a ab a a ab a a a a a ab a a ab a ab ab a ab a a a a a a ab ab a a a ab ab a a ab ab ab ab a a ab ab ab a ab a ab a ab a a ab ab ab ab ab ab ab ab a ab a a a a a a a ab a ab ab a a ab ab ab a ab a
*HyS0001.7592688 D2.15 a ab ab a ab a ab a a ab a ab a a ab a a a a a ab a a ab a ab ab a ab a a a a a a ab ab a a a ab ab a a ab ab ab ab a a ab ab ab a ab a ab a ab a a ab ab ab ab ab ab ab ab a ab a a a a a a a ab a ab ab a a ab ab ab a ab a
*HyS0001.7609076 D2.15 a ab ab a ab a ab a a ab a ab a a ab a a a a a ab a a ab a ab ab a ab a a a a a a ab ab a a a ab ab a a ab ab ab ab a a ab ab ab a ab a ab a ab a a ab ab ab ab ab ab ab ab a ab a a a a a a a ab a ab ab a a ab ab ab a ab a
*HyS0001.7614171 D2.15 ab a a ab a ab a ab ab a ab a ab ab a ab ab ab ab ab a ab ab a ab a a ab a ab ab ab ab ab ab a a ab ab ab a a ab ab a a a a ab ab a a a ab a ab a ab a ab ab a a a a a a a a ab a ab ab ab ab ab ab ab a ab a a ab ab a a a ab a ab
*HyS0001.7619252 D2.15 ab a a ab a ab a ab ab a ab a ab ab a ab ab ab ab ab a ab ab a ab a a ab a ab ab ab ab ab ab a a ab ab ab a a ab ab a a a a ab ab a a a ab a ab a ab a ab ab a a a a a a a a ab a ab ab ab ab ab ab ab a ab a a ab ab a a a ab a ab
*HyS0001.7625553 D2.15 ab a a ab a ab a ab ab a ab a ab ab a ab ab ab ab ab a ab ab a ab a a ab a ab ab ab ab ab ab a a ab ab ab a a ab ab a a a a ab ab a a a ab a ab a ab a ab ab a a a a a a a a ab a ab ab ab ab ab ab ab a ab a a ab ab a a a ab a ab
*HyS0001.7630694 D2.15 ab a a ab a ab a ab ab a ab a ab ab a ab ab ab ab ab a ab ab a ab a a ab a ab ab ab ab ab ab a a ab ab ab a a ab ab a a a a ab ab a a a ab a ab a ab a ab ab a a a a a a a a ab a ab ab ab ab ab ab ab a ab a a ab ab a a a ab a ab
*HyS0001.7648619 D2.15 ab a a ab a ab a ab ab a ab a ab ab a ab ab ab ab ab a ab ab a ab a a ab a ab ab ab ab ab ab a a ab ab ab a a ab ab a a a a ab ab a a a ab a ab a ab a ab ab a a a a a a a a ab a ab ab ab ab ab ab ab a ab a a ab ab a a a ab a ab
*HyS0001.7660058 D2.15 ab a a ab a ab a ab ab a ab a ab ab a ab ab ab ab ab a ab ab a ab a a ab a ab ab ab ab ab ab a a ab ab ab a a ab ab a a a a ab ab a a a ab a ab a ab a ab ab a a a a a a a a ab a ab ab ab ab ab ab ab a ab a a ab ab a a a ab a ab
*HyS0001.7665251 D2.15 a ab ab a ab a ab a a ab a ab a a ab a a a a a ab a a ab a ab ab a ab a a a a a a ab ab a a a ab ab a a ab ab ab ab a a ab ab ab a ab a ab a ab a a ab ab ab ab ab ab ab ab a ab a a a a a a a ab a ab ab a a ab ab ab a ab a
*HyS0001.7671778 D2.15 a ab ab a ab a ab a a ab a ab a a ab a a a a a ab a a ab a ab ab a ab a a a a a a ab ab a a a ab ab a a ab ab ab ab a a ab ab ab a ab a ab a ab a a ab ab ab ab ab ab ab ab a ab a a a a a a a ab a ab ab a a ab ab ab a ab a
*HyS0001.7677214 D2.15 a ab ab a ab a ab a a ab a ab a a ab a a a a a ab a a ab a ab ab a ab a a a a a a ab ab a a a ab ab a a ab ab ab ab a a ab ab ab a ab a ab a ab a a ab ab ab ab ab ab ab ab a ab a a a a a a a ab a ab ab a a ab ab ab a ab a
*HyS0001.7687383 D2.15 ab a a ab a ab a ab ab a ab a ab ab a ab ab ab ab ab a ab ab a ab a a ab a ab ab ab ab ab ab a a ab ab ab a a ab ab a a a a ab ab a a a ab a ab a ab a ab ab a a a a a a a a ab a ab ab ab ab ab ab ab a ab a a ab ab a a a ab a ab
*HyS0001.7704131 D2.15 a ab ab a ab a ab a a ab a ab a a ab a a a a a ab a a ab a ab ab a ab a a a a a a ab ab a a a ab ab a a ab ab ab ab a a ab ab ab a ab a ab a ab a a ab ab ab ab ab ab ab ab a ab a a a a a a a ab a ab ab a a ab ab ab a ab a
*HyS0001.7782241 D2.15 a ab ab a ab a ab a a ab a ab a a ab a a a a a ab a a ab a ab ab a ab a a a a a a ab ab a a a ab ab a a ab ab ab ab a a ab ab ab a ab a ab a ab a a ab ab ab ab ab ab ab ab a ab a a a a a a a ab a ab ab a a ab ab ab a ab a
*HyS0001.7787309 D2.15 a ab ab a ab a ab a a ab a ab a a ab a a a a a ab a a ab a ab ab a ab a a a a a a ab ab a a a ab ab a a ab ab ab ab a a ab ab ab a ab a ab a ab a a ab ab ab ab ab ab ab ab a ab a a a a a a a ab a ab ab a a ab ab ab a ab a
*HyS0001.7796465 D2.15 a ab ab a ab a ab a a ab a ab a a ab a a a a a ab a a ab a ab ab a ab a a a a a a ab ab a a a ab ab a a ab ab ab ab a a ab ab ab a ab a ab a ab a a ab ab ab ab ab ab ab ab a ab a a a a a a a ab a ab ab a a ab ab ab a ab a
*HyS0001.7803771 D2.15 ab a a ab a ab a ab ab a ab a ab ab a ab ab ab ab ab a ab ab a ab a a ab a ab ab ab ab ab ab a a ab ab ab a a ab ab a a a a ab ab a a a ab a ab a ab a ab ab a a a a a a a a ab a ab ab ab ab ab ab ab a ab a a ab ab a a a ab a ab
*HyS0001.7809781 D2.15 a ab ab a ab a ab a a ab a ab a a ab a a a a a ab a a ab a ab ab a ab a a a a a a ab ab a a a ab ab a a ab ab ab ab a a ab ab ab a ab a ab a ab a a ab ab ab ab ab ab ab ab a ab a a a a a a a ab a ab ab a a ab ab ab a ab a
*HyS0001.7819032 D2.15 a ab ab a ab a ab a a ab a ab a a ab a a a a a ab a a ab a ab ab a ab a a a a a a ab ab a a a ab ab a a ab ab ab ab a a ab ab ab a ab a ab a ab a a ab ab ab ab ab ab ab ab a ab a a a a a a a ab a ab ab a a ab ab ab a ab a
*HyS0001.7824381 D2.15 a ab ab a ab a ab a a ab a ab a a ab a a a a a ab a a ab a ab ab a ab a a a a a a ab ab a a a ab ab a a ab ab ab ab a a ab ab ab a ab a ab a ab a a ab ab ab ab ab ab ab ab a ab a a a a a a a ab a ab ab a a ab ab ab a ab a
*HyS0001.7829684 D2.15 ab a a ab a ab a ab ab a ab a ab ab a ab ab ab ab ab a ab ab a ab a a ab a ab ab ab ab ab ab a a ab ab ab a a ab ab a a a a ab ab a a a ab a ab a ab a ab ab a a a a a a a a ab a ab ab ab ab ab ab ab a ab a a ab ab a a a ab a ab
*HyS0001.7835415 D2.15 a ab ab a ab a ab a a ab a ab a a ab a a a a a ab a a ab a ab ab a ab a a a a a a ab ab a a a ab ab a a ab ab ab ab a a ab ab ab a ab a ab a ab a a ab ab ab ab ab ab ab ab a ab a a a a a a a ab a ab ab a a ab ab ab a ab a
*HyS0001.7841470 D2.15 a ab ab a ab a ab a a ab a ab a a ab a a a a a ab a a ab a ab ab a ab a a a a a a ab ab a a a ab ab a a ab ab ab ab a a ab ab ab a ab a ab a ab a a ab ab ab ab ab ab ab ab a ab a a a a a a a ab a ab ab a a ab ab ab a ab a
*HyS0001.7849923 D2.15 a ab ab a ab a ab a a ab a ab a a ab a a a a a ab a a ab a ab ab a ab a a a a a a ab ab a a a ab ab a a ab ab ab ab a a ab ab ab a ab a ab a ab a a ab ab ab ab ab ab ab ab a ab a a a a a a a ab a ab ab a a ab ab ab a ab a
*HyS0001.7858785 D2.15 ab a a ab a ab a ab ab a ab a ab ab a ab ab ab ab ab a ab ab a ab a a ab a ab ab ab ab ab ab a a ab ab ab a a ab ab a a a a ab ab a a a ab a ab a ab a ab ab a a a a a a a a ab a ab ab ab ab ab ab ab a ab a a ab ab a a a ab a ab
*HyS0001.7865057 D2.15 ab a a ab a ab a ab ab a ab a ab ab a ab ab ab ab ab a ab ab a ab a a ab a ab ab ab ab ab ab a a ab ab ab a a ab ab a a a a ab ab a a a ab a ab a ab a ab ab a a a a a a a a ab a ab ab ab ab ab ab ab a ab a a ab ab a a a ab a ab
*HyS0001.7877356 D2.15 a ab ab a ab a ab a a ab a ab a a ab a a a a a ab a a ab a ab ab a ab a a a a a a ab ab a a a ab ab a a ab ab ab ab a a ab ab ab a ab a ab a ab a a ab ab ab ab ab ab ab ab a ab a a a a a a a ab a ab ab a a ab ab ab a ab a
*HyS0001.7882538 D2.15 a ab ab a ab a ab a a ab a ab a a ab a a a a a ab a a ab a ab ab a ab a a a a a a ab ab a a a ab ab a a ab ab ab ab a a ab ab ab a ab a ab a ab a a ab ab ab ab ab ab ab ab a ab a a a a a a a ab a ab ab a a ab ab ab a ab a
*HyS0001.7888223 D2.15 a ab ab a ab a ab a a ab a ab a a ab a a a a a ab a a ab a ab ab a ab a a a a a a ab ab a a a ab ab a a ab ab ab ab a a ab ab ab a ab a ab a ab a a ab ab ab ab ab ab ab ab a ab a a a a a a a ab a ab ab a a ab ab ab a ab a
*HyS0001.7893260 D2.15 ab a a ab a ab a ab ab a ab a ab ab a ab ab ab ab ab a ab ab a ab a a ab a ab ab ab ab ab ab a a ab ab ab a a ab ab a a a a ab ab a a a ab a ab a ab a ab ab a a a a a a a a ab a ab ab ab ab ab ab ab a ab a a ab ab a a a ab a ab
*HyS0001.7900733 D2.15 a ab ab a ab a ab a a ab a ab a a ab a a a a a ab a a ab a ab ab a ab a a a a a a ab ab a a a ab ab a a ab ab ab ab a a ab ab ab a ab a ab a ab a a ab ab ab ab ab ab ab ab a ab a a a a a a a ab a ab ab a a ab ab ab a ab a
*HyS0001.7906483 D2.15 a ab ab a ab a ab a a ab a ab a a ab a a a a a ab a a ab a ab ab a ab a a a a a a ab ab a a a ab ab a a ab ab ab ab a a ab ab ab a ab a ab a ab a a ab ab ab ab ab ab ab ab a ab a a a a a a a ab a ab ab a a ab ab ab a ab a
*HyS0001.7928176 D2.15 ab a a ab a ab a ab ab a ab a ab ab a ab ab ab ab ab a ab ab a ab a a ab a ab ab ab ab ab ab a a ab ab ab a a ab ab a a a a ab ab a a a ab a ab a ab a ab ab a a a a a a a a ab a ab ab ab ab ab ab ab a ab a a ab ab a a a ab a ab
*HyS0001.7933421 D2.15 ab a a ab a ab a ab ab a ab a ab ab a ab ab ab ab ab a ab ab a ab a a ab a ab ab ab ab ab ab a a ab ab ab a a ab ab a a a a ab ab a a a ab a ab a ab a ab ab a a a a a a a a ab a ab ab ab ab ab ab ab a ab a a ab ab a a a ab a ab
*HyS0001.7939092 D2.15 a ab ab a ab a ab a a ab a ab a a ab a a a a a ab a a ab a ab ab a ab a a a a a a ab ab a a a ab ab a a ab ab ab ab a a ab ab ab a ab a ab a ab a a ab ab ab ab ab ab ab ab a ab a a a a a a a ab a ab ab a a ab ab ab a ab a
*HyS0001.7945973 D2.15 a ab ab a ab a ab a a ab a ab a a ab a a a a a ab a a ab a ab ab a ab a a a a a a ab ab a a a ab ab a a ab ab ab ab a a ab ab ab a ab a ab a ab a a ab ab ab ab ab ab ab ab a ab a a a a a a a ab a ab ab a a ab ab ab a ab a
*HyS0001.7951518 D2.15 a ab ab a ab a ab a a ab a ab a a ab a a a a a ab a a ab a ab ab a ab a a a a a a ab ab a a a ab ab a a ab ab ab ab a a ab ab ab a ab a ab a ab a a ab ab ab ab ab ab ab ab a ab a a a a a a a ab a ab ab a a ab ab ab a ab a
*HyS0001.7956938 D2.15 a ab ab a ab a ab a a ab a ab a a ab a a a a a ab a a ab a ab ab a ab a a a a a a ab ab a a a ab ab a a ab ab ab ab a a ab ab ab a ab a ab a ab a a ab ab ab ab ab ab ab ab a ab a a a a a a a ab a ab ab a a ab ab ab a ab a
*HyS0001.7974501 D2.15 a ab ab a ab a ab a a ab a ab a a ab a a a a a ab a a ab a ab ab a ab a a a a a a ab ab a a a ab ab a a ab ab ab ab a a ab ab ab a ab a ab a ab a a ab ab ab ab ab ab ab ab a ab a a a a a a a ab a ab ab a a ab ab ab a ab a
*HyS0001.7982344 D2.15 ab a a ab a ab a ab ab a ab a ab ab a ab ab ab ab ab a ab ab a ab a a ab a ab ab ab ab ab ab a a ab ab ab a a ab ab a a a a ab ab a a a ab a ab a ab a ab ab a a a a a a a a ab a ab ab ab ab ab ab ab a ab a a ab ab a a a ab a ab
*HyS0001.7993764 D2.15 ab a a ab a ab a ab ab a ab a ab ab a ab ab ab ab ab a ab ab a ab a a ab a ab ab ab ab ab ab a a ab ab ab a a ab ab a a a a ab ab a a a ab a ab a ab a ab ab a a a a a a a a ab a ab ab ab ab ab ab ab a ab a a ab ab a a a ab a ab
*HyS0001.8000994 D2.15 a ab ab a ab a ab a a ab a ab a a ab a a a a a ab a a ab a ab ab a ab a a a a a a ab ab a a a ab ab a a ab ab ab ab a a ab ab ab a ab a ab a ab a a ab ab ab ab ab ab ab ab a ab a a a a a a a ab a ab ab a a ab ab ab a ab a
*HyS0001.8020341 D2.15 a ab ab a ab a ab a a ab a ab a a ab a a a a a ab a a ab a ab ab a ab a a a a a a ab ab a a a ab ab a a ab ab ab ab a a ab ab ab a ab a ab a ab a a ab ab ab ab ab ab ab ab a ab a a a a a a a ab a ab ab a a ab ab ab a ab a
*HyS0001.8025404 D2.15 a ab ab a ab a ab a a ab a ab a a ab a a a a a ab a a ab a ab ab a ab a a a a a a ab ab a a a ab ab a a ab ab ab ab a a ab ab ab a ab a ab a ab a a ab ab ab ab ab ab ab ab a ab a a a a a a a ab a ab ab a a ab ab ab a ab a
*HyS0001.8031368 D2.15 ab a a ab a ab a ab ab a ab a ab ab a ab ab ab ab ab a ab ab a ab a a ab a ab ab ab ab ab ab a a ab ab ab a a ab ab a a a a ab ab a a a ab a ab a ab a ab ab a a a a a a a a ab a ab ab ab ab ab ab ab a ab a a ab ab a a a ab a ab
*HyS0001.8038907 D2.15 ab a a ab a ab a ab ab a ab a ab ab a ab ab ab ab ab a ab ab a ab a a ab a ab ab ab ab ab ab a a ab ab ab a a ab ab a a a a ab ab a a a ab a ab a ab a ab ab a a a a a a a a ab a ab ab ab ab ab ab ab a ab a a ab ab a a a ab a ab
*HyS0001.8044544 D2.15 ab a a ab a ab a ab ab a ab a ab ab a ab ab ab ab ab a ab ab a ab a a ab a ab ab ab ab ab ab a a ab ab ab a a ab ab a a a a ab ab a a a ab a ab a ab a ab ab a a a a a a a a ab a ab ab ab ab ab ab ab a ab a a ab ab a a a ab a ab
*HyS0001.8054117 D2.15 ab a a ab a ab a ab ab a ab a ab ab a ab ab ab ab ab a ab ab a ab a a ab a ab ab ab ab ab ab a a ab ab ab a a ab ab a a a a ab ab a a a ab a ab a ab a ab ab a a a a a a a a ab a ab ab ab ab ab ab ab a ab a a ab ab a a a ab a ab
*HyS0001.8059684 D2.15 a ab ab a ab a ab a a ab a ab a a ab a a a a a ab a a ab a ab ab a ab a a a a a a ab ab a a a ab ab a a ab ab ab ab a a ab ab ab a ab a ab a ab a a ab ab ab ab ab ab ab ab a ab a a a a a a a ab a ab ab a a ab ab ab a ab a
*HyS0001.8065541 D2.15 ab a a ab a ab a ab ab a ab a ab ab a ab ab ab ab ab a ab ab a ab a a ab a ab ab ab ab ab ab a a ab ab ab a a ab ab a a a a ab ab a a a ab a ab a ab a ab ab a a a a a a a a ab a ab ab ab ab ab ab ab a ab a a ab ab a a a ab a ab
*HyS0001.8079101 D2.15 a ab ab a ab a ab a a ab a ab a a ab a a a a a ab a a ab a ab ab a ab a a a a a a ab ab a a a ab ab a a ab ab ab ab a a ab ab ab a ab a ab a ab a a ab ab ab ab ab ab ab ab a ab a a a a a a a ab a ab ab a a ab ab ab a ab a
*HyS0001.8091497 D2.15 a ab ab a ab a ab a a ab a ab a a ab a a a a a ab a a ab a ab ab a ab a a a a a a ab ab a a a ab ab a a ab ab ab ab a a ab ab ab a ab a ab a ab a a ab ab ab ab ab ab ab ab a ab a a a a a a a ab a ab ab a a ab ab ab a ab a
*HyS0001.8100651 D2.15 a ab ab a ab a ab a a ab a ab a a ab a a a a a ab a a ab a ab ab a ab a a a a a a ab ab a a a ab ab a a ab ab ab ab a a ab ab ab a ab a ab a ab a a ab ab ab ab ab ab ab ab a ab a a a a a a a ab a ab ab a a ab ab ab a ab a
*HyS0001.8111980 D2.15 a ab ab a ab a ab a a ab a ab a a ab a a a a a ab a a ab a ab ab a ab a a a a a a ab ab a a a ab ab a a ab ab ab ab a a ab ab ab a ab a ab a ab a a ab ab ab ab ab ab ab ab a ab a a a a a a a ab a ab ab a a ab ab ab a ab a
*HyS0001.8117039 D2.15 a ab ab a ab a ab a a ab a ab a a ab a a a a a ab a a ab a ab ab a ab a a a a a a ab ab a a a ab ab a a ab ab ab ab a a ab ab ab a ab a ab a ab a a ab ab ab ab ab ab ab ab a ab a a a a a a a ab a ab ab a a ab ab ab a ab a
*HyS0001.8124788 D2.15 ab a a ab a ab a ab ab a ab a ab ab a ab ab ab ab ab a ab ab a ab a a ab a ab ab ab ab ab ab a a ab ab ab a a ab ab a a a a ab ab a a a ab a ab a ab a ab ab a a a a a a a a ab a ab ab ab ab ab ab ab a ab a a ab ab a a a ab a ab
*HyS0001.8130596 D2.15 ab a a ab a ab a ab ab a ab a ab ab a ab ab ab ab ab a ab ab a ab a a ab a ab ab ab ab ab ab a a ab ab ab a a ab ab a a a a ab ab a a a ab a ab a ab a ab ab a a a a a a a a ab a ab ab ab ab ab ab ab a ab a a ab ab a a a ab a ab
*HyS0001.8136890 D2.15 a ab ab a ab a ab a a ab a ab a a ab a a a a a ab a a ab a ab ab a ab a a a a a a ab ab a a a ab ab a a ab ab ab ab a a ab ab ab a ab a ab a ab a a ab ab ab ab ab ab ab ab a ab a a a a a a a ab a ab ab a a ab ab ab a ab a
*HyS0001.8142467 D2.15 a ab ab a ab a ab a a ab a ab a a ab a a a a a ab a a ab a ab ab a ab a a a a a a ab ab a a a ab ab a a ab ab ab ab a a ab ab ab a ab a ab a ab a a ab ab ab ab ab ab ab ab a ab a a a a a a a ab a ab ab a a ab ab ab a ab a
*HyS0001.8148984 D2.15 ab a a ab a ab a ab ab a ab a ab ab a ab ab ab ab ab a ab ab a ab a a ab a ab ab ab ab ab ab a a ab ab ab a a ab ab a a a a ab ab a a a ab a ab a ab a ab ab a a a a a a a a ab a ab ab ab ab ab ab ab a ab a a ab ab a a a ab a ab
*HyS0001.8157845 D2.15 a ab ab a ab a ab a a ab a ab a a ab a a a a a ab a a ab a ab ab a ab a a a a a a ab ab a a a ab ab a a ab ab ab ab a a ab ab ab a ab a ab a ab a a ab ab ab ab ab ab ab ab a ab a a a a a a a ab a ab ab a a ab ab ab a ab a
*HyS0001.8163610 D2.15 ab a a ab a ab a ab ab a ab a ab ab a ab ab ab ab ab a ab ab a ab a a ab a ab ab ab ab ab ab a a ab ab ab a a ab ab a a a a ab ab a a a ab a ab a ab a ab ab a a a a a a a a ab a ab ab ab ab ab ab ab a ab a a ab ab a a a ab a ab
*HyS0001.8168971 D2.15 ab a a ab a ab a ab ab a ab a ab ab a ab ab ab ab ab a ab ab a ab a a ab a ab ab ab ab ab ab a a ab ab ab a a ab ab a a a a ab ab a a a ab a ab a ab a ab ab a a a a a a a a ab a ab ab ab ab ab ab ab a ab a a ab ab a a a ab a ab
*HyS0001.8174072 D2.15 ab a a ab a ab a ab ab a ab a ab ab a ab ab ab ab ab a ab ab a ab a a ab a ab ab ab ab ab ab a a ab ab ab a a ab ab a a a a ab ab a a a ab a ab a ab a ab ab a a a a a a a a ab a ab ab ab ab ab ab ab a ab a a ab ab a a a ab a ab
*HyS0001.8180411 D2.15 a ab ab a ab a ab a a ab a ab a a ab a a a a a ab a a ab a ab ab a ab a a a a a a ab ab a a a ab ab a a ab ab ab ab a a ab ab ab a ab a ab a ab a a ab ab ab ab ab ab ab ab a ab a a a a a a a ab a ab ab a a ab ab ab a ab a
*HyS0001.8185431 D2.15 a ab ab a ab a ab a a ab a ab a a ab a a a a a ab a a ab a ab ab a ab a a a a a a ab ab a a a ab ab a a ab ab ab ab a a ab ab ab a ab a ab a ab a a ab ab ab ab ab ab ab ab a ab a a a a a a a ab a ab ab a a ab ab ab a ab a
*HyS0001.8194692 D2.15 a ab ab a ab a ab a a ab a ab a a ab a a a a a ab a a ab a ab ab a ab a a a a a a ab ab a a a ab ab a a ab ab ab ab a a ab ab ab a ab a ab a ab a a ab ab ab ab ab ab ab ab a ab a a a a a a a ab a ab ab a a ab ab ab a ab a
*HyS0001.8204073 D2.15 a ab ab a ab a ab a a ab a ab a a ab a a a a a ab a a ab a ab ab a ab a a a a a a ab ab a a a ab ab a a ab ab ab ab a a ab ab ab a ab a ab a ab a a ab ab ab ab ab ab ab ab a ab a a a a a a a ab a ab ab a a ab ab ab a ab a
*HyS0001.8209669 D2.15 ab a a ab a ab a ab ab a ab a ab ab a ab ab ab ab ab a ab ab a ab a a ab a ab ab ab ab ab ab a a ab ab ab a a ab ab a a a a ab ab a a a ab a ab a ab a ab ab a a a a a a a a ab a ab ab ab ab ab ab ab a ab a a ab ab a a a ab a ab
*HyS0001.8230262 D2.15 a ab ab a ab a ab a a ab a ab a a ab a a a a a ab a a ab a ab ab a ab a a a a a a ab ab a a a ab ab a a ab ab ab ab a a ab ab ab a ab a ab a ab a a ab ab ab ab ab ab ab ab a ab a a a a a a a ab a ab ab a a ab ab ab a ab a
*HyS0001.8235844 D2.15 a ab ab a ab a ab a a ab a ab a a ab a a a a a ab a a ab a ab ab a ab a a a a a a ab ab a a a ab ab a a ab ab ab ab a a ab ab ab a ab a ab a ab a a ab ab ab ab ab ab ab ab a ab a a a a a a a ab a ab ab a a ab ab ab a ab a
*HyS0001.8241243 D2.15 a ab ab a ab a ab a a ab a ab a a ab a a a a a ab a a ab a ab ab a ab a a a a a a ab ab a a a ab ab a a ab ab ab ab a a ab ab ab a ab a ab a ab a a ab ab ab ab ab ab ab ab a ab a a a a a a a ab a ab ab a a ab ab ab a ab a
*HyS0001.8255234 D2.15 a ab ab a ab a ab a a ab a ab a a ab a a a a a ab a a ab a ab ab a ab a a a a a a ab ab a a a ab ab a a ab ab ab ab a a ab ab ab a ab a ab a ab a a ab ab ab ab ab ab ab ab a ab a a a a a a a ab a ab ab a a ab ab ab a ab a
*HyS0001.8261798 D2.15 ab a a ab a ab a ab ab a ab a ab ab a ab ab ab ab ab a ab ab a ab a a ab a ab ab ab ab ab ab a a ab ab ab a a ab ab a a a a ab ab a a a ab a ab a ab a ab ab a a a a a a a a ab a ab ab ab ab ab ab ab a ab a a ab ab a a a ab a ab
*HyS0001.8270887 D2.15 ab a a ab a ab a ab ab a ab a ab ab a ab ab ab ab ab a ab ab a ab a a ab a ab ab ab ab ab ab a a ab ab ab a a ab ab a a a a ab ab a a a ab a ab a ab a ab ab a a a a a a a a ab a ab ab ab ab ab ab ab a ab a a ab ab a a a ab a ab
*HyS0001.8276269 D2.15 ab a a ab a ab a ab ab a ab a ab ab a ab ab ab ab ab a ab ab a ab a a ab a ab ab ab ab ab ab a a ab ab ab a a ab ab a a a a ab ab a a a ab a ab a ab a ab ab a a a a a a a a ab a ab ab ab ab ab ab ab a ab a a ab ab a a a ab a ab
*HyS0001.8281746 D2.15 ab a a ab a ab a ab ab a ab a ab ab a ab ab ab ab ab a ab ab a ab a a ab a ab ab ab ab ab ab a a ab ab ab a a ab ab a a a a ab ab a a a ab a ab a ab a ab ab a a a a a a a a ab a ab ab ab ab ab ab ab a ab a a ab ab a a a ab a ab
*HyS0001.8286907 D2.15 a ab ab a ab a ab a a ab a ab a a ab a a a a a ab a a ab a ab ab a ab a a a a a a ab ab a a a ab ab a a ab ab ab ab a a ab ab ab a ab a ab a ab a a ab ab ab ab ab ab ab ab a ab a a a a a a a ab a ab ab a a ab ab ab a ab a
*HyS0001.8292508 D2.15 ab a a ab a ab a ab ab a ab a ab ab a ab ab ab ab ab a ab ab a ab a a ab a ab ab ab ab ab ab a a ab ab ab a a ab ab a a a a ab ab a a a ab a ab a ab a ab ab a a a a a a a a ab a ab ab ab ab ab ab ab a ab a a ab ab a a a ab a ab
*HyS0001.8297623 D2.15 ab a a ab a ab a ab ab a ab a ab ab a ab ab ab ab ab a ab ab a ab a a ab a ab ab ab ab ab ab a a ab ab ab a a ab ab a a a a ab ab a a a ab a ab a ab a ab ab a a a a a a a a ab a ab ab ab ab ab ab ab a ab a a ab ab a a a ab a ab
*HyS0001.8303072 D2.15 a ab ab a ab a ab a a ab a ab a a ab a a a a a ab a a ab a ab ab a ab a a a a a a ab ab a a a ab ab a a ab ab ab ab a a ab ab ab a ab a ab a ab a a ab ab ab ab ab ab ab ab a ab a a a a a a a ab a ab ab a a ab ab ab a ab a
*HyS0001.8308142 D2.15 a ab ab a ab a ab a a ab a ab a a ab a a a a a ab a a ab a ab ab a ab a a a a a a ab ab a a a ab ab a a ab ab ab ab a a ab ab ab a ab a ab a ab a a ab ab ab ab ab ab ab ab a ab a a a a a a a ab a ab ab a a ab ab ab a ab a
*HyS0001.8315324 D2.15 ab a a ab a ab a ab ab a ab a ab ab a ab ab ab ab ab a ab ab a ab a a ab a ab ab ab ab ab ab a a ab ab ab a a ab ab a a a a ab ab a a a ab a ab a ab a ab ab a a a a a a a a ab a ab ab ab ab ab ab ab a ab a a ab ab a a a ab a ab
*HyS0001.8337759 D2.15 a ab ab a ab a ab a a ab a ab a a ab a a a a a ab a a ab a ab ab a ab a a a a a a ab ab a a a ab ab a a ab ab ab ab a a ab ab ab a ab a ab a ab a a ab ab ab ab ab ab ab ab a ab a a a a a a a ab a ab ab a a ab ab ab a ab a
*HyS0001.8342865 D2.15 a ab ab a ab a ab a a ab a ab a a ab a a a a a ab a a ab a ab ab a ab a a a a a a ab ab a a a ab ab a a ab ab ab ab a a ab ab ab a ab a ab a ab a a ab ab ab ab ab ab ab ab a ab a a a a a a a ab a ab ab a a ab ab ab a ab a
*HyS0001.8348225 D2.15 a ab ab a ab a ab a a ab a ab a a ab a a a a a ab a a ab a ab ab a ab a a a a a a ab ab a a a ab ab a a ab ab ab ab a a ab ab ab a ab a ab a ab a a ab ab ab ab ab ab ab ab a ab a a a a a a a ab a ab ab a a ab ab ab a ab a
*HyS0001.8353707 D2.15 ab a a ab a ab a ab ab a ab a ab ab a ab ab ab ab ab a ab ab a ab a a ab a ab ab ab ab ab ab a a ab ab ab a a ab ab a a a a ab ab a a a ab a ab a ab a ab ab a a a a a a a a ab a ab ab ab ab ab ab ab a ab a a ab ab a a a ab a ab
*HyS0001.8358724 D2.15 a ab ab a ab a ab a a ab a ab a a ab a a a a a ab a a ab a ab ab a ab a a a a a a ab ab a a a ab ab a a ab ab ab ab a a ab ab ab a ab a ab a ab a a ab ab ab ab ab ab ab ab a ab a a a a a a a ab a ab ab a a ab ab ab a ab a
*HyS0001.8365071 D2.15 a ab ab a ab a ab a a ab a ab a a ab a a a a a ab a a ab a ab ab a ab a a a a a a ab ab a a a ab ab a a ab ab ab ab a a ab ab ab a ab a ab a ab a a ab ab ab ab ab ab ab ab a ab a a a a a a a ab a ab ab a a ab ab ab a ab a
*HyS0001.8371695 D2.15 a ab ab a ab a ab a a ab a ab a a ab a a a a a ab a a ab a ab ab a ab a a a a a a ab ab a a a ab ab a a ab ab ab ab a a ab ab ab a ab a ab a ab a a ab ab ab ab ab ab ab ab a ab a a a a a a a ab a ab ab a a ab ab ab a ab a
*HyS0001.8376774 D2.15 ab a a ab a ab a ab ab a ab a ab ab a ab ab ab ab ab a ab ab a ab a a ab a ab ab ab ab ab ab a a ab ab ab a a ab ab a a a a ab ab a a a ab a ab a ab a ab ab a a a a a a a a ab a ab ab ab ab ab ab ab a ab a a ab ab a a a ab a ab
*HyS0001.8381872 D2.15 a ab ab a ab a ab a a ab a ab a a ab a a a a a ab a a ab a ab ab a ab a a a a a a ab ab a a a ab ab a a ab ab ab ab a a ab ab ab a ab a ab a ab a a ab ab ab ab ab ab ab ab a ab a a a a a a a ab a ab ab a a ab ab ab a ab a
*HyS0001.8387806 D2.15 a ab ab a ab a ab a a ab a ab a a ab a a a a a ab a a ab a ab ab a ab a a a a a a ab ab a a a ab ab a a ab ab ab ab a a ab ab ab a ab a ab a ab a a ab ab ab ab ab ab ab ab a ab a a a a a a a ab a ab ab a a ab ab ab a ab a
*HyS0001.8393074 D2.15 ab a a ab a ab a ab ab a ab a ab ab a ab ab ab ab ab a ab ab a ab a a ab a ab ab ab ab ab ab a a ab ab ab a a ab ab a a a a ab ab a a a ab a ab a ab a ab ab a a a a a a a a ab a ab ab ab ab ab ab ab a ab a a ab ab a a a ab a ab
*HyS0001.8398421 D2.15 ab a a ab a ab a ab ab a ab a ab ab a ab ab ab ab ab a ab ab a ab a a ab a ab ab ab ab ab ab a a ab ab ab a a ab ab a a a a ab ab a a a ab a ab a ab a ab ab a a a a a a a a ab a ab ab ab ab ab ab ab a ab a a ab ab a a a ab a ab
*HyS0001.8403558 D2.15 a ab ab a ab a ab a a ab a ab a a ab a a a a a ab a a ab a ab ab a ab a a a a a a ab ab a a a ab ab a a ab ab ab ab a a ab ab ab a ab a ab a ab a a ab ab ab ab ab ab ab ab a ab a a a a a a a ab a ab ab a a ab ab ab a ab a
*HyS0001.8409437 D2.15 a ab ab a ab a ab a a ab a ab a a ab a a a a a ab a a ab a ab ab a ab a a a a a a ab ab a a a ab ab a a ab ab ab ab a a ab ab ab a ab a ab a ab a a ab ab ab ab ab ab ab ab a ab a a a a a a a ab a ab ab a a ab ab ab a ab a
*HyS0001.8414678 D2.15 a ab ab a ab a ab a a ab a ab a a ab a a a a a ab a a ab a ab ab a ab a a a a a a ab ab a a a ab ab a a ab ab ab ab a a ab ab ab a ab a ab a ab a a ab ab ab ab ab ab ab ab a ab a a a a a a a ab a ab ab a a ab ab ab a ab a
*HyS0001.8419732 D2.15 ab a a ab a ab a ab ab a ab a ab ab a ab ab ab ab ab a ab ab a ab a a ab a ab ab ab ab ab ab a a ab ab ab a a ab ab a a a a ab ab a a a ab a ab a ab a ab ab a a a a a a a a ab a ab ab ab ab ab ab ab a ab a a ab ab a a a ab a ab
*HyS0001.8425095 D2.15 ab a a ab a ab a ab ab a ab a ab ab a ab ab ab ab ab a ab ab a ab a a ab a ab ab ab ab ab ab a a ab ab ab a a ab ab a a a a ab ab a a a ab a ab a ab a ab ab a a a a a a a a ab a ab ab ab ab ab ab ab a ab a a ab ab a a a ab a ab
*HyS0001.8467358 D2.15 a ab ab a ab a ab a a ab a ab a a ab a a a a a ab a a ab a ab ab a ab a a a a a a ab ab a a a ab ab a a ab ab ab ab a a ab ab ab a ab a ab a ab a a ab ab ab ab ab ab ab ab a ab a a a a a a a ab a ab ab a a ab ab ab a ab a
*HyS0001.8485151 D2.15 a ab ab a ab a ab a a ab a ab a a ab a a a a a ab a a ab a ab ab a ab a a a a a a ab ab a a a ab ab a a ab ab ab ab a a ab ab ab a ab a ab a ab a a ab ab ab ab ab ab ab ab a ab a a a a a a a ab a ab ab a a ab ab ab a ab a
*HyS0001.8490208 D2.15 a ab ab a ab a ab a a ab a ab a a ab a a a a a ab a a ab a ab ab a ab a a a a a a ab ab a a a ab ab a a ab ab ab ab a a ab ab ab a ab a ab a ab a a ab ab ab ab ab ab ab ab a ab a a a a a a a ab a ab ab a a ab ab ab a ab a
*HyS0001.8496276 D2.15 a ab ab a ab a ab a a ab a ab a a ab a a a a a ab a a ab a ab ab a ab a a a a a a ab ab a a a ab ab a a ab ab ab ab a a ab ab ab a ab a ab a ab a a ab ab ab ab ab ab ab ab a ab a a a a a a a ab a ab ab a a ab ab ab a ab a
*HyS0001.8503056 D2.15 a ab ab a ab a ab a a ab a ab a a ab a a a a a ab a a ab a ab ab a ab a a a a a a ab ab a a a ab ab a a ab ab ab ab a a ab ab ab a ab a ab a ab a a ab ab ab ab ab ab ab ab a ab a a a a a a a ab a ab ab a a ab ab ab a ab a
*HyS0001.8560532 D2.15 a ab ab a ab a ab a a ab a ab a a ab a a a a a ab a a ab a ab ab a ab a a a a a a ab ab a a a ab ab a a ab ab ab ab a a ab ab ab a ab a ab a ab a a ab ab ab ab ab ab ab ab a ab a a a a a a a ab a ab ab a a ab ab ab a ab a
*HyS0001.8569949 D2.15 a ab ab a ab a ab a a ab a ab a a ab a a a a a ab a a ab a ab ab a ab a a a a a a ab ab a a a ab ab a a ab ab ab ab a a ab ab ab a ab a ab a ab a a ab ab ab ab ab ab ab ab a ab a a a a a a a ab a ab ab a a ab ab ab a ab a
*HyS0001.8575603 D2.15 a ab ab a ab a ab a a ab a ab a a ab a a a a a ab a a ab a ab ab a ab a a a a a a ab ab a a a ab ab a a ab ab ab ab a a ab ab ab a ab a ab a ab a a ab ab ab ab ab ab ab ab a ab a a a a a a a ab a ab ab a a ab ab ab a ab a
*HyS0001.8580608 D2.15 a ab ab a ab a ab a a ab a ab a a ab a a a a a ab a a ab a ab ab a ab a a a a a a ab ab a a a ab ab a a ab ab ab ab a a ab ab ab a ab a ab a ab a a ab ab ab ab ab ab ab ab a ab a a a a a a a ab a ab ab a a ab ab ab a ab a
*HyS0001.8586962 D2.15 a ab ab a ab a ab a a ab a ab a a ab a a a a a ab a a ab a ab ab a ab a a a a a a ab ab a a a ab ab a a ab ab ab ab a a ab ab ab a ab a ab a ab a a ab ab ab ab ab ab ab ab a ab a a a a a a a ab a ab ab a a ab ab ab a ab a
*HyS0001.8592781 D2.15 a ab ab a ab a ab a a ab a ab a a ab a a a a a ab a a ab a ab ab a ab a a a a a a ab ab a a a ab ab a a ab ab ab ab a a ab ab ab a ab a ab a ab a a ab ab ab ab ab ab ab ab a ab a a a a a a a ab a ab ab a a ab ab ab a ab a
*HyS0001.8597919 D2.15 ab a a ab a ab a ab ab a ab a ab ab a ab ab ab ab ab a ab ab a ab a a ab a ab ab ab ab ab ab a a ab ab ab a a ab ab a a a a ab ab a a a ab a ab a ab a ab ab a a a a a a a a ab a ab ab ab ab ab ab ab a ab a a ab ab a a a ab a ab
*HyS0001.8603528 D2.15 a ab ab a ab a ab a a ab a ab a a ab a a a a a ab a a ab a ab ab a ab a a a a a a ab ab a a a ab ab a a ab ab ab ab a a ab ab ab a ab a ab a ab a a ab ab ab ab ab ab ab ab a ab a a a a a a a ab a ab ab a a ab ab ab a ab a
*HyS0001.8610462 D2.15 ab a a ab a ab a ab ab a ab a ab ab a ab ab ab ab ab a ab ab a ab a a ab a ab ab ab ab ab ab a a ab ab ab a a ab ab a a a a ab ab a a a ab a ab a ab a ab ab a a a a a a a a ab a ab ab ab ab ab ab ab a ab a a ab ab a a a ab a ab
*HyS0001.8615753 D2.15 a ab ab a ab a ab a a ab a ab a a ab a a a a a ab a a ab a ab ab a ab a a a a a a ab ab a a a ab ab a a ab ab ab ab a a ab ab ab a ab a ab a ab a a ab ab ab ab ab ab ab ab a ab a a a a a a a ab a ab ab a a ab ab ab a ab a
*HyS0001.8623780 D2.15 a ab ab a ab a ab a a ab a ab a a ab a a a a a ab a a ab a ab ab a ab a a a a a a ab ab a a a ab ab a a ab ab ab ab a a ab ab ab a ab a ab a ab a a ab ab ab ab ab ab ab ab a ab a a a a a a a ab a ab ab a a ab ab ab a ab a
*HyS0001.8633105 D2.15 ab a a ab a ab a ab ab a ab a ab ab a ab ab ab ab ab a ab ab a ab a a ab a ab ab ab ab ab ab a a ab ab ab a a ab ab a a a a ab ab a a a ab a ab a ab a ab ab a a a a a a a a ab a ab ab ab ab ab ab ab a ab a a ab ab a a a ab a ab
*HyS0001.8643585 D2.15 ab a a ab a ab a ab ab a ab a ab ab a ab ab ab ab ab a ab ab a ab a a ab a ab ab ab ab ab ab a a ab ab ab a a ab ab a a a a ab ab a a a ab a ab a ab a ab ab a a a a a a a a ab a ab ab ab ab ab ab ab a ab a a ab ab a a a ab a ab
*HyS0001.8655181 D2.15 ab a a ab a ab a ab ab a ab a ab ab a ab ab ab ab ab a ab ab a ab a a ab a ab ab ab ab ab ab a a ab ab ab a a ab ab a a a a ab ab a a a ab a ab a ab a ab ab a a a a a a a a ab a ab ab ab ab ab ab ab a ab a a ab ab a a a ab a ab
*HyS0001.8660515 D2.15 ab a a ab a ab a ab ab a ab a ab ab a ab ab ab ab ab a ab ab a ab a a ab a ab ab ab ab ab ab a a ab ab ab a a ab ab a a a a ab ab a a a ab a ab a ab a ab ab a a a a a a a a ab a ab ab ab ab ab ab ab a ab a a ab ab a a a ab a ab
*HyS0001.8665534 D2.15 a ab ab a ab a ab a a ab a ab a a ab a a a a a ab a a ab a ab ab a ab a a a a a a ab ab a a a ab ab a a ab ab ab ab a a ab ab ab a ab a ab a ab a a ab ab ab ab ab ab ab ab a ab a a a a a a a ab a ab ab a a ab ab ab a ab a
*HyS0001.8670944 D2.15 a ab ab a ab a ab a a ab a ab a a ab a a a a a ab a a ab a ab ab a ab a a a a a a ab ab a a a ab ab a a ab ab ab ab a a ab ab ab a ab a ab a ab a a ab ab ab ab ab ab ab ab a ab a a a a a a a ab a ab ab a a ab ab ab a ab a
*HyS0001.8676052 D2.15 a ab ab a ab a ab a a ab a ab a a ab a a a a a ab a a ab a ab ab a ab a a a a a a ab ab a a a ab ab a a ab ab ab ab a a ab ab ab a ab a ab a ab a a ab ab ab ab ab ab ab ab a ab a a a a a a a ab a ab ab a a ab ab ab a ab a
*HyS0001.8682098 D2.15 ab a a ab a ab a ab ab a ab a ab ab a ab ab ab ab ab a ab ab a ab a a ab a ab ab ab ab ab ab a a ab ab ab a a ab ab a a a a ab ab a a a ab a ab a ab a ab ab a a a a a a a a ab a ab ab ab ab ab ab ab a ab a a ab ab a a a ab a ab
*HyS0001.8687116 D2.15 a ab ab a ab a ab a a ab a ab a a ab a a a a a ab a a ab a ab ab a ab a a a a a a ab ab a a a ab ab a a ab ab ab ab a a ab ab ab a ab a ab a ab a a ab ab ab ab ab ab ab ab a ab a a a a a a a ab a ab ab a a ab ab ab a ab a
*HyS0001.8692296 D2.15 ab a a ab a ab a ab ab a ab a ab ab a ab ab ab ab ab a ab ab a ab a a ab a ab ab ab ab ab ab a a ab ab ab a a ab ab a a a a ab ab a a a ab a ab a ab a ab ab a a a a a a a a ab a ab ab ab ab ab ab ab a ab a a ab ab a a a ab a ab
*HyS0001.8699262 D2.15 ab a a ab a ab a ab ab a ab a ab ab a ab ab ab ab ab a ab ab a ab a a ab a ab ab ab ab ab ab a a ab ab ab a a ab ab a a a a ab ab a a a ab a ab a ab a ab ab a a a a a a a a ab a ab ab ab ab ab ab ab a ab a a ab ab a a a ab a ab
*HyS0001.8704567 D2.15 ab a a ab a ab a ab ab a ab a ab ab a ab ab ab ab ab a ab ab a ab a a ab a ab ab ab ab ab ab a a ab ab ab a a ab ab a a a a ab ab a a a ab a ab a ab a ab ab a a a a a a a a ab a ab ab ab ab ab ab ab a ab a a ab ab a a a ab a ab
*HyS0001.8709597 D2.15 ab a a ab a ab a ab ab a ab a ab ab a ab ab ab ab ab a ab ab a ab a a ab a ab ab ab ab ab ab a a ab ab ab a a ab ab a a a a ab ab a a a ab a ab a ab a ab ab a a a a a a a a ab a ab ab ab ab ab ab ab a ab a a ab ab a a a ab a ab
*HyS0001.8718310 D2.15 a ab ab a ab a ab a a ab a ab a a ab a a a a a ab a a ab a ab ab a ab a a a a a a ab ab a a a ab ab a a ab ab ab ab a a ab ab ab a ab a ab a ab a a ab ab ab ab ab ab ab ab a ab a a a a a a a ab a ab ab a a ab ab ab a ab a
*HyS0001.8723314 D2.15 a ab ab a ab a ab a a ab a ab a a ab a a a a a ab a a ab a ab ab a ab a a a a a a ab ab a a a ab ab a a ab ab ab ab a a ab ab ab a ab a ab a ab a a ab ab ab ab ab ab ab ab a ab a a a a a a a ab a ab ab a a ab ab ab a ab a
*HyS0001.8730110 D2.15 ab a a ab a ab a ab ab a ab a ab ab a ab ab ab ab ab a ab ab a ab a a ab a ab ab ab ab ab ab a a ab ab ab a a ab ab a a a a ab ab a a a ab a ab a ab a ab ab a a a a a a a a ab a ab ab ab ab ab ab ab a ab a a ab ab a a a ab a ab
*HyS0001.8735159 D2.15 ab a a ab a ab a ab ab a ab a ab ab a ab ab ab ab ab a ab ab a ab a a ab a ab ab ab ab ab ab a a ab ab ab a a ab ab a a a a ab ab a a a ab a ab a ab a ab ab a a a a a a a a ab a ab ab ab ab ab ab ab a ab a a ab ab a a a ab a ab
*HyS0001.8742279 D2.15 ab a a ab a ab a ab ab a ab a ab ab a ab ab ab ab ab a ab ab a ab a a ab a ab ab ab ab ab ab a a ab ab ab a a ab ab a a a a ab ab a a a ab a ab a ab a ab ab a a a a a a a a ab a ab ab ab ab ab ab ab a ab a a ab ab a a a ab a ab
*HyS0001.8753241 D2.15 a ab ab a ab a ab a a ab a ab a a ab a a a a a ab a a ab a ab ab a ab a a a a a a ab ab a a a ab ab a a ab ab ab ab a a ab ab ab a ab a ab a ab a a ab ab ab ab ab ab ab ab a ab a a a a a a a ab a ab ab a a ab ab ab a ab a
*HyS0001.8758498 D2.15 a ab ab a ab a ab a a ab a ab a a ab a a a a a ab a a ab a ab ab a ab a a a a a a ab ab a a a ab ab a a ab ab ab ab a a ab ab ab a ab a ab a ab a a ab ab ab ab ab ab ab ab a ab a a a a a a a ab a ab ab a a ab ab ab a ab a
*HyS0001.8764757 D2.15 a ab ab a ab a ab a a ab a ab a a ab a a a a a ab a a ab a ab ab a ab a a a a a a ab ab a a a ab ab a a ab ab ab ab a a ab ab ab a ab a ab a ab a a ab ab ab ab ab ab ab ab a ab a a a a a a a ab a ab ab a a ab ab ab a ab a
*HyS0001.8770022 D2.15 ab a a ab a ab a ab ab a ab a ab ab a ab ab ab ab ab a ab ab a ab a a ab a ab ab ab ab ab ab a a ab ab ab a a ab ab a a a a ab ab a a a ab a ab a ab a ab ab a a a a a a a a ab a ab ab ab ab ab ab ab a ab a a ab ab a a a ab a ab
*HyS0001.8775638 D2.15 a ab ab a ab a ab a a ab a ab a a ab a a a a a ab a a ab a ab ab a ab a a a a a a ab ab a a a ab ab a a ab ab ab ab a a ab ab ab a ab a ab a ab a a ab ab ab ab ab ab ab ab a ab a a a a a a a ab a ab ab a a ab ab ab a ab a
*HyS0001.8781614 D2.15 a ab ab a ab a ab a a ab a ab a a ab a a a a a ab a a ab a ab ab a ab a a a a a a ab ab a a a ab ab a a ab ab ab ab a a ab ab ab a ab a ab a ab a a ab ab ab ab ab ab ab ab a ab a a a a a a a ab a ab ab a a ab ab ab a ab a
*HyS0001.8788640 D2.15 a ab ab a ab a ab a a ab a ab a a ab a a a a a ab a a ab a ab ab a ab a a a a a a ab ab a a a ab ab a a ab ab ab ab a a ab ab ab a ab a ab a ab a a ab ab ab ab ab ab ab ab a ab a a a a a a a ab a ab ab a a ab ab ab a ab a
*HyS0001.8809129 D2.15 a ab ab a ab a ab a a ab a ab a a ab a a a a a ab a a ab a ab ab a ab a a a a a a ab ab a a a ab ab a a ab ab ab ab a a ab ab ab a ab a ab a ab a a ab ab ab ab ab ab ab ab a ab a a a a a a a ab a ab ab a a ab ab ab a ab a
*HyS0001.8814445 D2.15 a ab ab a ab a ab a a ab a ab a a ab a a a a a ab a a ab a ab ab a ab a a a a a a ab ab a a a ab ab a a ab ab ab ab a a ab ab ab a ab a ab a ab a a ab ab ab ab ab ab ab ab a ab a a a a a a a ab a ab ab a a ab ab ab a ab a
*HyS0001.8822387 D2.15 a ab ab a ab a ab a a ab a ab a a ab a a a a a ab a a ab a ab ab a ab a a a a a a ab ab a a a ab ab a a ab ab ab ab a a ab ab ab a ab a ab a ab a a ab ab ab ab ab ab ab ab a ab a a a a a a a ab a ab ab a a ab ab ab a ab a
*HyS0001.8827424 D2.15 ab a a ab a ab a ab ab a ab a ab ab a ab ab ab ab ab a ab ab a ab a a ab a ab ab ab ab ab ab a a ab ab ab a a ab ab a a a a ab ab a a a ab a ab a ab a ab ab a a a a a a a a ab a ab ab ab ab ab ab ab a ab a a ab ab a a a ab a ab
*HyS0001.8833344 D2.15 a ab ab a ab a ab a a ab a ab a a ab a a a a a ab a a ab a ab ab a ab a a a a a a ab ab a a a ab ab a a ab ab ab ab a a ab ab ab a ab a ab a ab a a ab ab ab ab ab ab ab ab a ab a a a a a a a ab a ab ab a a ab ab ab a ab a
*HyS0001.8838504 D2.15 ab a a ab a ab a ab ab a ab a ab ab a ab ab ab ab ab a ab ab a ab a a ab a ab ab ab ab ab ab a a ab ab ab a a ab ab a a a a ab ab a a a ab a ab a ab a ab ab a a a a a a a a ab a ab ab ab ab ab ab ab a ab a a ab ab a a a ab a ab
*HyS0001.8850707 D2.15 ab a a ab a ab a ab ab a ab a ab ab a ab ab ab ab ab a ab ab a ab a a ab a ab ab ab ab ab ab a a ab ab ab a a ab ab a a a a ab ab a a a ab a ab a ab a ab ab a a a a a a a a ab a ab ab ab ab ab ab ab a ab a a ab ab a a a ab a ab
*HyS0001.8856485 D2.15 a ab ab a ab a ab a a ab a ab a a ab a a a a a ab a a ab a ab ab a ab a a a a a a ab ab a a a ab ab a a ab ab ab ab a a ab ab ab a ab a ab a ab a a ab ab ab ab ab ab ab ab a ab a a a a a a a ab a ab ab a a ab ab ab a ab a
*HyS0001.8861860 D2.15 a ab ab a ab a ab a a ab a ab a a ab a a a a a ab a a ab a ab ab a ab a a a a a a ab a ab a a ab ab a a ab ab ab ab a a ab ab ab a ab a ab a ab a a ab ab ab ab ab ab ab ab a ab a a a a a a a ab a ab ab a a ab ab ab a ab a
*HyS0001.8868456 D2.15 ab a a ab a ab a ab ab a ab a ab ab a ab ab ab ab ab a ab ab a ab a a ab a ab ab ab ab ab ab a ab a ab ab a a ab ab a a a a ab ab a a a ab a ab a ab a ab ab a a a a a a a a ab a ab ab ab ab ab ab ab a ab a a ab ab a a a ab a ab
*HyS0001.8873498 D2.15 ab a a ab a ab a ab ab a ab a ab ab a ab ab ab ab ab a ab ab a ab a a ab a ab ab ab ab ab ab a ab a ab ab a a ab ab a a a a ab ab a a a ab a ab a ab a ab ab a a a a a a a a ab a ab ab ab ab ab ab ab a ab a a ab ab a a a ab a ab
*HyS0001.8878553 D2.15 ab a a ab a ab a ab ab a ab a ab ab a ab ab ab ab ab a ab ab a ab a a ab a ab ab ab ab ab ab a ab a ab ab a a ab ab a a a a ab ab a a a ab a ab a ab a ab ab a a a a a a a a ab a ab ab ab ab ab ab ab a ab a a ab ab a a a ab a ab
*HyS0001.8886135 D2.15 ab a a ab a ab a ab ab a ab a ab ab a ab ab ab ab ab a ab ab a ab a a ab a ab ab ab ab ab ab a ab a ab ab a a ab ab a a a a ab ab a a a ab a ab a ab a ab ab a a a a a a a a ab a ab ab ab ab ab ab ab a ab a a ab ab a a a ab a ab
*HyS0001.8899292 D2.15 ab a a ab a ab a ab ab a ab a ab ab a ab ab ab ab ab a ab ab a ab a a ab a ab ab ab ab ab ab a ab a ab ab a a ab ab a a a a ab ab a a a ab a ab a ab a ab ab a a a a a a a a ab a ab ab ab ab ab ab ab a ab a a ab ab a a a ab a ab
*HyS0001.8906205 D2.15 ab a a ab a ab a ab ab a ab a ab ab a ab ab ab ab ab a ab ab a ab a a ab a ab ab ab ab ab ab a ab a ab ab a a ab ab a a a a ab ab a a a ab a ab a ab a ab ab a a a a a a a a ab a ab ab ab ab ab ab ab a ab a a ab ab a a a ab a ab
*HyS0001.8912419 D2.15 a ab ab a ab a ab a a ab a ab a a ab a a a a a ab a a ab a ab ab a ab a a a a a a ab a ab a a ab ab a a ab ab ab ab a a ab ab ab a ab a ab a ab a a ab ab ab ab ab ab ab ab a ab a a a a a a a ab a ab ab a a ab ab ab a ab a
*HyS0001.8921052 D2.15 a ab ab a ab a ab a a ab a ab a a ab a a a a a ab a a ab a ab ab a ab a a a a a a ab a ab a a ab ab a a ab ab ab ab a a ab ab ab a ab a ab a ab a a ab ab ab ab ab ab ab ab a ab a a a a a a a ab a ab ab a a ab ab ab a ab a
*HyS0001.8941350 D2.15 ab a a ab a ab a ab ab a ab a ab ab a ab ab ab ab ab a ab ab a ab a a ab a ab ab ab ab ab ab a ab a ab ab a a ab ab a a a a ab ab a a a ab a ab a ab a ab ab a a a a a a a a ab a ab ab ab ab ab ab ab a ab a a ab ab a a a ab a ab
*HyS0001.8966253 D2.15 a ab ab a ab a ab a a ab a ab a a ab a a a a a ab a a ab a ab ab a ab a a a a a a ab a ab a a ab ab a a ab ab ab ab a a ab ab ab a ab a ab a ab a a ab ab ab ab ab ab ab ab a ab a a a a a a a ab a ab ab a a ab ab ab a ab a
*HyS0001.8974053 D2.15 a ab ab a ab a ab a a ab a ab a a ab a a a a a ab a a ab a ab ab a ab a a a a a a ab a ab a a ab ab a a ab ab ab ab a a ab ab ab a ab a ab a ab a a ab ab ab ab ab ab ab ab a ab a a a a a a a ab a ab ab a a ab ab ab a ab a
*HyS0001.8987122 D2.15 a ab ab a ab a ab a a ab a ab a a ab a a a a a ab a a ab a ab ab a ab a a a a a a ab a ab a a ab ab a a ab ab ab ab a a ab ab ab a ab a ab a ab a a ab ab ab ab ab ab ab ab a ab a a a a a a a ab a ab ab a a ab ab ab a ab a
*HyS0001.8994839 D2.15 ab a a ab a ab a ab ab a ab a ab ab a ab ab ab ab ab a ab ab a ab a a ab a ab ab ab ab ab ab a ab a ab ab a a ab ab a a a a ab ab a a a ab a ab a ab a ab ab a a a a a a a a ab a ab ab ab ab ab ab ab a ab a a ab ab a a a ab a ab
*HyS0001.9001633 D2.15 a ab ab a ab a ab a a ab a ab a a ab a a a a a ab a a ab a ab ab a ab a a a a a a ab a ab a a ab ab a a ab ab ab ab a a ab ab ab a ab a ab a ab a a ab ab ab ab ab ab ab ab a ab a a a a a a a ab a ab ab a a ab ab ab a ab a
*HyS0001.9006641 D2.15 a ab ab a ab a ab a a ab a ab a a ab a a a a a ab a a ab a ab ab a ab a a a a a a ab a ab a a ab ab a a ab ab ab ab a a ab ab ab a ab a ab a ab a a ab ab ab ab ab ab ab ab a ab a a a a a a a ab a ab ab a a ab ab ab a ab a
*HyS0001.9014261 D2.15 a ab ab a ab a ab a a ab a ab a a ab a a a a a ab a a ab a ab ab a ab a a a a a a ab a ab a a ab ab a a ab ab ab ab a a ab ab ab a ab a ab a ab a a ab ab ab ab ab ab ab ab a ab a a a a a a a ab a ab ab a a ab ab ab a ab a
*HyS0001.9023171 D2.15 ab a a ab a ab a ab ab a ab a ab ab a ab ab ab ab ab a ab ab a ab a a ab a ab ab ab ab ab ab a ab a ab ab a a ab ab a a a a ab ab a a a ab a ab a ab a ab ab a a a a a a a a ab a ab ab ab ab ab ab ab a ab a a ab ab a a a ab a ab
*HyS0001.9028508 D2.15 ab a a ab a ab a ab ab a ab a ab ab a ab ab ab ab ab a ab ab a ab a a ab a ab ab ab ab ab ab a ab a ab ab a a ab ab a a a a ab ab a a a ab a ab a ab a ab ab a a a a a a a a ab a ab ab ab ab ab ab ab a ab a a ab ab a a a ab a ab
*HyS0001.9034990 D2.15 a ab ab a ab a ab a a ab a ab a a ab a a a a a ab a a ab a ab ab a ab a a a a a a ab a ab a a ab ab a a ab ab ab ab a a ab ab ab a ab a ab a ab a a ab ab ab ab ab ab ab ab a ab a a a a a a a ab a ab ab a a ab ab ab a ab a
*HyS0001.9041055 D2.15 ab a a ab a ab a ab ab a ab a ab ab a ab ab ab ab ab a ab ab a ab a a ab a ab ab ab ab ab ab a ab a ab ab a a ab ab a a a a ab ab a a a ab a ab a ab a ab ab a a a a a a a a ab a ab ab ab ab ab ab ab a ab a a ab ab a a a ab a ab
*HyS0001.9054327 D2.15 a ab ab a ab a ab a a ab a ab a a ab a a a a a ab a a ab a ab ab a ab a a a a a a ab a ab a a ab ab a a ab ab ab ab a a ab ab ab a ab a ab a ab a a ab ab ab ab ab ab ab ab a ab a a a a a a a ab a ab ab a a ab ab ab a ab a
*HyS0001.9064494 D2.15 a ab ab a ab a ab a a ab a a a a ab a a a a a ab a a ab a ab ab a ab a a a a a a ab a ab a a ab a a a ab ab ab a a a ab ab ab a a a a a ab a a ab a ab a ab ab ab a a ab a a a a a a a ab a ab a a a ab ab ab a ab a
*HyS0001.9078449 D2.15 a ab ab a ab a ab a a ab a ab a a ab a a a a a ab a a ab a ab ab a ab a a a a a a ab a ab a a ab ab a a ab ab ab ab a a ab ab ab a ab a ab a ab a a ab ab ab ab ab ab ab ab a ab a a a a a a a ab a ab ab a a ab ab ab a ab a
*HyS0001.9088542 D2.15 a ab ab a ab a ab a a ab a ab a a ab a a a a a ab a a ab a ab ab a ab a a a a a a ab a ab a a ab ab a a ab ab ab ab a a ab ab ab a ab a ab a ab a a ab ab ab ab ab ab ab ab a ab a a a a a a a ab a ab ab a a ab ab ab a ab a
*HyS0001.9093581 D2.15 a ab ab a ab a ab a a ab a ab a a ab a a a a a ab a a ab a ab ab a ab a a a a a a ab a ab a a ab ab a a ab ab ab ab a a ab ab ab a ab a ab a ab a a ab ab ab ab ab ab ab ab a ab a a a a a a a ab a ab ab a a ab ab ab a ab a
*HyS0001.9110361 D2.15 a ab ab a ab a ab a a ab a ab a a ab a a a a a ab a a ab a ab ab a ab a a a a a a ab a ab a a ab ab a a ab ab ab ab a a ab ab ab a ab a ab a ab a a ab ab ab ab ab ab ab ab a ab a a a a a a a ab a ab ab a a ab ab ab a ab a
*HyS0001.9115383 D2.15 a ab ab a ab a ab a a ab a ab a a ab a a a a a ab a a ab a ab ab a ab a a a a a a ab a ab a a ab ab a a ab ab ab ab a a ab ab ab a ab a ab a ab a a ab ab ab ab ab ab ab ab a ab a a a a a a a ab a ab ab a a ab ab ab a ab a
*HyS0001.9122132 D2.15 a ab ab a ab a ab a a ab a ab a a ab a a a a a ab a a ab a ab ab a ab a a a a a a ab a ab a a ab ab a a ab ab ab ab a a ab ab ab a ab a ab a ab a a ab ab ab ab ab ab ab ab a ab a a a a a a a ab a ab ab a a ab ab ab a ab a
*HyS0001.9128446 D2.15 a ab ab a ab a ab a a ab a ab a a ab a a a a a ab a a ab a ab ab a ab a a a a a a ab a ab a a ab ab a a ab ab ab ab a a ab ab ab a ab a ab a ab a a ab ab ab ab ab ab ab ab a ab a a a a a a a ab a ab ab a a ab ab ab a ab a
*HyS0001.9138295 D2.15 a ab ab a ab a ab a a ab a ab a a ab a a a a a ab a a ab a ab ab a ab a a a a a a ab a ab a a ab ab a a ab ab ab ab a a ab ab ab a ab a ab a ab a a ab ab ab ab ab ab ab ab a ab a a a a a a a ab a ab ab a a ab ab ab a ab a
*HyS0001.9144481 D2.15 ab a a ab a ab a ab ab a ab a ab ab a ab ab ab ab ab a ab ab a ab a a ab a ab ab ab ab ab ab a ab a ab ab a a ab ab a a a a ab ab a a a ab a ab a ab a ab ab a a a a a a a a ab a ab ab ab ab ab ab ab a ab a a ab ab a a a ab a ab
*HyS0001.9153577 D2.15 a ab ab a ab a ab a a ab a ab a a ab a a a a a ab a a ab a ab ab a ab a a a a a a ab a ab a a ab ab a a ab ab ab ab a a ab ab ab a ab a ab a ab a a ab ab ab ab ab ab ab ab a ab a a a a a a a ab a ab ab a a ab ab ab a ab a
*HyS0001.9158914 D2.15 a ab ab a ab a ab a a ab a ab a a ab a a a a a ab a a ab a ab ab a ab a a a a a a ab a ab a a ab ab a a ab ab ab ab a a ab ab ab a ab a ab a ab a a ab ab ab ab ab ab ab ab a ab a a a a a a a ab a ab ab a a ab ab ab a ab a
*HyS0001.9163921 D2.15 a ab ab a ab a ab a a ab a ab a a ab a a a a a ab a a ab a ab ab a ab a a a a a a ab a ab a a ab ab a a ab ab ab ab a a ab ab ab a ab a ab a ab a a ab ab ab ab ab ab ab ab a ab a a a a a a a ab a ab ab a a ab ab ab a ab a
*HyS0001.9173748 D2.15 ab a a ab a ab a ab ab a ab a ab ab a ab ab ab ab ab a ab ab a ab a a ab a ab ab ab ab ab ab a ab a ab ab a a ab ab a a a a ab ab a a a ab a ab a ab a ab ab a a a a a a a a ab a ab ab ab ab ab ab ab a ab a a ab ab a a a ab a ab
*HyS0001.9179619 D2.15 a ab ab a ab a ab a a ab a ab a a ab a a a a a ab a a ab a ab ab a ab a a a a a a ab a ab a a ab ab a a ab ab ab ab a a ab ab ab a ab a ab a ab a a ab ab ab ab ab ab ab ab a ab a a a a a a a ab a ab ab a a ab ab ab a ab a
*HyS0001.9185449 D2.15 a ab ab a ab a ab a a ab a ab a a ab a a a a a ab a a ab a ab ab a ab a a a a a a ab a ab a a ab ab a a ab ab ab ab a a ab ab ab a ab a ab a ab a a ab ab ab ab ab ab ab ab a ab a a a a a a a ab a ab ab a a ab ab ab a ab a
*HyS0001.9194050 D2.15 a ab ab a ab a ab a a ab a ab a a ab a a a a a ab a a ab a ab ab a ab a a a a a a ab a ab a a ab ab a a ab ab ab ab a a ab ab ab a ab a ab a ab a a ab ab ab ab ab ab ab ab a ab a a a a a a a ab a ab ab a a ab ab ab a ab a
*HyS0001.9199143 D2.15 a ab ab a ab a ab a a ab a ab a a ab a a a a a ab a a ab a ab ab a ab a a a a a a ab a ab a a ab ab a a ab ab ab ab a a ab ab ab a ab a ab a ab a a ab ab ab ab ab ab ab ab a ab a a a a a a a ab a ab ab a a ab ab ab a ab a
*HyS0001.9206516 D2.15 a ab ab a ab a ab a a ab a ab a a ab a a a a a ab a a ab a ab ab a ab a a a a a a ab a ab a a ab ab a a ab ab ab ab a a ab ab ab a ab a ab a ab a a ab ab ab ab ab ab ab ab a ab a a a a a a a ab a ab ab a a ab ab ab a ab a
*HyS0001.9212938 D2.15 a ab ab a ab a ab a a ab a ab a a ab a a a a a ab a a ab a ab ab a ab a a a a a a ab a ab a a ab ab a a ab ab ab ab a a ab ab ab a ab a ab a ab a a ab ab ab ab ab ab ab ab a ab a a a a a a a ab a ab ab a a ab ab ab a ab a
*HyS0001.9222718 D2.15 ab a a ab a ab a ab ab a ab a ab ab a ab ab ab ab ab a ab ab a ab a a ab a ab ab ab ab ab ab a ab a ab ab a a ab ab a a a a ab ab a a a ab a ab a ab a ab ab a a a a a a a a ab a ab ab ab ab ab ab ab a ab a a ab ab a a a ab a ab
*HyS0001.9230234 D2.15 a ab ab a ab a ab a a ab a ab a a ab a a a a a ab a a ab a ab ab a ab a a a a a a ab a ab a a ab ab a a ab ab ab ab a a ab ab ab a ab a ab a ab a a ab ab ab ab ab ab ab ab a ab a a a a a a a ab a ab ab a a ab ab ab a ab a
*HyS0001.9236312 D2.15 ab a a ab a ab a ab ab a ab a ab ab a ab ab ab ab ab a ab ab a ab a a ab a ab ab ab ab ab ab a ab a ab ab a a ab ab a a a a ab ab a a a ab a ab a ab a ab ab a a a a a a a a ab a ab ab ab ab ab ab ab a ab a a ab ab a a a ab a ab
*HyS0001.9242896 D2.15 a ab ab a ab a ab a a ab a ab a a ab a a a a a ab a a ab a ab ab a ab a a a a a a ab a ab a a ab ab a a ab ab ab ab a a ab ab ab a ab a ab a ab a a ab ab ab ab ab ab ab ab a ab a a a a a a a ab a ab ab a a ab ab ab a ab a
*HyS0001.9247900 D2.15 a ab ab a ab a ab a a ab a ab a a ab a a a a a ab a a ab a ab ab a ab a a a a a a ab a ab a a ab ab a a ab ab ab ab a a ab ab ab a ab a ab a ab a a ab ab ab ab ab ab ab ab a ab a a a a a a a ab a ab ab a a ab ab ab a ab a
*HyS0001.9257789 D2.15 a ab ab a ab a ab a a ab a ab a a ab a a a a a ab a a ab a ab ab a ab a a a a a a ab a ab a a ab ab a a ab ab ab ab a a ab ab ab a ab a ab a ab a a ab ab ab ab ab ab ab ab a ab a a a a a a a ab a ab ab a a ab ab ab a ab a
*HyS0001.9263352 D2.15 ab a a ab a ab a ab ab a ab a ab ab a ab ab ab ab ab a ab ab a ab a a ab a ab ab ab ab ab ab a ab a ab ab a a ab ab a a a a ab ab a a a ab a ab a ab a ab ab a a a a a a a a ab a ab ab ab ab ab ab ab a ab a a ab ab a a a ab a ab
*HyS0001.9268715 D2.15 a ab ab a ab a ab a a ab a ab a a ab a a a a a ab a a ab a ab ab a ab a a a a a a ab a ab a a ab ab a a ab ab ab ab a a ab ab ab a ab a ab a ab a a ab ab ab ab ab ab ab ab a ab a a a a a a a ab a ab ab a a ab ab ab a ab a
*HyS0001.9274272 D2.15 a ab ab a ab a ab a a ab a ab a a ab a a a a a ab a a ab a ab ab a ab a a a a a a ab a ab a a ab ab a a ab ab ab ab a a ab ab ab a ab a ab a ab a a ab ab ab ab ab ab ab ab a ab a a a a a a a ab a ab ab a a ab ab ab a ab a
*HyS0001.9279642 D2.15 a ab ab a ab a ab a a ab a ab a a ab a a a a a ab a a ab a ab ab a ab a a a a a a ab a ab a a ab ab a a ab ab ab ab a a ab ab ab a ab a ab a ab a a ab ab ab ab ab ab ab ab a ab a a a a a a a ab a ab ab a a ab ab ab a ab a
*HyS0001.9284673 D2.15 a ab ab a ab a ab a a ab a ab a a ab a a a a a ab a a ab a ab ab a ab a a a a a a ab a ab a a ab ab a a ab ab ab ab a a ab ab ab a ab a ab a ab a a ab ab ab ab ab ab ab ab a ab a a a a a a a ab a ab ab a a ab ab ab a ab a
*HyS0001.9302324 D2.15 a ab ab a ab a ab a a ab a ab a a ab a a a a a ab a a ab a ab ab a ab a a a a a a ab a ab a a ab ab a a ab ab ab ab a a ab ab ab a ab a ab a ab a a ab ab ab ab ab ab ab ab a ab a a a a a a a ab a ab ab a a ab ab ab a ab a
*HyS0001.9308049 D2.15 ab a a ab a ab a ab ab a ab a ab ab a ab ab ab ab ab a ab ab a ab a a ab a ab ab ab ab ab ab a ab a ab ab a a ab ab a a a a ab ab a a a ab a ab a ab a ab ab a a a a a a a a ab a ab ab ab ab ab ab ab a ab a a ab ab a a a ab a ab
*HyS0001.9313460 D2.15 a ab ab a ab a ab a a ab a ab a a ab a a a a a ab a a ab a ab ab a ab a a a a a a ab a ab a a ab ab a a ab ab ab ab a a ab ab ab a ab a ab a ab a a ab ab ab ab ab ab ab ab a ab a a a a a a a ab a ab ab a a ab ab ab a ab a
*HyS0001.9319940 D2.15 ab a a ab a ab a ab ab a ab a ab ab a ab ab ab ab ab a ab ab a ab a a ab a ab ab ab ab ab ab a ab a ab ab a a ab ab a a a a ab ab a a a ab a ab a ab a ab ab a a a a a a a a ab a ab ab ab ab ab ab ab a ab a a ab ab a a a ab a ab
*HyS0001.9325173 D2.15 ab a a ab a ab a ab ab a ab a ab ab a ab ab ab ab ab a ab ab a ab a a ab a ab ab ab ab ab ab a ab a ab ab a a ab ab a a a a ab ab a a a ab a ab a ab a ab ab a a a a a a a a ab a ab ab ab ab ab ab ab a ab a a ab ab a a a ab a ab
*HyS0001.9330455 D2.15 ab a a ab a ab a ab ab a ab a ab ab a ab ab ab ab ab a ab ab a ab a a ab a ab ab ab ab ab ab a ab a ab ab a a ab ab a a a a ab ab a a a ab a ab a ab a ab ab a a a a a a a a ab a ab ab ab ab ab ab ab a ab a a ab ab a a a ab a ab
*HyS0001.9338223 D2.15 ab a a ab a ab a ab ab a ab a ab ab a ab ab ab ab ab a ab ab a ab a a ab a ab ab ab ab ab ab a ab a ab ab a a ab ab a a a a ab ab a a a ab a ab a ab a ab ab a a a a a a a a ab a ab ab ab ab ab ab ab a ab a a ab ab a a a ab a ab
*HyS0001.9343299 D2.15 a ab ab a ab a ab a a ab a ab a a ab a a a a a ab a a ab a ab ab a ab a a a a a a ab a ab a a ab ab a a ab ab ab ab a a ab ab ab a ab a ab a ab a a ab ab ab ab ab ab ab ab a ab a a a a a a a ab a ab ab a a ab ab ab a ab a
*HyS0001.9348395 D2.15 a ab ab a ab a ab a a ab a ab a a ab a a a a a ab a a ab a ab ab a ab a a a a a a ab a ab a a ab ab a a ab ab ab ab a a ab ab ab a ab a ab a ab a a ab ab ab ab ab ab ab ab a ab a a a a a a a ab a ab ab a a ab ab ab a ab a
*HyS0001.9363964 D2.15 a ab ab a ab a ab a a ab a ab a a ab a a a a a ab a a ab a ab ab a ab a a a a a a ab a ab a a ab ab a a ab ab ab ab a a ab ab ab a ab a ab a ab a a ab ab ab ab ab ab ab ab a ab a a a a a a a ab a ab ab a a ab ab ab a ab a
*HyS0001.9369173 D2.15 ab a a ab a ab a ab ab a ab a ab ab a ab ab ab ab ab a ab ab a ab a a ab a ab ab ab ab ab ab a ab a ab ab a a ab ab a a a a ab ab a a a ab a ab a ab a ab ab a a a a a a a a ab a ab ab ab ab ab ab ab a ab a a ab ab a a a ab a ab
*HyS0001.9374735 D2.15 a ab ab a ab a ab a a ab a ab a a ab a a a a a ab a a ab a ab ab a ab a a a a a a ab a ab a a ab ab a a ab ab ab ab a a ab ab ab a ab a ab a ab a a ab ab ab ab ab ab ab ab a ab a a a a a a a ab a ab ab a a ab ab ab a ab a
*HyS0001.9379884 D2.15 ab a a ab a ab a ab ab a ab a ab ab a ab ab ab ab ab a ab ab a ab a a ab a ab ab ab ab ab ab a ab a ab ab a a ab ab a a a a ab ab a a a ab a ab a ab a ab ab a a a a a a a a ab a ab ab ab ab ab ab ab a ab a a ab ab a a a ab a ab
*HyS0001.9385245 D2.15 ab a a ab a ab a ab ab a ab a ab ab a ab ab ab ab ab a ab ab a ab a a ab a ab ab ab ab ab ab a ab a ab ab a a ab ab a a a a ab ab a a a ab a ab a ab a ab ab a a a a a a a a ab a ab ab ab ab ab ab ab a ab a a ab ab a a a ab a ab
*HyS0001.9390521 D2.15 ab a a ab a ab a ab ab a ab a ab ab a ab ab ab ab ab a ab ab a ab a a ab a ab ab ab ab ab ab a ab a ab ab a a ab ab a a a a ab ab a a a ab a ab a ab a ab ab a a a a a a a a ab a ab ab ab ab ab ab ab a ab a a ab ab a a a ab a ab
*HyS0001.9400831 D2.15 ab a a ab a ab a ab ab a ab a ab ab a ab ab ab ab ab a ab ab a ab a a ab a ab ab ab ab ab ab a ab a ab ab a a ab ab a a a a ab ab a a a ab a ab a ab a ab ab a a a a a a a a ab a ab ab ab ab ab ab ab a ab a a ab ab a a a ab a ab
*HyS0001.9406588 D2.15 ab a a ab a ab a ab ab a ab a ab ab a ab ab ab ab ab a ab ab a ab a a ab a ab ab ab ab ab ab a ab a ab ab a a ab ab a a a a ab ab a a a ab a ab a ab a ab ab a a a a a a a a ab a ab ab ab ab ab ab ab a ab a a ab ab a a a ab a ab
*HyS0001.9411683 D2.15 a ab ab a ab a ab a a ab a ab a a ab a a a a a ab a a ab a ab ab a ab a a a a a a ab a ab a a ab ab a a ab ab ab ab a a ab ab ab a ab a ab a ab a a ab ab ab ab ab ab ab ab a ab a a a a a a a ab a ab ab a a ab ab ab a ab a
*HyS0001.9416750 D2.15 a ab ab a ab a ab a a ab a ab a a ab a a a a a ab a a ab a ab ab a ab a a a a a a ab a ab a a ab ab a a ab ab ab ab a a ab ab ab a ab a ab a ab a a ab ab ab ab ab ab ab ab a ab a a a a a a a ab a ab ab a a ab ab ab a ab a
*HyS0001.9421929 D2.15 a ab ab a ab a ab a a ab a ab a a ab a a a a a ab a a ab a ab ab a ab a a a a a a ab a ab a a ab ab a a ab ab ab ab a a ab ab ab a ab a ab a ab a a ab ab ab ab ab ab ab ab a ab a a a a a a a ab a ab ab a a ab ab ab a ab a
*HyS0001.9427348 D2.15 a ab ab a ab a ab a a ab a ab a a ab a a a a a ab a a ab a ab ab a ab a a a a a a ab a ab a a ab ab a a ab ab ab ab a a ab ab ab a ab a ab a ab a a ab ab ab ab ab ab ab ab a ab a a a a a a a ab a ab ab a a ab ab ab a ab a
*HyS0001.9432491 D2.15 a ab ab a ab a ab a a ab a ab a a ab a a a a a ab a a ab a ab ab a ab a a a a a a ab a ab a a ab ab a a ab ab ab ab a a ab ab ab a ab a ab a ab a a ab ab ab ab ab ab ab ab a ab a a a a a a a ab a ab ab a a ab ab ab a ab a
*HyS0001.9437598 D2.15 a ab ab a ab a ab a a ab a ab a a ab a a a a a ab a a ab a ab ab a ab a a a a a a ab a ab a a ab ab a a ab ab ab ab a a ab ab ab a ab a ab a ab a a ab ab ab ab ab ab ab ab a ab a a a a a a a ab a ab ab a a ab ab ab a ab a
*HyS0001.9442736 D2.15 a ab ab a ab a ab a a ab a ab a a ab a a a a a ab a a ab a ab ab a ab a a a a a a ab a ab a a ab ab a a ab ab ab ab a a ab ab ab a ab a ab a ab a a ab ab ab ab ab ab ab ab a ab a a a a a a a ab a ab ab a a ab ab ab a ab a
*HyS0001.9447754 D2.15 ab a a ab a ab a ab ab a ab a ab ab a ab ab ab ab ab a ab ab a ab a a ab a ab ab ab ab ab ab a ab a ab ab a a ab ab a a a a ab ab a a a ab a ab a ab a ab ab a a a a a a a a ab a ab ab ab ab ab ab ab a ab a a ab ab a a a ab a ab
*HyS0001.9455208 D2.15 ab a a ab a ab a ab ab a ab a ab ab a ab ab ab ab ab a ab ab a ab a a ab a ab ab ab ab ab ab a ab a ab ab a a ab ab a a a a ab ab a a a ab a ab a ab a ab ab a a a a a a a a ab a ab ab ab ab ab ab ab a ab a a ab ab a a a ab a ab
*HyS0001.9460283 D2.15 ab a a ab a ab a ab ab a ab a ab ab a ab ab ab ab ab a ab ab a ab a a ab a ab ab ab ab ab ab a ab a ab ab a a ab ab a a a a ab ab a a a ab a ab a ab a ab ab a a a a a a a a ab a ab ab ab ab ab ab ab a ab a a ab ab a a a ab a ab
*HyS0001.9466054 D2.15 ab a a ab a ab a ab ab a ab a ab ab a ab ab ab ab ab a ab ab a ab a a ab a ab ab ab ab ab ab a ab a ab ab a a ab ab a a a a ab ab a a a ab a ab a ab a ab ab a a a a a a a a ab a ab ab ab ab ab ab ab a ab a a ab ab a a a ab a ab
*HyS0001.9471056 D2.15 ab a a ab a ab a ab ab a ab a ab ab a ab ab ab ab ab a ab ab a ab a a ab a ab ab ab ab ab ab a ab a ab ab a a ab ab a a a a ab ab a a a ab a ab a ab a ab ab a a a a a a a a ab a ab ab ab ab ab ab ab a ab a a ab ab a a a ab a ab
*HyS0001.9481227 D2.15 ab a a ab a ab a ab ab a ab a ab ab a ab ab ab ab ab a ab ab a ab a a ab a ab ab ab ab ab ab a ab a ab ab a a ab ab a a a a ab ab a a a ab a ab a ab a ab ab a a a a a a a a ab a ab ab ab ab ab ab ab a ab a a ab ab a a a ab a ab
*HyS0001.9487809 D2.15 ab a a ab a ab a ab ab a ab a ab ab a ab ab ab ab ab a ab ab a ab a a ab a ab ab ab ab ab ab a ab a ab ab a a ab ab a a a a ab ab a a a ab a ab a ab a ab ab a a a a a a a a ab a ab ab ab ab ab ab ab a ab a a ab ab a a a ab a ab
*HyS0001.9496480 D2.15 a ab ab a ab a ab a a ab a ab a a ab a a a a a ab a a ab a ab ab a ab a a a a a a ab a ab a a ab ab a a ab ab ab ab a a ab ab ab a ab a ab a ab a a ab ab ab ab ab ab ab ab a ab a a a a a a a ab a ab ab a a ab ab ab a ab a
*HyS0001.9501652 D2.15 a ab ab a ab a ab a a ab a ab a a ab a a a a a ab a a ab a ab ab a ab a a a a a a ab a ab a a ab ab a a ab ab ab ab a a ab ab ab a ab a ab a ab a a ab ab ab ab ab ab ab ab a ab a a a a a a a ab a ab ab a a ab ab ab a ab a
*HyS0001.9506693 D2.15 a ab ab a ab a ab a a ab a ab a a ab a a a a a ab a a ab a ab ab a ab a a a a a a ab a ab a a ab ab a a ab ab ab ab a a ab ab ab a ab a ab a ab a a ab ab ab ab ab ab ab ab a ab a a a a a a a ab a ab ab a a ab ab ab a ab a
*HyS0001.9512325 D2.15 ab a a ab a ab a ab ab a ab a ab ab a ab ab ab ab ab a ab ab a ab a a ab a ab ab ab ab ab ab a ab a ab ab a a ab ab a a a a ab ab a a a ab a ab a ab a ab ab a a a a a a a a ab a ab ab ab ab ab ab ab a ab a a ab ab a a a ab a ab
*HyS0001.9520013 D2.15 ab a a ab a ab a ab ab a ab a ab ab a ab ab ab ab ab a ab ab a ab a a ab a ab ab ab ab ab ab a ab a ab ab a a ab ab a a a a ab ab a a a ab a ab a ab a ab ab a a a a a a a a ab a ab ab ab ab ab ab ab a ab a a ab ab a a a ab a ab
*HyS0001.9526062 D2.15 a ab ab a ab a ab a a ab a ab a a ab a a a a a ab a a ab a ab ab a ab a a a a a a ab a ab a a ab ab a a ab ab ab ab a a ab ab ab a ab a ab a ab a a ab ab ab ab ab ab ab ab a ab a a a a a a a ab a ab ab a a ab ab ab a ab a
*HyS0001.9531415 D2.15 a ab ab a ab a ab a a ab a ab a a ab a a a a a ab a a ab a ab ab a ab a a a a a a ab a ab a a ab ab a a ab ab ab ab a a ab ab ab a ab a ab a ab a a ab ab ab ab ab ab ab ab a ab a a a a a a a ab a ab ab a a ab ab ab a ab a
*HyS0001.9536562 D2.15 ab a a ab a ab a ab ab a ab a ab ab a ab ab ab ab ab a ab ab a ab a a ab a ab ab ab ab ab ab a ab a ab ab a a ab ab a a a a ab ab a a a ab a ab a ab a ab ab a a a a a a a a ab a ab ab ab ab ab ab ab a ab a a ab ab a a a ab a ab
*HyS0001.9541788 D2.15 ab a a ab a ab a ab ab a ab a ab ab a ab ab ab ab ab a ab ab a ab a a ab a ab ab ab ab ab ab a ab a ab ab a a ab ab a a a a ab ab a a a ab a ab a ab a ab ab a a a a a a a a ab a ab ab ab ab ab ab ab a ab a a ab ab a a a ab a ab
*HyS0001.9547308 D2.15 a ab ab a ab a ab a a ab a ab a a ab a a a a a ab a a ab a ab ab a ab a a a a a a ab a ab a a ab ab a a ab ab ab ab a a ab ab ab a ab a ab a ab a a ab ab ab ab ab ab ab ab a ab a a a a a a a ab a ab ab a a ab ab ab a ab a
*HyS0001.9552587 D2.15 a ab ab a ab a ab a a ab a ab a a ab a a a a a ab a a ab a ab ab a ab a a a a a a ab a ab a a ab ab a a ab ab ab ab a a ab ab ab a ab a ab a ab a a ab ab ab ab ab ab ab ab a ab a a a a a a a ab a ab ab a a ab ab ab a ab a
*HyS0001.9557787 D2.15 ab a a ab a ab a ab ab a ab a ab ab a ab ab ab ab ab a ab ab a ab a a ab a ab ab ab ab ab ab a ab a ab ab a a ab ab a a a a ab ab a a a ab a ab a ab a ab ab a a a a a a a a ab a ab ab ab ab ab ab ab a ab a a ab ab a a a ab a ab
*HyS0001.9582552 D2.15 a ab ab a ab a ab a a ab a ab a a ab a a a a a ab a a ab a ab ab a ab a a a a a a ab a ab a a ab ab a a ab ab ab ab a a ab ab ab a ab a ab a ab a a ab ab ab ab ab ab ab ab a ab a a a a a a a ab a ab ab a a ab ab ab a ab a
*HyS0001.9588491 D2.15 a ab ab a ab a ab a a ab a ab a a ab a a a a a ab a a ab a ab ab a ab a a a a a a ab a ab a a ab ab a a ab ab ab ab a a ab ab ab a ab a ab a ab a a ab ab ab ab ab ab ab ab a ab a a a a a a a ab a ab ab a a ab ab ab a ab a
*HyS0001.9594136 D2.15 a ab ab a ab a ab a a ab a ab a a ab a a a a a ab a a ab a ab ab a ab a a a a a a ab a ab a a ab ab a a ab ab ab ab a a ab ab ab a ab a ab a ab a a ab ab ab ab ab ab ab ab a ab a a a a a a a ab a ab ab a a ab ab ab a ab a
*HyS0001.9599402 D2.15 ab a a ab a ab a ab ab a ab a ab ab a ab ab ab ab ab a ab ab a ab a a ab a ab ab ab ab ab ab a ab a ab ab a a ab ab a a a a ab ab a a a ab a ab a ab a ab ab a a a a a a a a ab a ab ab ab ab ab ab ab a ab a a ab ab a a a ab a ab
*HyS0001.9606241 D2.15 a ab ab a ab a ab a a ab a ab a a ab a a a a a ab a a ab a ab ab a ab a a a a a a ab a ab a a ab ab a a ab ab ab ab a a ab ab ab a ab a ab a ab a a ab ab ab ab ab ab ab ab a ab a a a a a a a ab a ab ab a a ab ab ab a ab a
*HyS0001.9615460 D2.15 a ab ab a ab a ab a a ab a ab a a ab a a a a a ab a a ab a ab ab a ab a a a a a a ab a ab a a ab ab a a ab ab ab ab a a ab ab ab a ab a ab a ab a a ab ab ab ab ab ab ab ab a ab a a a a a a a ab a ab ab a a ab ab ab a ab a
*HyS0001.9621987 D2.15 a ab ab a ab a ab a a ab a ab a a ab a a a a a ab a a ab a ab ab a ab a a a a a a ab a ab a a ab ab a a ab ab ab ab a a ab ab ab a ab a ab a ab a a ab ab ab ab ab ab ab ab a ab a a a a a a a ab a ab ab a a ab ab ab a ab a
*HyS0001.9628521 D2.15 a ab ab a ab a ab a a ab a ab a a ab a a a a a ab a a ab a ab ab a ab a a a a a a ab a ab a a ab ab a a ab ab ab ab a a ab ab ab a ab a ab a ab a a ab ab ab ab ab ab ab ab a ab a a a a a a a ab a ab ab a a ab ab ab a ab a
*HyS0001.9638127 D2.15 a ab ab a ab a ab a a ab a ab a a ab a a a a a ab a a ab a ab ab a ab a a a a a a ab a ab a a ab ab a a ab ab ab ab a a ab ab ab a ab a ab a ab a a ab ab ab ab ab ab ab ab a ab a a a a a a a ab a ab ab a a ab ab ab a ab a
*HyS0001.9679507 D2.15 a ab ab a ab a ab a a ab a ab a a ab a a a a a ab a a ab a ab ab a ab a a a a a a ab a ab a a ab ab a a ab ab ab ab a a ab ab ab a ab a ab a ab a a ab ab ab ab ab ab ab ab a ab a a a a a a a ab a ab ab a a ab ab ab a ab a
*HyS0001.9684982 D2.15 a ab ab a ab a ab a a ab a ab a a ab a a a a a ab a a ab a ab ab a ab a a a a a a ab a ab a a ab ab a a ab ab ab ab a a ab ab ab a ab a ab a ab a a ab ab ab ab ab ab ab ab a ab a a a a a a a ab a ab ab a a ab ab ab a ab a
*HyS0001.9691392 D2.15 a ab ab a ab a ab a a ab a ab a a ab a a a a a ab a a ab a ab ab a ab a a a a a a ab a ab a a ab ab a a ab ab ab ab a a ab ab ab a ab a ab a ab a a ab ab ab ab ab ab ab ab a ab a a a a a a a ab a ab ab a a ab ab ab a ab a
*HyS0001.9696672 D2.15 ab a a ab a ab a ab ab a ab a ab ab a ab ab ab ab ab a ab ab a ab a a ab a ab ab ab ab ab ab a ab a ab ab a a ab ab a a a a ab ab a a a ab a ab a ab a ab ab a a a a a a a a ab a ab ab ab ab ab ab ab a ab a a ab ab a a a ab a ab
*HyS0001.9704247 D2.15 a ab ab a ab a ab a a ab a ab a a ab a a a a a ab a a ab a ab ab a ab a a a a a a ab a ab a a ab ab a a ab ab ab ab a a ab ab ab a ab a ab a ab a a ab ab ab ab ab ab ab ab a ab a a a a a a a ab a ab ab a a ab ab ab a ab a
*HyS0001.9709636 D2.15 a ab ab a ab a ab a a ab a ab a a ab a a a a a ab a a ab a ab ab a ab a a a a a a ab a ab a a ab ab a a ab ab ab ab a a ab ab ab a ab a ab a ab a a ab ab ab ab ab ab ab ab a ab a a a a a a a ab a ab ab a a ab ab ab a ab a
*HyS0001.9714730 D2.15 a ab ab a ab a ab a a ab a ab a a ab a a a a a ab a a ab a ab ab a ab a a a a a a ab a ab a a ab ab a a ab ab ab ab a a ab ab ab a ab a ab a ab a a ab ab ab ab ab ab ab ab a ab a a a a a a a ab a ab ab a a ab ab ab a ab a
*HyS0001.9721811 D2.15 ab a a ab a ab a ab ab a ab a ab ab a ab ab ab ab ab a ab ab a ab a a ab a ab ab ab ab ab ab a ab a ab ab a a ab ab a a a a ab ab a a a ab a ab a ab a ab ab a a a a a a a a ab a ab ab ab ab ab ab ab a ab a a ab ab a a a ab a ab
*HyS0001.9727014 D2.15 ab a a ab a ab a ab ab a ab a ab ab a ab ab ab ab ab a ab ab a ab a a ab a ab ab ab ab ab ab a ab a ab ab a a ab ab a a a a ab ab a a a ab a ab a ab a ab ab a a a a a a a a ab a ab ab ab ab ab ab ab a ab a a ab ab a a a ab a ab
*HyS0001.9735971 D2.15 ab a a ab a ab a ab ab a ab a ab ab a ab ab ab ab ab a ab ab a ab a a ab a ab ab ab ab ab ab a ab a ab ab a a ab ab a a a a ab ab a a a ab a ab a ab a ab ab a a a a a a a a ab a ab ab ab ab ab ab ab a ab a a ab ab a a a ab a ab
*HyS0001.9743424 D2.15 a ab ab a ab a ab a a ab a ab a a ab a a a a a ab a a ab a ab ab a ab a a a a a a ab a ab a a ab ab a a ab ab ab ab a a ab ab ab a ab a ab a ab a a ab ab ab ab ab ab ab ab a ab a a a a a a a ab a ab ab a a ab ab ab a ab a
*HyS0001.9750744 D2.15 ab a a ab a ab a ab ab a ab a ab ab a ab ab ab ab ab a ab ab a ab a a ab a ab ab ab ab ab ab a ab a ab ab a a ab ab a a a a ab ab a a a ab a ab a ab a ab ab a a a a a a a a ab a ab ab ab ab ab ab ab a ab a a ab ab a a a ab a ab
*HyS0001.9759189 D2.15 a ab ab a ab a ab a a ab a ab a a ab a a a a a ab a a ab a ab ab a ab a a a a a a ab a ab a a ab ab a a ab ab ab ab a a ab ab ab a ab a ab a ab a a ab ab ab ab ab ab ab ab a ab a a a a a a a ab a ab ab a a ab ab ab a ab a
*HyS0001.9764817 D2.15 a ab ab a ab a ab a a ab a ab a a ab a a a a a ab a a ab a ab ab a ab a a a a a a ab a ab a a ab ab a a ab ab ab ab a a ab ab ab a ab a ab a ab a a ab ab ab ab ab ab ab ab a ab a a a a a a a ab a ab ab a a ab ab ab a ab a
*HyS0001.9770226 D2.15 a ab ab a ab a ab a a ab a ab a a ab a a a a a ab a a ab a ab ab a ab a a a a a a ab a ab a a ab ab a a ab ab ab ab a a ab ab ab a ab a ab a ab a a ab ab ab ab ab ab ab ab a ab a a a a a a a ab a ab ab a a ab ab ab a ab a
*HyS0001.9775248 D2.15 ab a a ab a ab a ab ab a ab a ab ab a ab ab ab ab ab a ab ab a ab a a ab a ab ab ab ab ab ab a ab a ab ab a a ab ab a a a a ab ab a a a ab a ab a ab a ab ab a a a a a a a a ab a ab ab ab ab ab ab ab a ab a a ab ab a a a ab a ab
*HyS0001.9780301 D2.15 a ab ab a ab a ab a a ab a ab a a ab a a a a a ab a a ab a ab ab a ab a a a a a a ab a ab a a ab ab a a ab ab ab ab a a ab ab ab a ab a ab a ab a a ab ab ab ab ab ab ab ab a ab a a a a a a a ab a ab ab a a ab ab ab a ab a
*HyS0001.9787474 D2.15 a ab ab a ab a ab a a ab a ab a a ab a a a a a ab a a ab a ab ab a ab a a a a a a ab a ab a a ab ab a a ab ab ab ab a a ab ab ab a ab a ab a ab a a ab ab ab ab ab ab ab ab a ab a a a a a a a ab a ab ab a a ab ab ab a ab a
*HyS0001.9792482 D2.15 a ab ab a ab a ab a a ab a ab a a ab a a a a a ab a a ab a ab ab a ab a a a a a a ab a ab a a ab ab a a ab ab ab ab a a ab ab ab a ab a ab a ab a a ab ab ab ab ab ab ab ab a ab a a a a a a a ab a ab ab a a ab ab ab a ab a
*HyS0001.9798008 D2.15 a ab ab a ab a ab a a ab a ab a a ab a a a a a ab a a ab a ab ab a ab a a a a a a ab a ab a a ab ab a a ab ab ab ab a a ab ab ab a ab a ab a ab a a ab ab ab ab ab ab ab ab a ab a a a a a a a ab a ab ab a a ab ab ab a ab a
*HyS0001.9807121 D2.15 ab a a ab a ab a ab ab a ab a ab ab a ab ab ab ab ab a ab ab a ab a a ab a ab ab ab ab ab ab a ab a ab ab a a ab ab a a a a ab ab a a a ab a ab a ab a ab ab a a a a a a a a ab a ab ab ab ab ab ab ab a ab a a ab ab a a a ab a ab
*HyS0001.9814047 D2.15 ab a a ab a ab a ab ab a ab a ab ab a ab ab ab ab ab a ab ab a ab a a ab a ab ab ab ab ab ab a ab a ab ab a a ab ab a a a a ab ab a a a ab a ab a ab a ab ab a a a a a a a a ab a ab ab ab ab ab ab ab a ab a a ab ab a a a ab a ab
*HyS0001.9851335 D2.15 a ab ab a ab a ab a a ab a ab a a ab a a a a a ab a a ab a ab ab a ab a a a a a a ab a ab a a ab ab a a ab ab ab ab a a ab ab ab a ab a ab a ab a a ab ab ab ab ab ab ab ab a ab a a a a a a a ab a ab ab a a ab ab ab a ab a
*HyS0001.9906408 D2.15 a ab ab a ab a ab a a ab a ab a a ab a a a a a ab a a ab a ab ab a ab a a a a a a ab a ab a a ab ab a a ab ab ab ab a a ab ab ab a ab a ab a ab a a ab ab ab ab ab ab ab ab a ab a a a a a a a ab a ab ab a a ab ab ab a ab a
*HyS0001.9915193 D2.15 a ab ab a ab a ab a a ab a ab a a ab a a a a a ab a a ab a ab ab a ab a a a a a a ab a ab a a ab ab a a ab ab ab ab a a ab ab ab a ab a ab a ab a a ab ab ab ab ab ab ab ab a ab a a a a a a a ab a ab ab a a ab ab ab a ab a
*HyS0001.9944002 D2.15 ab a a ab a ab a ab ab a ab a ab ab a ab ab ab ab ab a ab ab a ab a a ab a ab ab ab ab ab ab a ab a ab ab a a ab ab a a a a ab ab a a a ab a ab a ab a ab ab a a a a a a a a ab a ab ab ab ab ab ab ab a ab a a ab ab a a a ab a ab
*HyS0001.9953569 D2.15 ab a a ab a ab a ab ab a ab a ab ab a ab ab ab ab ab a ab ab a ab a a ab a ab ab ab ab ab ab a ab a ab ab a a ab ab a a a a ab ab a a a ab a ab a ab a ab ab a a a a a a a a ab a ab ab ab ab ab ab ab a ab a a ab ab a a a ab a ab
*HyS0001.9964788 D2.15 a ab ab a ab a ab a a ab a ab a a ab a a a a a ab a a ab a ab ab a ab a a a a a a ab a ab a a ab ab a a ab ab ab ab a a ab ab ab a ab a ab a ab a a ab ab ab ab ab ab ab ab a ab a a a a a a a ab a ab ab a a ab ab ab a ab a
*HyS0001.9972258 D2.15 a ab ab a ab a ab a a ab a ab a a ab a a a a a ab a a ab a ab ab a ab a a a a a a ab a ab a a ab ab a a ab ab ab ab a a ab ab ab a ab a ab a ab a a ab ab ab ab ab ab ab ab a ab a a a a a a a ab a ab ab a a ab ab ab a ab a
*HyS0001.9977483 D2.15 a ab ab a ab a ab a a ab a ab a a ab a a a a a ab a a ab a ab ab a ab a a a a a a ab a ab a a ab ab a a ab ab ab ab a a ab ab ab a ab a ab a ab a a ab ab ab ab ab ab ab ab a ab a a a a a a a ab a ab ab a a ab ab ab a ab a
*HyS0001.9982746 D2.15 a ab ab a ab a ab a a ab a ab a a ab a a a a a ab a a ab a ab ab a ab a a a a a a ab a ab a a ab ab a a ab ab ab ab a a ab ab ab a ab a ab a ab a a ab ab ab ab ab ab ab ab a ab a a a a a a a ab a ab ab a a ab ab ab a ab a
*HyS0001.9988623 D2.15 ab a a ab a ab a ab ab a ab a ab ab a ab ab ab ab ab a ab ab a ab a a ab a ab ab ab ab ab ab a ab a ab ab a a ab ab a a a a ab ab a a a ab a ab a ab a ab ab a a a a a a a a ab a ab ab ab ab ab ab ab a ab a a ab ab a a a ab a ab
*HyS0001.9994221 D2.15 a ab ab a ab a ab a a ab a ab a a ab a a a a a ab a a ab a ab ab a ab a a a a a a ab a ab a a ab ab a a ab ab ab ab a a ab ab ab a ab a ab a ab a a ab ab ab ab ab ab ab ab a ab a a a a a a a ab a ab ab a a ab ab ab a ab a
*HyS0001.9999603 D2.15 a ab ab a ab a ab a a ab a ab a a ab a a a a a ab a a ab a ab ab a ab a a a a a a ab a ab a a ab ab a a ab ab ab ab a a ab ab ab a ab a ab a ab a a ab ab ab ab ab ab ab ab a ab a a a a a a a ab a ab ab a a ab ab ab a ab a
*HyS0001.10004836 D2.15 a ab ab a ab a ab a a ab a ab a a ab a a a a a ab a a ab a ab ab a ab a a a a a a ab a ab a a ab ab a a ab ab ab ab a a ab ab ab a ab a ab a ab a a ab ab ab ab ab ab ab ab a ab a a a a a a a ab a ab ab a a ab ab ab a ab a
*HyS0001.10010435 D2.15 ab a a ab a ab a ab ab a ab a ab ab a ab ab ab ab ab a ab ab a ab a a ab a ab ab ab ab ab ab a ab a ab ab a a ab ab a a a a ab ab a a a ab a ab a ab a ab ab a a a a a a a a ab a ab ab ab ab ab ab ab a ab a a ab ab a a a ab a ab
*HyS0001.10015911 D2.15 a ab ab a ab a ab a a ab a ab a a ab a a a a a ab a a ab a ab ab a ab a a a a a a ab a ab a a ab ab a a ab ab ab ab a a ab ab ab a ab a ab a ab a a ab ab ab ab ab ab ab ab a ab a a a a a a a ab a ab ab a a ab ab ab a ab a
*HyS0001.10022857 D2.15 a ab ab a ab a ab a a ab a ab a a ab a a a a a ab a a ab a ab ab a ab a a a a a a ab a ab a a ab ab a a ab ab ab ab a a ab ab ab a ab a ab a ab a a ab ab ab ab ab ab ab ab a ab a a a a a a a ab a ab ab a a ab ab ab a ab a
*HyS0001.10050163 D2.15 a ab ab a ab a ab a a ab a ab a a ab a a a a a ab a a ab a ab ab a ab a a a a a a ab a ab a a ab ab a a ab ab ab ab a a ab ab ab a ab a ab a ab a a ab ab ab ab ab ab ab ab a ab a a a a a a a ab a ab ab a a ab ab ab a ab a
*HyS0001.10055291 D2.15 a ab ab a ab a ab a a ab a ab a a ab a a a a a ab a a ab a ab ab a ab a a a a a a ab a ab a a ab ab a a ab ab ab ab a a ab ab ab a ab a ab a ab a a ab ab ab ab ab ab ab ab a ab a a a a a a a ab a ab ab a a ab ab ab a ab a
*HyS0001.10060491 D2.15 ab a a ab a ab a ab ab a ab a ab ab a ab ab ab ab ab a ab ab a ab a a ab a ab ab ab ab ab ab a ab a ab ab a a ab ab a a a a ab ab a a a ab a ab a ab a ab ab a a a a a a a a ab a ab ab ab ab ab ab ab a ab a a ab ab a a a ab a ab
*HyS0001.10065783 D2.15 ab a a ab a ab a ab ab a ab a ab ab a ab ab ab ab ab a ab ab a ab a a ab a ab ab ab ab ab ab a ab a ab ab a a ab ab a a a a ab ab a a a ab a ab a ab a ab ab a a a a a a a a ab a ab ab ab ab ab ab ab a ab a a ab ab a a a ab a ab
*HyS0001.10074529 D2.15 ab a a ab a ab a ab ab a ab a ab ab a ab ab ab ab ab a ab ab a ab a a ab a ab ab ab ab ab ab a ab a ab ab a a ab ab a a a a ab ab a a a ab a ab a ab a ab ab a a a a a a a a ab a ab ab ab ab ab ab ab a ab a a ab ab a a a ab a ab
*HyS0001.10079552 D2.15 ab a a ab a ab a ab ab a ab a ab ab a ab ab ab ab ab a ab ab a ab a a ab a ab ab ab ab ab ab a ab a ab ab a a ab ab a a a a ab ab a a a ab a ab a ab a ab ab a a a a a a a a ab a ab ab ab ab ab ab ab a ab a a ab ab a a a ab a ab
*HyS0001.10084583 D2.15 ab a a ab a ab a ab ab a ab a ab ab a ab ab ab ab ab a ab ab a ab a a ab a ab ab ab ab ab ab a ab a ab ab a a ab ab a a a a ab ab a a a ab a ab a ab a ab ab a a a a a a a a ab a ab ab ab ab ab ab ab a ab a a ab ab a a a ab a ab
*HyS0001.10091627 D2.15 ab a a ab a ab a ab ab a ab a ab ab a ab ab ab ab ab a ab ab a ab a a ab a ab ab ab ab ab ab a ab a ab ab a a ab ab a a a a ab ab a a a ab a ab a ab a ab ab a a a a a a a a ab a ab ab ab ab ab ab ab a ab a a ab ab a a a ab a ab
*HyS0001.10096931 D2.15 ab a a ab a ab a ab ab a ab a ab ab a ab ab ab ab ab a ab ab a ab a a ab a ab ab ab ab ab ab a ab a ab ab a a ab ab a a a a ab ab a a a ab a ab a ab a ab ab a a a a a a a a ab a ab ab ab ab ab ab ab a ab a a ab ab a a a ab a ab
*HyS0001.10102180 D2.15 a ab ab a ab a ab a a ab a ab a a ab a a a a a ab a a ab a ab ab a ab a a a a a a ab a ab a a ab ab a a ab ab ab ab a a ab ab ab a ab a ab a ab a a ab ab ab ab ab ab ab ab a ab a a a a a a a ab a ab ab a a ab ab ab a ab a
*HyS0001.10110443 D2.15 a ab ab a ab a ab a a ab a ab a a ab a a a a a ab a a ab a ab ab a ab a a a a a a ab a ab a a ab ab a a ab ab ab ab a a ab ab ab a ab a ab a ab a a ab ab ab ab ab ab ab ab a ab a a a a a a a ab a ab ab a a ab ab ab a ab a
*HyS0001.10121549 D2.15 ab a a ab a ab a ab ab a ab a ab ab a ab ab ab ab ab a ab ab a ab a a ab a ab ab ab ab ab ab a ab a ab ab a a ab ab a a a a ab ab a a a ab a ab a ab a ab ab a a a a a a a a ab a ab ab ab ab ab ab ab a ab a a ab ab a a a ab a ab
*HyS0001.10127187 D2.15 ab a a ab a ab a ab ab a ab a ab ab a ab ab ab ab ab a ab ab a ab a a ab a ab ab ab ab ab ab a ab a ab ab a a ab ab a a a a ab ab a a a ab a ab a ab a ab ab a a a a a a a a ab a ab ab ab ab ab ab ab a ab a a ab ab a a a ab a ab
*HyS0001.10132311 D2.15 ab a a ab a ab a ab ab a ab a ab ab a ab ab ab ab ab a ab ab a ab a a ab a ab ab ab ab ab ab a ab a ab ab a a ab ab a a a a ab ab a a a ab a ab a ab a ab ab a a a a a a a a ab a ab ab ab ab ab ab ab a ab a a ab ab a a a ab a ab
*HyS0001.10139256 D2.15 ab a a ab a ab a ab ab a ab a ab ab a ab ab ab ab ab a ab ab a ab a a ab a ab ab ab ab ab ab a ab a ab ab a a ab ab a a a a ab ab a a a ab a ab a ab a ab ab a a a a a a a a ab a ab ab ab ab ab ab ab a ab a a ab ab a a a ab a ab
*HyS0001.10144548 D2.15 a ab ab a ab a ab a a ab a ab a a ab a a a a a ab a a ab a ab ab a ab a a a a a a ab a ab a a ab ab a a ab ab ab ab a a ab ab ab a ab a ab a ab a a ab ab ab ab ab ab ab ab a ab a a a a a a a ab a ab ab a a ab ab ab a ab a
*HyS0001.10151275 D2.15 a ab ab a ab a ab a a ab a ab a a ab a a a a a ab a a ab a ab ab a ab a a a a a a ab a ab a a ab ab a a ab ab ab ab a a ab ab ab a ab a ab a ab a a ab ab ab ab ab ab ab ab a ab a a a a a a a ab a ab ab a a ab ab ab a ab a
*HyS0001.10156370 D2.15 ab a a ab a ab a ab ab a ab a ab ab a ab ab ab ab ab a ab ab a ab a a ab a ab ab ab ab ab ab a ab a ab ab a a ab ab a a a a ab ab a a a ab a ab a ab a ab ab a a a a a a a a ab a ab ab ab ab ab ab ab a ab a a ab ab a a a ab a ab
*HyS0001.10161467 D2.15 a ab ab a ab a ab a a ab a ab a a ab a a a a a ab a a ab a ab ab a ab a a a a a a ab a ab a a ab ab a a ab ab ab ab a a ab ab ab a ab a ab a ab a a ab ab ab ab ab ab ab ab a ab a a a a a a a ab a ab ab a a ab ab ab a ab a
*HyS0001.10166852 D2.15 a ab ab a ab a ab a a ab a ab a a ab a a a a a ab a a ab a ab ab a ab a a a a a a ab a ab a a ab ab a a ab ab ab ab a a ab ab ab a ab a ab a ab a a ab ab ab ab ab ab ab ab a ab a a a a a a a ab a ab ab a a ab ab ab a ab a
*HyS0001.10175050 D2.15 a ab ab a ab a ab a a ab a ab a a ab a a a a a ab a a ab a ab ab a ab a a a a a a ab a ab a a ab ab a a ab ab ab ab a a ab ab ab a ab a ab a ab a a ab ab ab ab ab ab ab ab a ab a a a a a a a ab a ab ab a a ab ab ab a ab a
*HyS0001.10184374 D2.15 ab a a ab a ab a ab ab a ab a ab ab a ab ab ab ab ab a ab ab a ab a a ab a ab ab ab ab ab ab a ab a ab ab a a ab ab a a a a ab ab a a a ab a ab a ab a ab ab a a a a a a a a ab a ab ab ab ab ab ab ab a ab a a ab ab a a a ab a ab
*HyS0001.10189388 D2.15 ab a a ab a ab a ab ab a ab a ab ab a ab ab ab ab ab a ab ab a ab a a ab a ab ab ab ab ab ab a ab a ab ab a a ab ab a a a a ab ab a a a ab a ab a ab a ab ab a a a a a a a a ab a ab ab ab ab ab ab ab a ab a a ab ab a a a ab a ab
*HyS0001.10194448 D2.15 ab a a ab a ab a ab ab a ab a ab - a - ab ab - ab a a ab a ab a a ab a a ab ab a ab a a ab a - ab a a ab ab a a a a ab ab a a a - a ab a ab a ab ab a a a a a a a a a a ab a ab ab - ab ab a ab a a ab a a a a ab a ab
*HyS0001.10204112 D2.15 a ab ab a ab a ab a a ab a ab a a ab a a a a a ab a a ab a ab ab a ab a a a a a a ab a ab a a ab ab a a ab ab ab ab a a ab ab ab a ab a ab a ab a a ab ab ab ab ab ab ab ab a ab a a a a a a a ab a ab ab a a ab ab ab a ab a
*HyS0001.10209178 D2.15 ab a a ab a ab a ab ab a ab a ab ab a ab ab ab ab ab a ab ab a ab a a ab a ab ab ab ab ab ab a ab a ab ab a a ab ab a a a a ab ab a a a ab a ab a ab a ab ab a a a a a a a a ab a ab ab ab ab ab ab ab a ab a a ab ab a a a ab a ab
*HyS0001.10214346 D2.15 ab a a ab a ab a ab ab a ab a ab ab a ab ab ab ab ab a ab ab a ab a a ab a ab ab ab ab ab ab a ab a ab ab a a ab ab a a a a ab ab a a a ab a ab a ab a ab ab a a a a a a a a ab a ab ab ab ab ab ab ab a ab a a ab ab a a a ab a ab
*HyS0001.10220370 D2.15 a ab ab a ab a ab a a ab a ab a a ab a a a a a ab a a ab a ab ab a ab a a a a a a ab a ab a a ab ab a a ab ab ab ab a a ab ab ab a ab a ab a ab a a ab ab ab ab ab ab ab ab a ab a a a a a a a ab a ab ab a a ab ab ab a ab a
*HyS0001.10225658 D2.15 ab a a ab a ab a ab ab a ab a ab ab a ab ab ab ab ab a ab ab a ab a a ab a ab ab ab ab ab ab a ab a ab ab a a ab ab a a a a ab ab a a a ab a ab a ab a ab ab a a a a a a a a ab a ab ab ab ab ab ab ab a ab a a ab ab a a a ab a ab
*HyS0001.10232841 D2.15 a ab ab a ab a ab a a ab a ab a a ab a a a a a ab a a ab a ab ab a ab a a a a a a ab a ab a a ab ab a a ab ab ab ab a a ab ab ab a ab a ab a ab a a ab ab ab ab ab ab ab ab a ab a a a a a a a ab a ab ab a a ab ab ab a ab a
*HyS0001.10238873 D2.15 a ab ab a ab a ab a a ab a ab a a ab a a a a a ab a a ab a ab ab a ab a a a a a a ab a ab a a ab ab a a ab ab ab ab a a ab ab ab a ab a ab a ab a a ab ab ab ab ab ab ab ab a ab a a a a a a a ab a ab ab a a ab ab ab a ab a
*HyS0001.10244258 D2.15 a ab ab a ab a ab a a ab a ab a a ab a a a a a ab a a ab a ab ab a ab a a a a a a ab a ab a a ab ab a a ab ab ab ab a a ab ab ab a ab a ab a ab a a ab ab ab ab ab ab ab ab a ab a a a a a a a ab a ab ab a a ab ab ab a ab a
*HyS0001.10258518 D2.15 a ab ab a ab a ab a a ab a ab a a ab a a a a a ab a a ab a ab ab a ab a a a a a a ab a ab a a ab ab a a ab ab ab ab a a ab ab ab a ab a ab a ab a a ab ab ab ab ab ab ab ab a ab a a a a a a a ab a ab ab a a ab ab ab a ab a
*HyS0001.10263602 D2.15 ab a a ab a ab a ab ab a ab a ab ab a ab ab ab ab ab a ab ab a ab a a ab a ab ab ab ab ab ab a ab a ab ab a a ab ab a a a a ab ab a a a ab a ab a ab a ab ab a a a a a a a a ab a ab ab ab ab ab ab ab a ab a a ab ab a a a ab a ab
*HyS0001.10268861 D2.15 a ab ab a ab a ab a a ab a ab a a ab a a a a a ab a a ab a ab ab a ab a a a a a a ab a ab a a ab ab a a ab ab ab ab a a ab ab ab a ab a ab a ab a a ab ab ab ab ab ab ab ab a ab a a a a a a a ab a ab ab a a ab ab ab a ab a
*HyS0001.10274442 D2.15 a ab ab a ab a ab a a ab a ab a a ab a a a a a ab a a ab a ab ab a ab a a a a a a ab a ab a a ab ab a a ab ab ab ab a a ab ab ab a ab a ab a ab a a ab ab ab ab ab ab ab ab a ab a a a a a a a ab a ab ab a a ab ab ab a ab a
*HyS0001.10285728 D2.15 ab a a ab a ab a ab ab a ab a ab ab a ab ab ab ab ab a ab ab a ab a a ab a ab ab ab ab ab ab a ab a ab ab a a ab ab a a a a ab ab a a a ab a ab a ab a ab ab a a a a a a a a ab a ab ab ab ab ab ab ab a ab a a ab ab a a a ab a ab
*HyS0001.10291492 D2.15 a ab ab a ab a ab a a ab a ab a a ab a a a a a ab a a ab a ab ab a ab a a a a a a ab a ab a a ab ab a a ab ab ab ab a a ab ab ab a ab a ab a ab a a ab ab ab ab ab ab ab ab a ab a a a a a a a ab a ab ab a a ab ab ab a ab a
*HyS0001.10297468 D2.15 a ab ab a ab a ab a a ab a ab a a ab a a a a a ab a a ab a ab ab a ab a a a a a a ab a ab a a ab ab a a ab ab ab ab a a ab ab ab a ab a ab a ab a a ab ab ab ab ab ab ab ab a ab a a a a a a a ab a ab ab a a ab ab ab a ab a
*HyS0001.10313211 D2.15 ab a a ab a ab a ab ab a ab a ab ab a ab ab ab ab ab a ab ab a ab a a ab a ab ab ab ab ab ab a ab a ab ab a a ab ab a a a a ab ab a a a ab a ab a ab a ab ab a a a a a a a a ab a ab ab ab ab ab ab ab a ab a a ab ab a a a ab a ab
*HyS0001.10323679 D2.15 ab a a ab a ab a ab ab a ab a ab ab a ab ab ab ab ab a ab ab a ab a a ab a ab ab ab ab ab ab a ab a ab ab a a ab ab a a a a ab ab a a a ab a ab a ab a ab ab a a a a a a a a ab a ab ab ab ab ab ab ab a ab a a ab ab a a a ab a ab
*HyS0001.10330252 D2.15 ab a a ab a ab a ab ab a ab a ab ab a ab ab ab ab ab a ab ab a ab a a ab a ab ab ab ab ab ab a ab a ab ab a a ab ab a a a a ab ab a a a ab a ab a ab a ab ab a a a a a a a a ab a ab ab ab ab ab ab ab a ab a a ab ab a a a ab a ab
*HyS0001.10342003 D2.15 ab a a ab a ab a ab ab a ab a ab ab a ab ab ab ab ab a ab ab a ab a a ab a ab ab ab ab ab ab a ab a ab ab a a ab ab a a a a ab ab a a a ab a ab a ab a ab ab a a a a a a a a ab a ab ab ab ab ab ab ab a ab a a ab ab a a a ab a ab
*HyS0001.10348497 D2.15 ab a a ab a ab a ab ab a ab a ab ab a ab ab ab ab ab a ab ab a ab a a ab a ab ab ab ab ab ab a ab a ab ab a a ab ab a a a a ab ab a a a ab a ab a ab a ab ab a a a a a a a a ab a ab ab ab ab ab ab ab a ab a a ab ab a a a ab a ab
*HyS0001.10359778 D2.15 ab a a ab a ab a ab ab a ab a ab ab a ab ab ab ab ab a ab ab a ab a a ab a ab ab ab ab ab ab a ab a ab ab a a ab ab a a a a ab ab a a a ab a ab a ab a ab ab a a a a a a a a ab a ab ab ab ab ab ab ab a ab a a ab ab a a a ab a ab
*HyS0001.10365401 D2.15 ab a a ab a ab a ab ab a ab a ab ab a ab ab ab ab ab a ab ab a ab a a ab a ab ab ab ab ab ab a ab a ab ab a a ab ab a a a a ab ab a a a ab a ab a ab a ab ab a a a a a a a a ab a ab ab ab ab ab ab ab a ab a a ab ab a a a ab a ab
*HyS0001.10370506 D2.15 ab a a ab a ab a ab ab a ab a ab ab a ab ab ab ab ab a ab ab a ab a a ab a ab ab ab ab ab ab a ab a ab ab a a ab ab a a a a ab ab a a a ab a ab a ab a ab ab a a a a a a a a ab a ab ab ab ab ab ab ab a ab a a ab ab a a a ab a ab
*HyS0001.10376042 D2.15 ab a a ab a ab a ab ab a ab a ab ab a ab ab ab ab ab a ab ab a ab a a ab a ab ab ab ab ab ab a ab a ab ab a a ab ab a a a a ab ab a a a ab a ab a ab a ab ab a a a a a a a a ab a ab ab ab ab ab ab ab a ab a a ab ab a a a ab a ab
*HyS0001.10381661 D2.15 ab a a ab a ab a ab ab a ab a ab ab a ab ab ab ab ab a ab ab a ab a a ab a ab ab ab ab ab ab a ab a ab ab a a ab ab a a a a ab ab a a a ab a ab a ab a ab ab a a a a a a a a ab a ab ab ab ab ab ab ab a ab a a ab ab a a a ab a ab
*HyS0001.10388791 D2.15 ab a a ab a ab a ab ab a ab a ab ab a ab ab ab ab ab a ab ab a ab a a ab a ab ab ab ab ab ab a ab a ab ab a a ab ab a a a a ab ab a a a ab a ab a ab a ab ab a a a a a a a a ab a ab ab ab ab ab ab ab a ab a a ab ab a a a ab a ab
*HyS0001.10459727 D2.15 ab a a ab a ab a ab ab a ab a ab ab a ab ab ab ab ab a ab ab a ab a a ab a ab ab ab ab ab ab a ab a ab ab a a ab ab a a a a ab ab a a a ab a ab a ab a ab ab a a a a a a a a ab a ab ab ab ab ab ab ab a ab a a ab ab a a a ab a ab
*HyS0001.10466667 D2.15 ab a a ab a ab a ab ab a ab a ab ab a ab ab ab ab ab a ab ab a ab a a ab a ab ab ab ab ab ab a ab a ab ab a a ab ab a a a a ab ab a a a ab a ab a ab a ab ab a a a a a a a a ab a ab ab ab ab ab ab ab a ab a a ab ab a a a ab a ab
*HyS0001.10471735 D2.15 ab a a ab a ab a ab ab a ab a ab ab a ab ab ab ab ab a ab ab a ab a a ab a ab ab ab ab ab ab a ab a ab ab a a ab ab a a a a ab ab a a a ab a ab a ab a ab ab a a a a a a a a ab a ab ab ab ab ab ab ab a ab a a ab ab a a a ab a ab
*HyS0001.10476764 D2.15 ab a a ab a ab a ab ab a ab a ab ab a ab ab ab ab ab a ab ab a ab a a ab a ab ab ab ab ab ab a ab a ab ab a a ab ab a a a a ab ab a a a ab a ab a ab a ab ab a a a a a a a a ab a ab ab ab ab ab ab ab a ab a a ab ab a a a ab a ab
*HyS0001.10490447 D2.15 ab a a ab a ab a ab ab a ab a ab ab a ab ab ab ab ab a ab ab a ab a a ab a ab ab ab ab ab ab a ab a ab ab a a ab ab a a a a ab ab a a a ab a ab a ab a ab ab a a a a a a a a ab a ab ab ab ab ab ab ab a ab a a ab ab a a a ab a ab
*HyS0001.10496538 D2.15 ab a a ab a ab a ab ab a ab a ab ab a ab ab ab ab ab a ab ab a ab a a ab a ab ab ab ab ab ab a ab a ab ab a a ab ab a a a a ab ab a a a ab a ab a ab a ab ab a a a a a a a a ab a ab ab ab ab ab ab ab a ab a a ab ab a a a ab a ab
*HyS0001.10501794 D2.15 ab a a ab a ab a ab ab a ab a ab ab a ab ab ab ab ab a ab ab a ab a a ab a ab ab ab ab ab ab a ab a ab ab a a ab ab a a a a ab ab a a a ab a ab a ab a ab ab a a a a a a a a ab a ab ab ab ab ab ab ab a ab a a ab ab a a a ab a ab
*HyS0001.10509782 D2.15 ab a a ab a ab a ab ab a ab a ab ab a ab ab ab ab ab a ab ab a ab a a ab a ab ab ab ab ab ab a ab a ab ab a a ab ab a a a a ab ab a a a ab a ab a ab a ab ab a a a a a a a a ab a ab ab ab ab ab ab ab a ab a a ab ab a a a ab a ab
*HyS0001.10516857 D2.15 ab a a ab a ab a ab ab a ab a ab ab a ab ab ab ab ab a ab ab a ab a a ab a ab ab ab ab ab ab a ab a ab ab a a ab ab a a a a ab ab a a a ab a ab a ab a ab ab a a a a a a a a ab a ab ab ab ab ab ab ab a ab a a ab ab a a a ab a ab
*HyS0001.10522111 D2.15 ab a a ab a ab a ab ab a ab a ab ab a ab ab ab ab ab a ab ab a ab a a ab a ab ab ab ab ab ab a ab a ab ab a a ab ab a a a a ab ab a a a ab a ab a ab a ab ab a a a a a a a a ab a ab ab ab ab ab ab ab a ab a a ab ab a a a ab a ab
*HyS0001.10529533 D2.15 ab a a ab a ab a ab ab a ab a ab ab a ab ab ab ab ab a ab ab a ab a a ab a ab ab ab ab ab ab a ab a ab ab a a ab ab a a a a ab ab a a a ab a ab a ab a ab ab a a a a a a a a ab a ab ab ab ab ab ab ab a ab a a ab ab a a a ab a ab
*HyS0001.10534619 D2.15 ab a a ab a ab a ab ab a ab a ab ab a ab ab ab ab ab a ab ab a ab a a ab a ab ab ab ab ab ab a ab a ab ab a a ab ab a a a a ab ab a a a ab a ab a ab a ab ab a a a a a a a a ab a ab ab ab ab ab ab ab a ab a a ab ab a a a ab a ab
*HyS0001.10539927 D2.15 ab a a ab a ab a ab ab a ab a ab ab a ab ab ab ab ab a ab ab a ab a a ab a ab ab ab ab ab ab a ab a ab ab a a ab ab a a a a ab ab a a a ab a ab a ab a ab ab a a a a a a a a ab a ab ab ab ab ab ab ab a ab a a ab ab a a a ab a ab
*HyS0001.10544977 D2.15 ab a a ab a ab a ab ab a ab a ab ab a ab ab ab ab ab a ab ab a ab a a ab a ab ab ab ab ab ab a ab a ab ab a a ab ab a a a a ab ab a a a ab a ab a ab a ab ab a a a a a a a a ab a ab ab ab ab ab ab ab a ab a a ab ab a a a ab a ab
*HyS0001.10550802 D2.15 ab a a ab a ab a ab ab a ab a ab ab a ab ab ab ab ab a ab ab a ab a a ab a ab ab ab ab ab ab a ab a ab ab a a ab ab a a a a ab ab a a a ab a ab a ab a ab ab a a a a a a a a ab a ab ab ab ab ab ab ab a ab a a ab ab a a a ab a ab
*HyS0001.10556910 D2.15 ab a a ab a ab a ab ab a ab a ab ab a ab ab ab ab ab a ab ab a ab a a ab a ab ab ab ab ab ab a ab a ab ab a a ab ab a a a a ab ab a a a ab a ab a ab a ab ab a a a a a a a a ab a ab ab ab ab ab ab ab a ab a a ab ab a a a ab a ab
*HyS0001.10564258 D2.15 ab a a ab a ab a ab ab a ab a ab ab a ab ab ab ab ab a ab ab a ab a a ab a ab ab ab ab ab ab a ab a ab ab a a ab ab a a a a ab ab a a a ab a ab a ab a ab ab a a a a a a a a ab a ab ab ab ab ab ab ab a ab a a ab ab a a a ab a ab
*HyS0001.10571782 D2.15 ab a a ab a ab a ab ab a ab a ab ab a ab ab ab ab ab a ab ab a ab a a ab a ab ab ab ab ab ab a ab a ab ab a a ab ab a a a a ab ab a a a ab a ab a ab a ab ab a a a a a a a a ab a ab ab ab ab ab ab ab a ab a a ab ab a a a ab a ab
*HyS0001.10577069 D2.15 ab a a ab a ab a ab ab a ab a ab ab a ab ab ab ab ab a ab ab a ab a a ab a ab ab ab ab ab ab a ab a ab ab a a ab ab a a a a ab ab a a a ab a ab a ab a ab ab a a a a a a a a ab a ab ab ab ab ab ab ab a ab a a ab ab a a a ab a ab
*HyS0001.10587285 D2.15 ab a a ab a ab a ab ab a ab a ab ab a ab ab ab ab ab a ab ab a ab a a ab a ab ab ab ab ab ab a ab a ab ab a a ab ab a a a a ab ab a a a ab a ab a ab a ab ab a a a a a a a a ab a ab ab ab ab ab ab ab a ab a a ab ab a a a ab a ab
*HyS0001.10599772 D2.15 ab a a ab a ab a ab ab a ab a ab ab a ab ab ab ab ab a ab ab a ab a a ab a ab ab ab ab ab ab a ab a ab ab a a ab ab a a a a ab ab a a a ab a ab a ab a ab ab a a a a a a a a ab a ab ab ab ab ab ab ab a ab a a ab ab a a a ab a ab
*HyS0001.10605818 D2.15 ab a a ab a ab a ab ab a ab a ab ab a ab ab ab ab ab a ab ab a ab a a ab a ab ab ab ab ab ab a ab a ab ab a a ab ab a a a a ab ab a a a ab a ab a ab a ab ab a a a a a a a a ab a ab ab ab ab ab ab ab a ab a a ab ab a a a ab a ab
*HyS0001.10612430 D2.15 ab a a ab a ab a ab ab a ab a ab ab a ab ab ab ab ab a ab ab a ab a a ab a ab ab ab ab ab ab a ab a ab ab a a ab ab a a a a ab ab a a a ab a ab a ab a ab ab a a a a a a a a ab a ab ab ab ab ab ab ab a ab a a ab ab a a a ab a ab
*HyS0001.10618889 D2.15 ab a a ab a ab a ab ab a ab a ab ab a ab ab ab ab ab a ab ab a ab a a ab a ab ab ab ab ab ab a ab a ab ab a a ab ab a a a a ab ab a a a ab a ab a ab a ab ab a a a a a a a a ab a ab ab ab ab ab ab ab a ab a a ab ab a a a ab a ab
*HyS0001.10626610 D2.15 ab a a ab a ab a ab ab a ab a ab ab a ab ab ab ab ab a ab ab a ab a a ab a ab ab ab ab ab ab a ab a ab ab a a ab ab a a a a ab ab a a a ab a ab a ab a ab ab a a a a a a a a ab a ab ab ab ab ab ab ab a ab a a ab ab a a a ab a ab
*HyS0001.10632115 D2.15 ab a a ab a ab a ab ab a ab a ab ab a ab ab ab ab ab a ab ab a ab a a ab a ab ab ab ab ab ab a ab a ab ab a a ab ab a a a a ab ab a a a ab a ab a ab a ab ab a a a a a a a a ab a ab ab ab ab ab ab ab a ab a a ab ab a a a ab a ab
*HyS0001.10637721 D2.15 ab a a ab a ab a ab ab a ab a ab ab a ab ab ab ab ab a ab ab a ab a a ab a ab ab ab ab ab ab a ab a ab ab a a ab ab a a a a ab ab a a a ab a ab a ab a ab ab a a a a a a a a ab a ab ab ab ab ab ab ab a ab a a ab ab a a a ab a ab
*HyS0001.10642998 D2.15 ab a a ab a ab a ab ab a ab a ab ab a ab ab ab ab ab a ab ab a ab a a ab a ab ab ab ab ab ab a ab a ab ab a a ab ab a a a a ab ab a a a ab a ab a ab a ab ab a a a a a a a a ab a ab ab ab ab ab ab ab a ab a a ab ab a a a ab a ab
*HyS0001.10651792 D2.15 ab a a ab a ab a ab ab a ab a ab ab a ab ab ab ab ab a ab ab a ab a a ab a ab ab ab ab ab ab a ab a ab ab a a ab ab a a a a ab ab a a a ab a ab a ab a ab ab a a a a a a a a ab a ab ab ab ab ab ab ab a ab a a ab ab a a a ab a ab
*HyS0001.10659707 D2.15 ab a a ab a ab a ab ab a ab a ab ab a ab ab ab ab ab a ab ab a ab a a ab a ab ab ab ab ab ab a ab a ab ab a a ab ab a a a a ab ab a a a ab a ab a ab a ab ab a a a a a a a a ab a ab ab ab ab ab ab ab a ab a a ab ab a a a ab a ab
*HyS0001.10666044 D2.15 ab a a ab a ab a ab ab a ab a ab ab a ab ab ab ab ab a ab ab a ab a a ab a ab ab ab ab ab ab a ab a ab ab a a ab ab a a a a ab ab a a a ab a ab a ab a ab ab a a a a a a a a ab a ab ab ab ab ab ab ab a ab a a ab ab a a a ab a ab
*HyS0001.10688683 D2.15 ab a a ab a ab a ab ab a ab a ab ab a ab ab ab ab ab a ab ab a ab a a ab a ab ab ab ab ab ab a ab a ab ab a a ab ab a a a a ab ab a a a ab a ab a ab a ab ab a a a a a a a a ab a ab ab ab ab ab ab ab a ab a a ab ab a a a ab a ab
*HyS0001.10759636 D2.15 ab a a ab a ab a ab ab a ab a ab ab a ab ab ab ab ab a ab ab a ab a a ab a ab ab ab ab ab ab a ab a ab ab a a ab ab a a a a ab ab a a a ab a ab a ab a ab ab a a a a a a a a ab a ab ab ab ab ab ab ab a ab a a ab ab a a a ab a ab
*HyS0001.10766202 D2.15 ab a a ab a ab a ab ab a ab a ab ab a ab ab ab ab ab a ab ab a ab a a ab a ab ab ab ab ab ab a ab a ab ab a a ab ab a a a a ab ab a a a ab a ab a ab a ab ab a a a a a a a a ab a ab ab ab ab ab ab ab a ab a a ab ab a a a ab a ab
*HyS0001.10794424 D2.15 ab a a ab a ab a ab ab a ab a ab ab a ab ab ab ab ab a ab ab a ab a a ab a ab ab ab ab ab ab a ab a ab ab a a ab ab a a a a ab ab a a a ab a ab a ab a ab ab a a a a a a a a ab a ab ab ab ab ab ab ab a ab a a ab ab a a a ab a ab
*HyS0001.10799483 D2.15 ab a a ab a ab a ab ab a ab a ab ab a ab ab ab ab ab a ab ab a ab a a ab a ab ab ab ab ab ab a ab a ab ab a a ab ab a a a a ab ab a a a ab a ab a ab a ab ab a a a a a a a a ab a ab ab ab ab ab ab ab a ab a a ab ab a a a ab a ab
*HyS0001.10804649 D2.15 ab a a ab a ab a ab ab a ab a ab ab a ab ab ab ab ab a ab ab a ab a a ab a ab ab ab ab ab ab a ab a ab ab a a ab ab a a a a ab ab a a a ab a ab a ab a ab ab a a a a a a a a ab a ab ab ab ab ab ab ab a ab a a ab ab a a a ab a ab
*HyS0001.10819899 D2.15 ab a a ab a ab a ab ab a ab a ab ab a ab ab ab ab ab a ab ab a ab a a ab a ab ab ab ab ab ab a ab a ab ab a a ab ab a a a a ab ab a a a ab a ab a ab a ab ab a a a a a a a a ab a ab ab ab ab ab ab ab a ab a a ab ab a a a ab a ab
*HyS0001.10838079 D2.15 ab a a ab a ab a ab ab a ab a ab ab a ab ab ab ab ab a ab ab a ab a a ab a ab ab ab ab ab ab a ab a ab ab a a ab ab a a a a ab ab a a a ab a ab a ab a ab ab a a a a a a a a ab a ab ab ab ab ab ab ab a ab a a ab ab a a a ab a ab
*HyS0001.10848787 D2.15 ab a a ab a ab a ab ab a ab a ab ab a ab ab ab ab ab a ab ab a ab a a ab a ab ab ab ab ab ab a ab a ab ab a a ab ab a a a a ab ab a a a ab a ab a ab a ab ab a a a a a a a a ab a ab ab ab ab ab ab ab a ab a a ab ab a a a ab a ab
*HyS0001.10863266 D2.15 ab a a ab a ab a ab ab a ab a ab ab a ab ab ab ab ab a ab ab a ab a a ab a ab ab ab ab ab ab a ab a ab ab a a ab ab a a a a ab ab a a a ab a ab a ab a ab ab a a a a a a a a ab a ab ab ab ab ab ab ab a ab a a ab ab a a a ab a ab
*HyS0001.10870891 D2.15 ab a a ab a ab a ab ab a ab a ab ab a ab ab ab ab ab a ab ab a ab a a ab a ab ab ab ab ab ab a ab a ab ab a a ab ab a a a a ab ab a a a ab a ab a ab a ab ab a a a a a a a a ab a ab ab ab ab ab ab ab a ab a a ab ab a a a ab a ab
*HyS0001.10910616 D2.15 ab a a ab a ab a ab ab a ab a ab ab a ab ab ab ab ab a ab ab a ab a a ab a ab ab ab ab ab ab a ab a ab ab a a ab ab a a a a ab ab a a a ab a ab a ab a ab ab a a a a a a a a ab a ab ab ab ab ab ab ab a ab a a ab ab a a a ab a ab
*HyS0001.10916387 D2.15 ab a a ab a ab a ab ab a ab a ab ab a ab ab ab ab ab a ab ab a ab a a ab a ab ab ab ab ab ab a ab a ab ab a a ab ab a a a a ab ab a a a ab a ab a ab a ab ab a a a a a a a a ab a ab ab ab ab ab ab ab a ab a a ab ab a a a ab a ab
*HyS0001.10927061 D2.15 ab a a ab a ab a ab ab a ab a ab ab a ab ab ab ab ab a ab ab a ab a a ab a ab ab ab ab ab ab a ab a ab ab a a ab ab a a a a ab ab a a a ab a ab a ab a ab ab a a a a a a a a ab a ab ab ab ab ab ab ab a ab a a ab ab a a a ab a ab
*HyS0001.10936858 D2.15 ab a a ab a ab a ab ab a ab a ab ab a ab ab ab ab ab a ab ab a ab a a ab a ab ab ab ab ab ab a ab a ab ab a a ab ab a a a a ab ab a a a ab a ab a ab a ab ab a a a a a a a a ab a ab ab ab ab ab ab ab a ab a a ab ab a a a ab a ab
*HyS0001.10949234 D2.15 ab a a ab a ab a ab ab a ab a ab ab a ab ab ab ab ab a ab ab a ab a a ab a ab ab ab ab ab ab a ab a ab ab a a ab ab a a a a ab ab a a a ab a ab a ab a ab ab a a a a a a a a ab a ab ab ab ab ab ab ab a ab a a ab ab a a a ab a ab
*HyS0001.10969067 D2.15 ab a a ab a ab a ab ab a ab a ab ab a ab ab ab ab ab a ab ab a ab a a ab a ab ab ab ab ab ab a ab a ab ab a a ab ab a a a a ab ab a a a ab a ab a ab a ab ab a a a a a a a a ab a ab ab ab ab ab ab ab a ab a a ab ab a a a ab a ab
*HyS0001.10993542 D2.15 ab a a ab a ab a ab ab a ab a ab ab a ab ab ab ab ab a ab ab a ab a a ab a ab ab ab ab ab ab a ab a ab ab a a ab ab a a a a ab ab a a a ab a ab a ab a ab ab a a a a a a a a ab a ab ab ab ab ab ab ab a ab a a ab ab a a a ab a ab
*HyS0001.11050617 D2.15 ab a a ab a ab a ab ab a ab a ab ab a ab ab ab ab ab a ab ab a ab a a ab a ab ab ab ab ab ab a ab a ab ab a a ab ab a a a a ab ab a a a ab a ab a ab a ab ab a a a a a a a a ab a ab ab ab ab ab ab ab a ab a a ab ab a a a ab a ab
*HyS0001.11096555 D2.15 ab a a ab a ab a ab ab a ab a ab ab a ab ab ab ab ab a ab ab a ab a a ab a ab ab ab ab ab ab a ab a ab ab a a ab ab a a a a ab ab a a a ab a ab a ab a ab ab a a a a a a a a ab a ab ab ab ab ab ab ab a ab a a ab ab a a a ab a ab
*HyS0001.11172832 D2.15 ab a a ab a ab a ab ab a ab a ab ab a ab ab ab ab ab a ab ab a ab a a ab a ab ab ab ab ab ab a ab a ab ab a a ab ab a a a a ab ab a a a ab a ab a ab a ab ab a a a a a a a a ab a ab ab ab ab ab ab ab a ab a a ab ab a a a ab a ab
*HyS0001.11187716 D2.15 ab a a ab a ab a ab ab a ab a ab ab a ab ab ab ab ab a ab ab a ab a a ab a ab ab ab ab ab ab a ab a ab ab a a ab ab a a a a ab ab a a a ab a ab a ab a ab ab a a a a a a a a ab a ab ab ab ab ab ab ab a ab a a ab ab a a a ab a ab
*HyS0001.11207095 D2.15 ab a a ab a ab a ab ab a ab a ab ab a ab ab ab ab ab a ab ab a ab a a ab a ab ab ab ab ab ab a ab a ab ab a a ab ab a a a a ab ab a a a ab a ab a ab a ab ab a a a a a a a a ab a ab ab ab ab ab ab ab a ab a a ab ab a a a ab a ab
*HyS0001.11222205 D2.15 ab a a ab a ab a ab ab a ab a ab ab a ab ab ab ab ab a ab ab a ab a a ab a ab ab ab ab ab ab a ab a ab ab a a ab ab a a a a ab ab a a a ab a ab a ab a ab ab a a a a a a a a ab a ab ab ab ab ab ab ab a ab a a ab ab a a a ab a ab
*HyS0001.11240591 D2.15 ab a a ab a ab a ab ab a ab a ab ab a ab ab ab ab ab a ab ab a ab a a ab a ab ab ab ab ab ab a ab a ab ab a a ab ab a a a a ab ab a a a ab a ab a ab a ab ab a a a a a a a a ab a ab ab ab ab ab ab ab a ab a a ab ab a a a ab a ab
*HyS0001.11275573 D2.15 ab a a ab a ab a ab ab a ab a ab ab a ab ab ab ab ab a ab ab a ab a a ab a ab ab ab ab ab ab a ab a ab ab a a ab ab a a a a ab ab a a a ab a ab a ab a ab ab a a a a a a a a ab a ab ab ab ab ab ab ab a ab a a ab ab a a a ab a ab
*HyS0001.11323230 D2.15 ab a a ab a ab a ab ab a ab a ab ab a ab ab ab ab ab a ab ab a ab a a ab a ab ab ab ab ab ab a ab a ab ab a a ab ab a a a a ab ab a a a ab a ab a ab a ab ab a a a a a a a a ab a ab ab ab ab ab ab ab a ab a a ab ab a a a ab a ab
*HyS0001.11330313 D2.15 ab a a ab a ab a ab ab a ab a ab ab a ab ab ab ab ab a ab ab a ab a a ab a ab ab ab ab ab ab a ab a ab ab a a ab ab a a a a ab ab a a a ab a ab a ab a ab ab a a a a a a a a ab a ab ab ab ab ab ab ab a ab a a ab ab a a a ab a ab
*HyS0001.11347952 D2.15 ab a a ab a ab a ab ab a ab a ab ab a ab ab ab ab ab a ab ab a ab a a ab a ab ab ab ab ab ab a ab a ab ab a a ab ab a a a a ab ab a a a ab a ab a ab a ab ab a a a a a a a a ab a ab ab ab ab ab ab ab a ab a a ab ab a a a ab a ab
*HyS0001.11372281 D2.15 ab a a ab a ab a ab ab a ab a ab ab a ab ab ab ab ab a ab ab a ab a a ab a ab ab ab ab ab ab a ab a ab ab a a ab ab a a a a ab ab a a a ab a ab a ab a ab ab a a a a a a a a ab a ab ab ab ab ab ab ab a ab a a ab ab a a a ab a ab
*HyS0001.11381066 D2.15 ab a a ab a ab a ab ab a ab a ab ab a ab ab ab ab ab a ab ab a ab a a ab a ab ab ab ab ab ab a ab a ab ab a a ab ab a a a a ab ab a a a ab a ab a ab a ab ab a a a a a a a a ab a ab ab ab ab ab ab ab a ab a a ab ab a a a ab a ab
*HyS0001.11406097 D2.15 ab a a ab a ab a ab ab a ab a ab ab a ab ab ab ab ab a ab ab a ab a a ab a ab ab ab ab ab ab a ab a ab ab a a ab ab a a a a ab ab a a a ab a ab a ab a ab ab a a a a a a a a ab a ab ab ab ab ab ab ab a ab a a ab ab a a a ab a ab
*HyS0001.11438515 D2.15 ab a a ab a ab a ab ab a ab a ab ab a ab ab ab ab ab a ab ab a ab a a ab a ab ab ab ab ab ab a ab a ab ab a a ab ab a a a a ab ab a a a ab a ab a ab a ab ab a a a a a a a a ab a ab ab ab ab ab ab ab a ab a a ab ab a a a ab a ab
*HyS0001.11452799 D2.15 ab a a ab a ab a ab ab a ab a ab ab a ab ab ab ab ab a ab ab a ab a a ab a ab ab ab ab ab ab a ab a ab ab a a ab ab a a a a ab ab a a a ab a ab a ab a ab ab a a a a a a a a ab a ab ab ab ab ab ab ab a ab a a ab ab a a a ab a ab
*HyS0001.11502454 D2.15 ab a a ab a ab a ab ab a ab a ab ab a ab ab ab ab ab a ab ab a ab a a ab a ab ab ab ab ab ab a ab a ab ab a a ab ab a a a a ab ab a a a ab a ab a ab a ab ab a a a a a a a a ab a ab ab ab ab ab ab ab a ab a a ab ab a a a ab a ab
*HyS0001.11519681 D2.15 ab a a ab a ab a ab ab a ab a ab ab a ab ab ab ab ab a ab ab a ab a a ab a ab ab ab ab ab ab a ab a ab ab a a ab ab a a a a ab ab a a a ab a ab a ab a ab ab a a a a a a a a ab a ab ab ab ab ab ab ab a ab a a ab ab a a a ab a ab
*HyS0001.11542128 D2.15 ab a a ab a ab a ab ab a ab a ab ab a ab ab ab ab ab a ab ab a ab a a ab a ab ab ab ab ab ab a ab a ab ab a a ab ab a a a a ab ab a a a ab a ab a ab a ab ab a a a a a a a a ab a ab ab ab ab ab ab ab a ab a a ab ab a a a ab a ab
*HyS0002.229441 D2.15 a ab ab ab ab ab ab ab a ab a ab ab ab ab ab ab a a a ab ab a ab ab a a a ab ab a ab ab a ab ab a a ab ab ab a ab ab ab a a ab ab ab ab ab a a ab ab ab ab ab ab ab ab ab ab ab ab ab ab ab a a a ab ab a a ab ab ab a ab ab ab a ab ab ab a ab ab
*HyS0002.238617 D2.15 a ab ab ab ab ab ab ab a ab a ab ab ab ab ab ab a a a ab ab a ab ab a a a ab ab a ab ab a ab ab a a ab ab ab a ab ab ab a a ab ab ab ab ab a a ab ab ab ab ab ab ab ab ab ab ab ab ab ab ab a a a ab ab a a ab ab ab a ab ab ab a ab ab ab a ab ab
*HyS0002.399950 D2.15 a ab ab ab ab ab ab ab a ab a ab ab ab ab ab ab a a a ab ab a ab ab a a a ab ab a ab ab a ab ab a a ab ab ab a ab ab ab a a ab ab ab ab ab a a ab ab ab ab ab ab ab ab ab ab ab ab ab ab ab a a a ab ab a a ab ab ab a ab ab ab a ab ab ab a ab ab
*HyS0002.423079 D2.15 a ab ab ab ab ab ab ab a ab a ab ab ab ab ab ab a a a ab ab a ab ab a a a ab ab a ab ab a ab ab a a ab ab ab a ab ab ab a a ab ab ab ab ab a a ab ab ab ab ab ab ab ab ab ab ab ab ab ab ab a a a ab ab a a ab ab ab a ab ab ab a ab ab ab a ab ab
*HyS0002.431306 D2.15 a ab ab ab ab ab ab ab a ab a ab ab ab ab ab ab a a a ab ab a ab ab a a a ab ab a ab ab a ab ab a a ab ab ab a ab ab ab a a ab ab ab ab ab a a ab ab ab ab ab ab ab ab ab ab ab ab ab ab ab a a a ab ab a a ab ab ab a ab ab ab a ab ab ab a ab ab
*HyS0002.458146 D2.15 a ab ab ab ab ab ab ab a ab a ab ab ab ab ab ab a a a ab ab a ab ab a a a ab ab a ab ab a ab ab a a ab ab ab a ab ab ab a a ab ab ab ab ab a a ab ab ab ab ab ab ab ab ab ab ab ab ab ab ab a a a ab ab a a ab ab ab a ab ab ab a ab ab ab a ab ab
*HyS0002.473836 D2.15 a ab ab ab ab ab ab ab a ab a ab ab ab ab ab ab a a a ab ab a ab ab a a a ab ab a ab ab a ab ab a a ab ab ab a ab ab ab a a ab ab ab ab ab a a ab ab ab ab ab ab ab ab ab ab ab ab ab ab ab a a a ab ab a a ab ab ab a ab ab ab a ab ab ab a ab ab
*HyS0002.520219 D2.15 a ab ab ab ab ab ab ab a ab a ab ab ab ab ab ab a a a ab ab a ab ab a a a ab ab a ab ab a ab ab a a ab ab ab a ab ab ab a a ab ab ab ab ab a a ab ab ab ab ab ab ab ab ab ab ab ab ab ab ab a a a ab ab a a ab ab ab a ab ab ab a ab ab ab a ab ab
*HyS0002.541482 D2.15 a ab ab ab ab ab ab ab a ab a ab ab ab ab ab ab a a a ab ab a ab ab a a a ab ab a ab ab a ab ab a a ab ab ab a ab ab ab a a ab ab ab ab ab a a ab ab ab ab ab ab ab ab ab ab ab ab ab ab ab a a a ab ab a a ab ab ab a ab ab ab a ab ab ab a ab ab
*HyS0002.551925 D2.15 a ab ab ab ab ab ab ab a ab a ab ab ab ab ab ab a a a ab ab a ab ab a a a ab ab a ab ab a ab ab a a ab ab ab a ab ab ab a a ab ab ab ab ab a a ab ab ab ab ab ab ab ab ab ab ab ab ab ab ab a a a ab ab a a ab ab ab a ab ab ab a ab ab ab a ab ab
*HyS0002.558957 D2.15 a ab ab ab ab ab ab ab a ab a ab ab ab ab ab ab a a a ab ab a ab ab a a a ab ab a ab ab a ab ab a a ab ab ab a ab ab ab a a ab ab ab ab ab a a ab ab ab ab ab ab ab ab ab ab ab ab ab ab ab a a a ab ab a a ab ab ab a ab ab ab a ab ab ab a ab ab
*HyS0002.566002 D2.15 a ab ab ab ab ab ab ab a ab a ab ab ab ab ab ab a a a ab ab a ab ab a a a ab ab a ab ab a ab ab a a ab ab ab a ab ab ab a a ab ab ab ab ab a a ab ab ab ab ab ab ab ab ab ab ab ab ab ab ab a a a ab ab a a ab ab ab a ab ab ab a ab ab ab a ab ab
*HyS0002.572291 D2.15 a ab ab ab ab ab ab ab a ab a ab ab ab ab ab ab a a a ab ab a ab ab a a a ab ab a ab ab a ab ab a a ab ab ab a ab ab ab a a ab ab ab ab ab a a ab ab ab ab ab ab ab ab ab ab ab ab ab ab ab a a a ab ab a a ab ab ab a ab ab ab a ab ab ab a ab ab
*HyS0002.579336 D2.15 a ab ab ab ab ab ab ab a ab a ab ab ab ab ab ab a a a ab ab a ab ab a a a ab ab a ab ab a ab ab a a ab ab ab a ab ab ab a a ab ab ab ab ab a a ab ab ab ab ab ab ab ab ab ab ab ab ab ab ab a a a ab ab a a ab ab ab a ab ab ab a ab ab ab a ab ab
*HyS0002.595017 D2.15 a ab ab ab ab ab ab ab a ab a ab ab ab ab ab ab a a a ab ab a ab ab a a a ab ab a ab ab a ab ab a a ab ab ab a ab ab ab a a ab ab ab ab ab a a ab ab ab ab ab ab ab ab ab ab ab ab ab ab ab a a a ab ab a a ab ab ab a ab ab ab a ab ab ab a ab ab
*HyS0002.601748 D2.15 a ab ab ab ab ab ab ab a ab a ab ab ab ab ab ab a a a ab ab a ab ab a a a ab ab a ab ab a ab ab a a ab ab ab a ab ab ab a a ab ab ab ab ab a a ab ab ab ab ab ab ab ab ab ab ab ab ab ab ab a a a ab ab a a ab ab ab a ab ab ab a ab ab ab a ab ab
*HyS0002.610564 D2.15 a ab ab ab ab ab ab ab a ab a ab ab ab ab ab ab a a a ab ab a ab ab a a a ab ab a ab ab a ab ab a a ab ab ab a ab ab ab a a ab ab ab ab ab a a ab ab ab ab ab ab ab ab ab ab ab ab ab ab ab a a a ab ab a a ab ab ab a ab ab ab a ab ab ab a ab ab
*HyS0002.678032 D2.15 a ab ab ab ab ab ab ab a ab a ab ab ab ab ab ab a a a ab ab a ab ab a a a ab ab a ab ab a ab ab a a ab ab ab a ab ab ab a a ab ab ab ab ab a a ab ab ab ab ab ab ab ab ab ab ab ab ab ab ab a a a ab ab a a ab ab ab a ab ab ab a ab ab ab a ab ab
*HyS0002.693081 D2.15 a ab ab ab ab ab ab ab a ab a ab ab ab ab ab ab a a a ab ab a ab ab a a a ab ab a ab ab a ab ab a a ab ab ab a ab ab ab a a ab ab ab ab ab a a ab ab ab ab ab ab ab ab ab ab ab ab ab ab ab a a a ab ab a a ab ab ab a ab ab ab a ab ab ab a ab ab
*HyS0002.705329 D2.15 a ab ab ab ab ab ab ab a ab a ab ab ab ab ab ab a a a ab ab a ab ab a a a ab ab a ab ab a ab ab a a ab ab ab a ab ab ab a a ab ab ab ab ab a a ab ab ab ab ab ab ab ab ab ab ab ab ab ab ab a a a ab ab a a ab ab ab a ab ab ab a ab ab ab a ab ab
*HyS0002.717538 D2.15 a ab ab ab ab ab ab ab a ab a ab ab ab ab ab ab a a a ab ab a ab ab a a a ab ab a ab ab a ab ab a a ab ab ab a ab ab ab a a ab ab ab ab ab a a ab ab ab ab ab ab ab ab ab ab ab ab ab ab ab a a a ab ab a a ab ab ab a ab ab ab a ab ab ab a ab ab
*HyS0002.729692 D2.15 a ab ab ab ab ab ab ab a ab a ab ab ab ab ab ab a a a ab ab a ab ab a a a ab ab a ab ab a ab ab a a ab ab ab a ab ab ab a a ab ab ab ab ab a a ab ab ab ab ab ab ab ab ab ab ab ab ab ab ab a a a ab ab a a ab ab ab a ab ab ab a ab ab ab a ab ab
*HyS0002.734997 D2.15 a ab ab ab ab ab ab ab a ab a ab ab ab ab ab ab a a a ab ab a ab ab a a a ab ab a ab ab a ab ab a a ab ab ab a ab ab ab a a ab ab ab ab ab a a ab ab ab ab ab ab ab ab ab ab ab ab ab ab ab a a a ab ab a a ab ab ab a ab ab ab a ab ab ab a ab ab
*HyS0002.744809 D2.15 a ab ab ab ab ab ab ab a ab a ab ab ab ab ab ab a a a ab ab a ab ab a a a ab ab a ab ab a ab ab a a ab ab ab a ab ab ab a a ab ab ab ab ab a a ab ab ab ab ab ab ab ab ab ab ab ab ab ab ab a a a ab ab a a ab ab ab a ab ab ab a ab ab ab a ab ab
*HyS0002.756165 D2.15 a ab ab ab ab ab ab ab a ab a ab ab ab ab ab ab a a a ab ab a ab ab a a a ab ab a ab ab a ab ab a a ab ab ab a ab ab ab a a ab ab ab ab ab a a ab ab ab ab ab ab ab ab ab ab ab ab ab ab ab a a a ab ab a a ab ab ab a ab ab ab a ab ab ab a ab ab
*HyS0002.762100 D2.15 a ab ab ab ab ab ab ab a ab a ab ab ab ab ab ab a a a ab ab a ab ab a a a ab ab a ab ab a ab ab a a ab ab ab a ab ab ab a a ab ab ab ab ab a a ab ab ab ab ab ab ab ab ab ab ab ab ab ab ab a a a ab ab a a ab ab ab a ab ab ab a ab ab ab a ab ab
*HyS0002.768374 D2.15 a ab ab ab ab ab ab ab a ab a ab ab ab ab ab ab a a a ab ab a ab ab a a a ab ab a ab ab a ab ab a a ab ab ab a ab ab ab a a ab ab ab ab ab a a ab ab ab ab ab ab ab ab ab ab ab ab ab ab ab a a a ab ab a a ab ab ab a ab ab ab a ab ab ab a ab ab
*HyS0002.774670 D2.15 a ab ab ab ab ab ab ab a ab a ab ab ab ab ab ab a a a ab ab a ab ab a a a ab ab a ab ab a ab ab a a ab ab ab a ab ab ab a a ab ab ab ab ab a a ab ab ab ab ab ab ab ab ab ab ab ab ab ab ab a a a ab ab a a ab ab ab a ab ab ab a ab ab ab a ab ab
*HyS0002.780363 D2.15 a ab ab ab ab ab ab ab a ab a ab ab ab ab ab ab a a a ab ab a ab ab a a a ab ab a ab ab a ab ab a a ab ab ab a ab ab ab a a ab ab ab ab ab a a ab ab ab ab ab ab ab ab ab ab ab ab ab ab ab a a a ab ab a a ab ab ab a ab ab ab a ab ab ab a ab ab
*HyS0002.786445 D2.15 a ab ab ab ab ab ab ab a ab a ab ab ab ab ab ab a a a ab ab a ab ab a a a ab ab a ab ab a ab ab a a ab ab ab a ab ab ab a a ab ab ab ab ab a a ab ab ab ab ab ab ab ab ab ab ab ab ab ab ab a a a ab ab a a ab ab ab a ab ab ab a ab ab ab a ab ab
*HyS0002.792158 D2.15 a ab ab ab ab ab ab ab a ab a ab ab ab ab ab ab a a a ab ab a ab ab a a a ab ab a ab ab a ab ab a a ab ab ab a ab ab ab a a ab ab ab ab ab a a ab ab ab ab ab ab ab ab ab ab ab ab ab ab ab a a a ab ab a a ab ab ab a ab ab ab a ab ab ab a ab ab
*HyS0002.799534 D2.15 a ab ab ab ab ab ab ab a ab a ab ab ab ab ab ab a a a ab ab a ab ab a a a ab ab a ab ab a ab ab a a ab ab ab a ab ab ab a a ab ab ab ab ab a a ab ab ab ab ab ab ab ab ab ab ab ab ab ab ab a a a ab ab a a ab ab ab a ab ab ab a ab ab ab a ab ab
*HyS0002.808112 D2.15 a ab ab ab ab ab ab ab a ab a ab ab ab ab ab ab a a a ab ab a ab ab a a a ab ab a ab ab a ab ab a a ab ab ab a ab ab ab a a ab ab ab ab ab a a ab ab ab ab ab ab ab ab ab ab ab ab ab ab ab a a a ab ab a a ab ab ab a ab ab ab a ab ab ab a ab ab
*HyS0002.814930 D2.15 a ab ab ab ab ab ab ab a ab a ab ab ab ab ab ab a a a ab ab a ab ab a a a ab ab a ab ab a ab ab a a ab ab ab a ab ab ab a a ab ab ab ab ab a a ab ab ab ab ab ab ab ab ab ab ab ab ab ab ab a a a ab ab a a ab ab ab a ab ab ab a ab ab ab a ab ab
*HyS0002.822068 D2.15 a ab ab ab ab ab ab ab a ab a ab ab ab ab ab ab a a a ab ab a ab ab a a a ab ab a ab ab a ab ab a a ab ab ab a ab ab ab a a ab ab ab ab ab a a ab ab ab ab ab ab ab ab ab ab ab ab ab ab ab a a a ab ab a a ab ab ab a ab ab ab a ab ab ab a ab ab
*HyS0002.830156 D2.15 a ab ab ab ab ab ab ab a ab a ab ab ab ab ab ab a a a ab ab a ab ab a a a ab ab a ab ab a ab ab a a ab ab ab a ab ab ab a a ab ab ab ab ab a a ab ab ab ab ab ab ab ab ab ab ab ab ab ab ab a a a ab ab a a ab ab ab a ab ab ab a ab ab ab a ab ab
*HyS0002.841946 D2.15 a ab ab ab ab ab ab ab a ab a ab ab ab ab ab ab a a a ab ab a ab ab a a a ab ab a ab ab a ab ab a a ab ab ab a ab ab ab a a ab ab ab ab ab a a ab ab ab ab ab ab ab ab ab ab ab ab ab ab ab a a a ab ab a a ab ab ab a ab ab ab a ab ab ab a ab ab
*HyS0002.847335 D2.15 a ab ab ab ab ab ab ab a ab a ab ab ab ab ab ab a a a ab ab a ab ab a a a ab ab a ab ab a ab ab a a ab ab ab a ab ab ab a a ab ab ab ab ab a a ab ab ab ab ab ab ab ab ab ab ab ab ab ab ab a a a ab ab a a ab ab ab a ab ab ab a ab ab ab a ab ab
*HyS0002.853166 D2.15 a ab ab ab ab ab ab ab a ab a ab ab ab ab ab ab a a a ab ab a ab ab a a a ab ab a ab ab a ab ab a a ab ab ab a ab ab ab a a ab ab ab ab ab a a ab ab ab ab ab ab ab ab ab ab ab ab ab ab ab a a a ab ab a a ab ab ab a ab ab ab a ab ab ab a ab ab
*HyS0002.879643 D2.15 a ab ab ab ab ab ab ab a ab a ab ab ab ab ab ab a a a ab ab a ab ab a a a ab ab a ab ab a ab ab a a ab ab ab a ab ab ab a a ab ab ab ab ab a a ab ab ab ab ab ab ab ab ab ab ab ab ab ab ab a a a ab ab a a ab ab ab a ab ab ab a ab ab ab a ab ab
*HyS0002.891569 D2.15 a ab ab ab ab ab ab ab a ab a ab ab ab ab ab ab a a a ab ab a ab ab a a a ab ab a ab ab a ab ab a a ab ab ab a ab ab ab a a ab ab ab ab ab a a ab ab ab ab ab ab ab ab ab ab ab ab ab ab ab a a a ab ab a a ab ab ab a ab ab ab a ab ab ab a ab ab
*HyS0002.897351 D2.15 a ab ab ab ab ab ab ab a ab a ab ab ab ab ab ab a a a ab ab a ab ab a a a ab ab a ab ab a ab ab a a ab ab ab a ab ab ab a a ab ab ab ab ab a a ab ab ab ab ab ab ab ab ab ab ab ab ab ab ab a a a ab ab a a ab ab ab a ab ab ab a ab ab ab a ab ab
*HyS0002.917831 D2.15 a ab ab ab ab ab ab ab a ab a ab ab ab ab ab ab a a a ab ab a ab ab a a a ab ab a ab ab a ab ab a a ab ab ab a ab ab ab a a ab ab ab ab ab a a ab ab ab ab ab ab ab ab ab ab ab ab ab ab ab a a a ab ab a a ab ab ab a ab ab ab a ab ab ab a ab ab
*HyS0002.925810 D2.15 a ab ab ab ab ab ab ab a ab a ab ab ab ab ab ab a a a ab ab a ab ab a a a ab ab a ab ab a ab ab a a ab ab ab a ab ab ab a a ab ab ab ab ab a a ab ab ab ab ab ab ab ab ab ab ab ab ab ab ab a a a ab ab a a ab ab ab a ab ab ab a ab ab ab a ab ab
*HyS0002.946573 D2.15 a ab ab ab ab ab ab ab a ab a ab ab ab ab ab ab a a a ab ab a ab ab a a a ab ab a ab ab a ab ab a a ab ab ab a ab ab ab a a ab ab ab ab ab a a ab ab ab ab ab ab ab ab ab ab ab ab ab ab ab a a a ab ab a a ab ab ab a ab ab ab a ab ab ab a ab ab
*HyS0002.952816 D2.15 a ab ab ab ab ab ab ab a ab a ab ab ab ab ab ab a a a ab ab a ab ab a a a ab ab a ab ab a ab ab a a ab ab ab a ab ab ab a a ab ab ab ab ab a a ab ab ab ab ab ab ab ab ab ab ab ab ab ab ab a a a ab ab a a ab ab ab a ab ab ab a ab ab ab a ab ab
*HyS0002.977024 D2.15 a ab ab ab ab ab ab ab a ab a ab ab ab ab ab ab a a a ab ab a ab ab a a a ab ab a ab ab a ab ab a a ab ab ab a ab ab ab a a ab ab ab ab ab a a ab ab ab ab ab ab ab ab ab ab ab ab ab ab ab a a a ab ab a a ab ab ab a ab ab ab a ab ab ab a ab ab
*HyS0002.983419 D2.15 a ab ab ab ab ab ab ab a ab a ab ab ab ab ab ab a a a ab ab a ab ab a a a ab ab a ab ab a ab ab a a ab ab ab a ab ab ab a a ab ab ab ab ab a a ab ab ab ab ab ab ab ab ab ab ab ab ab ab ab a a a ab ab a a ab ab ab a ab ab ab a ab ab ab a ab ab
*HyS0002.989863 D2.15 a ab ab ab ab ab ab ab a ab a ab ab ab ab ab ab a a a ab ab a ab ab a a a ab ab a ab ab a ab ab a a ab ab ab a ab ab ab a a ab ab ab ab ab a a ab ab ab ab ab ab ab ab ab ab ab ab ab ab ab a a a ab ab a a ab ab ab a ab ab ab a ab ab ab a ab ab
*HyS0002.995986 D2.15 a ab ab ab ab ab ab ab a ab a ab ab ab ab ab ab a a a ab ab a ab ab a a a ab ab a ab ab a ab ab a a ab ab ab a ab ab ab a a ab ab ab ab ab a a ab ab ab ab ab ab ab ab ab ab ab ab ab ab ab a a a ab ab a a ab ab ab a ab ab ab a ab ab ab a ab ab
*HyS0002.1001131 D2.15 a ab ab ab ab ab ab ab a ab a ab ab ab ab ab ab a a a ab ab a ab ab a a a ab ab a ab ab a ab ab a a ab ab ab a ab ab ab a a ab ab ab ab ab a a ab ab ab ab ab ab ab ab ab ab ab ab ab ab ab a a a ab ab a a ab ab ab a ab ab ab a ab ab ab a ab ab
*HyS0002.1006197 D2.15 a ab ab ab ab ab ab ab a ab a ab ab ab ab ab ab a a a ab ab a ab ab a a a ab ab a ab ab a ab ab a a ab ab ab a ab ab ab a a ab ab ab ab ab a a ab ab ab ab ab ab ab ab ab ab ab ab ab ab ab a a a ab ab a a ab ab ab a ab ab ab a ab ab ab a ab ab
*HyS0002.1012117 D2.15 a ab ab ab ab ab ab ab a ab a ab ab ab ab ab ab a a a ab ab a ab ab a a a ab ab a ab ab a ab ab a a ab ab ab a ab ab ab a a ab ab ab ab ab a a ab ab ab ab ab ab ab ab ab ab ab ab ab ab ab a a a ab ab a a ab ab ab a ab ab ab a ab ab ab a ab ab
*HyS0002.1020214 D2.15 a ab ab ab ab ab ab ab a ab a ab ab ab ab ab ab a a a ab ab a ab ab a a a ab ab a ab ab a ab ab a a ab ab ab a ab ab ab a a ab ab ab ab ab a a ab ab ab ab ab ab ab ab ab ab ab ab ab ab ab a a a ab ab a a ab ab ab a ab ab ab a ab ab ab a ab ab
*HyS0002.1025363 D2.15 a ab ab ab ab ab ab ab a ab a ab ab ab ab ab ab a a a ab ab a ab ab a a a ab ab a ab ab a ab ab a a ab ab ab a ab ab ab a a ab ab ab ab ab a a ab ab ab ab ab ab ab ab ab ab ab ab ab ab ab a a a ab ab a a ab ab ab a ab ab ab a ab ab ab a ab ab
*HyS0002.1030807 D2.15 a ab ab ab ab ab ab ab a ab a ab ab ab ab ab ab a a a ab ab a ab ab a a a ab ab a ab ab a ab ab a a ab ab ab a ab ab ab a a ab ab ab ab ab a a ab ab ab ab ab ab ab ab ab ab ab ab ab ab ab a a a ab ab a a ab ab ab a ab ab ab a ab ab ab a ab ab
*HyS0002.1039930 D2.15 a ab ab ab ab ab ab ab a ab a ab ab ab ab ab ab a a a ab ab a ab ab a a a ab ab a ab ab a ab ab a a ab ab ab a ab ab ab a a ab ab ab ab ab a a ab ab ab ab ab ab ab ab ab ab ab ab ab ab ab a a a ab ab a a ab ab ab a ab ab ab a ab ab ab a ab ab
*HyS0002.1045013 D2.15 a ab ab ab ab ab ab ab a ab a ab ab ab ab ab ab a a a ab ab a ab ab a a a ab ab a ab ab a ab ab a a ab ab ab a ab ab ab a a ab ab ab ab ab a a ab ab ab ab ab ab ab ab ab ab ab ab ab ab ab a a a ab ab a a ab ab ab a ab ab ab a ab ab ab a ab ab
*HyS0002.1050723 D2.15 a ab ab ab ab ab ab ab a ab a ab ab ab ab ab ab a a a ab ab a ab ab a a a ab ab a ab ab a ab ab a a ab ab ab a ab ab ab a a ab ab ab ab ab a a ab ab ab ab ab ab ab ab ab ab ab ab ab ab ab a a a ab ab a a ab ab ab a ab ab ab a ab ab ab a ab ab
*HyS0002.1056032 D2.15 a ab ab ab ab ab ab ab a ab a ab ab ab ab ab ab a a a ab ab a ab ab a a a ab ab a ab ab a ab ab a a ab ab ab a ab ab ab a a ab ab ab ab ab a a ab ab ab ab ab ab ab ab ab ab ab ab ab ab ab a a a ab ab a a ab ab ab a ab ab ab a ab ab ab a ab ab
*HyS0002.1062506 D2.15 a ab ab ab ab ab ab ab a ab a ab ab ab ab ab ab a a a ab ab a ab ab a a a ab ab a ab ab a ab ab a a ab ab ab a ab ab ab a a ab ab ab ab ab a a ab ab ab ab ab ab ab ab ab ab ab ab ab ab ab a a a ab ab a a ab ab ab a ab ab ab a ab ab ab a ab ab
*HyS0002.1068020 D2.15 a ab ab ab ab ab ab ab a ab a ab ab ab ab ab ab a a a ab ab a ab ab a a a ab ab a ab ab a ab ab a a ab ab ab a ab ab ab a a ab ab ab ab ab a a ab ab ab ab ab ab ab ab ab ab ab ab ab ab ab a a a ab ab a a ab ab ab a ab ab ab a ab ab ab a ab ab
*HyS0002.1073119 D2.15 a ab ab ab ab ab ab ab a ab a ab ab ab ab ab ab a a a ab ab a ab ab a a a ab ab a ab ab a ab ab a a ab ab ab a ab ab ab a a ab ab ab ab ab a a ab ab ab ab ab ab ab ab ab ab ab ab ab ab ab a a a ab ab a a ab ab ab a ab ab ab a ab ab ab a ab ab
*HyS0002.1078555 D2.15 a ab ab ab ab ab ab ab a ab a ab ab ab ab ab ab a a a ab ab a ab ab a a a ab ab a ab ab a ab ab a a ab ab ab a ab ab ab a a ab ab ab ab ab a a ab ab ab ab ab ab ab ab ab ab ab ab ab ab ab a a a ab ab a a ab ab ab a ab ab ab a ab ab ab a ab ab
*HyS0002.1083621 D2.15 a ab ab ab ab ab ab ab a ab a ab ab ab ab ab ab a a a ab ab a ab ab a a a ab ab a ab ab a ab ab a a ab ab ab a ab ab ab a a ab ab ab ab ab a a ab ab ab ab ab ab ab ab ab ab ab ab ab ab ab a a a ab ab a a ab ab ab a ab ab ab a ab ab ab a ab ab
*HyS0002.1089867 D2.15 a ab ab ab ab ab ab ab a ab a ab ab ab ab ab ab a a a ab ab a ab ab a a a ab ab a ab ab a ab ab a a ab ab ab a ab ab ab a a ab ab ab ab ab a a ab ab ab ab ab ab ab ab ab ab ab ab ab ab ab a a a ab ab a a ab ab ab a ab ab ab a ab ab ab a ab ab
*HyS0002.1096491 D2.15 a ab ab ab ab ab ab ab a ab a ab ab ab ab ab ab a a a ab ab a ab ab a a a ab ab a ab ab a ab ab a a ab ab ab a ab ab ab a a ab ab ab ab ab a a ab ab ab ab ab ab ab ab ab ab ab ab ab ab ab a a a ab ab a a ab ab ab a ab ab ab a ab ab ab a ab ab
*HyS0002.1103337 D2.15 a ab ab ab ab ab ab ab a ab a ab ab ab ab ab ab a a a ab ab a ab ab a a a ab ab a ab ab a ab ab a a ab ab ab a ab ab ab a a ab ab ab ab ab a a ab ab ab ab ab ab ab ab ab ab ab ab ab ab ab a a a ab ab a a ab ab ab a ab ab ab a ab ab ab a ab ab
*HyS0002.1109305 D2.15 a ab ab ab ab ab ab ab a ab a ab ab ab ab ab ab a a a ab ab a ab ab a a a ab ab a ab ab a ab ab a a ab ab ab a ab ab ab a a ab ab ab ab ab a a ab ab ab ab ab ab ab ab ab ab ab ab ab ab ab a a a ab ab a a ab ab ab a ab ab ab a ab ab ab a ab ab
*HyS0002.1115764 D2.15 a ab ab ab ab ab ab ab a ab a ab ab ab ab ab ab a a a ab ab a ab ab a a a ab ab a ab ab a ab ab a a ab ab ab a ab ab ab a a ab ab ab ab ab a a ab ab ab ab ab ab ab ab ab ab ab ab ab ab ab a a a ab ab a a ab ab ab a ab ab ab a ab ab ab a ab ab
*HyS0002.1123574 D2.15 a ab ab ab ab ab ab ab a ab a ab ab ab ab ab ab a a a ab ab a ab ab a a a ab ab a ab ab a ab ab a a ab ab ab a ab ab ab a a ab ab ab ab ab a a ab ab ab ab ab ab ab ab ab ab ab ab ab ab ab a a a ab ab a a ab ab ab a ab ab ab a ab ab ab a ab ab
*HyS0002.1129162 D2.15 a ab ab ab ab ab ab ab a ab a ab ab ab ab ab ab a a a ab ab a ab ab a a a ab ab a ab ab a ab ab a a ab ab ab a ab ab ab a a ab ab ab ab ab a a ab ab ab ab ab ab ab ab ab ab ab ab ab ab ab a a a ab ab a a ab ab ab a ab ab ab a ab ab ab a ab ab
*HyS0002.1134651 D2.15 a ab ab ab ab ab ab ab a ab a ab ab ab ab ab ab a a a ab ab a ab ab a a a ab ab a ab ab a ab ab a a ab ab ab a ab ab ab a a ab ab ab ab ab a a ab ab ab ab ab ab ab ab ab ab ab ab ab ab ab a a a ab ab a a ab ab ab a ab ab ab a ab ab ab a ab ab
*HyS0002.1141178 D2.15 a ab ab ab ab ab ab ab a ab a ab ab ab ab ab ab a a a ab ab a ab ab a a a ab ab a ab ab a ab ab a a ab ab ab a ab ab ab a a ab ab ab ab ab a a ab ab ab ab ab ab ab ab ab ab ab ab ab ab ab a a a ab ab a a ab ab ab a ab ab ab a ab ab ab a ab ab
*HyS0002.1146361 D2.15 a ab ab ab ab ab ab ab a ab a ab ab ab ab ab ab a a a ab ab a ab ab a a a ab ab a ab ab a ab ab a a ab ab ab a ab ab ab a a ab ab ab ab ab a a ab ab ab ab ab ab ab ab ab ab ab ab ab ab ab a a a ab ab a a ab ab ab a ab ab ab a ab ab ab a ab ab
*HyS0002.1152002 D2.15 a ab ab ab ab ab ab ab a ab a ab ab ab ab ab ab a a a ab ab a ab ab a a a ab ab a ab ab a ab ab a a ab ab ab a ab ab ab a a ab ab ab ab ab a a ab ab ab ab ab ab ab ab ab ab ab ab ab ab ab a a a ab ab a a ab ab ab a ab ab ab a ab ab ab a ab ab
*HyS0002.1157819 D2.15 a ab ab ab ab ab ab ab a ab a ab ab ab ab ab ab a a a ab ab a ab ab a a a ab ab a ab ab a ab ab a a ab ab ab a ab ab ab a a ab ab ab ab ab a a ab ab ab ab ab ab ab ab ab ab ab ab ab ab ab a a a ab ab a a ab ab ab a ab ab ab a ab ab ab a ab ab
*HyS0002.1162897 D2.15 a ab ab ab ab ab ab ab a ab a ab ab ab ab ab ab a a a ab ab a ab ab a a a ab ab a ab ab a ab ab a a ab ab ab a ab ab ab a a ab ab ab ab ab a a ab ab ab ab ab ab ab ab ab ab ab ab ab ab ab a a a ab ab a a ab ab ab a ab ab ab a ab ab ab a ab ab
*HyS0002.1168521 D2.15 a ab ab ab ab ab ab ab a ab a ab ab ab ab ab ab a a a ab ab a ab ab a a a ab ab a ab ab a ab ab a a ab ab ab a ab ab ab a a ab ab ab ab ab a a ab ab ab ab ab ab ab ab ab ab ab ab ab ab ab a a a ab ab a a ab ab ab a ab ab ab a ab ab ab a ab ab
*HyS0002.1173570 D2.15 a ab ab ab ab ab ab ab a ab a ab ab ab ab ab ab a a a ab ab a ab ab a a a ab ab a ab ab a ab ab a a ab ab ab a ab ab ab a a ab ab ab ab ab a a ab ab ab ab ab ab ab ab ab ab ab ab ab ab ab a a a ab ab a a ab ab ab a ab ab ab a ab ab ab a ab ab
*HyS0002.1178872 D2.15 a ab ab ab ab ab ab ab a ab a ab ab ab ab ab ab a a a ab ab a ab ab a a a ab ab a ab ab a ab ab a a ab ab ab a ab ab ab a a ab ab ab ab ab a a ab ab ab ab ab ab ab ab ab ab ab ab ab ab ab a a a ab ab a a ab ab ab a ab ab ab a ab ab ab a ab ab
*HyS0002.1195902 D2.15 a ab ab ab ab ab ab ab a ab a ab ab ab ab ab ab a a a ab ab a ab ab a a a ab ab a ab ab a ab ab a a ab ab ab a ab ab ab a a ab ab ab ab ab a a ab ab ab ab ab ab ab ab ab ab ab ab ab ab ab a a a ab ab a a ab ab ab a ab ab ab a ab ab ab a ab ab
*HyS0002.1201394 D2.15 a ab ab ab ab ab ab ab a ab a ab ab ab ab ab ab a a a ab ab a ab ab a a a ab ab a ab ab a ab ab a a ab ab ab a ab ab ab a a ab ab ab ab ab a a ab ab ab ab ab ab ab ab ab ab ab ab ab ab ab a a a ab ab a a ab ab ab a ab ab ab a ab ab ab a ab ab
*HyS0002.1210183 D2.15 a ab ab ab ab ab ab ab a ab a ab ab ab ab ab ab a a a ab ab a ab ab a a a ab ab a ab ab a ab ab a a ab ab ab a ab ab ab a a ab ab ab ab ab a a ab ab ab ab ab ab ab ab ab ab ab ab ab ab ab a a a ab ab a a ab ab ab a ab ab ab a ab ab ab a ab ab
*HyS0002.1216133 D2.15 a ab ab ab ab ab ab ab a ab a ab ab ab ab ab ab a a a ab ab a ab ab a a a ab ab a ab ab a ab ab a a ab ab ab a ab ab ab a a ab ab ab ab ab a a ab ab ab ab ab ab ab ab ab ab ab ab ab ab ab a a a ab ab a a ab ab ab a ab ab ab a ab ab ab a ab ab
*HyS0002.1228438 D2.15 a ab ab ab ab ab ab ab a ab a ab ab ab ab ab ab a a a ab ab a ab ab a a a ab ab a ab ab a ab ab a a ab ab ab a ab ab ab a a ab ab ab ab ab a a ab ab ab ab ab ab ab ab ab ab ab ab ab ab ab a a a ab ab a a ab ab ab a ab ab ab a ab ab ab a ab ab
*HyS0002.1233855 D2.15 a ab ab ab ab ab ab ab a ab a ab ab ab ab ab ab a a a ab ab a ab ab a a a ab ab a ab ab a ab ab a a ab ab ab a ab ab ab a a ab ab ab ab ab a a ab ab ab ab ab ab ab ab ab ab ab ab ab ab ab a a a ab ab a a ab ab ab a ab ab ab a ab ab ab a ab ab
*HyS0002.1244416 D2.15 a ab ab ab ab ab ab ab a ab a ab ab ab ab ab ab a a a ab ab a ab ab a a a ab ab a ab ab a ab ab a a ab ab ab a ab ab ab a a ab ab ab ab ab a a ab ab ab ab ab ab ab ab ab ab ab ab ab ab ab a a a ab ab a a ab ab ab a ab ab ab a ab ab ab a ab ab
*HyS0002.1261499 D2.15 a ab ab ab ab ab ab ab a ab a ab ab ab ab ab ab a a a ab ab a ab ab a a a ab ab a ab ab a ab ab a a ab ab ab a ab ab ab a a ab ab ab ab ab a a ab ab ab ab ab ab ab ab ab ab ab ab ab ab ab a a a ab ab a a ab ab ab a ab ab ab a ab ab ab a ab ab
*HyS0002.1277849 D2.15 a ab ab ab ab ab ab ab a ab a ab ab ab ab ab ab a a a ab ab a ab ab a a a ab ab a ab ab a ab ab a a ab ab ab a ab ab ab a a ab ab ab ab ab a a ab ab ab ab ab ab ab ab ab ab ab ab ab ab ab a a a ab ab a a ab ab ab a ab ab ab a ab ab ab a ab ab
*HyS0002.1321274 D2.15 a ab ab ab ab ab ab ab a ab a ab ab ab ab ab ab a a a ab ab a ab ab a a a ab ab a ab ab a ab ab a a ab ab ab a ab ab ab a a ab ab ab ab ab a a ab ab ab ab ab ab ab ab ab ab ab ab ab ab ab a a a ab ab a a ab ab ab a ab ab ab a ab ab ab a ab ab
*HyS0002.1327602 D2.15 a ab ab ab ab ab ab ab a ab a ab ab ab ab ab ab a a a ab ab a ab ab a a a ab ab a ab ab a ab ab a a ab ab ab a ab ab ab a a ab ab ab ab ab a a ab ab ab ab ab ab ab ab ab ab ab ab ab ab ab a a a ab ab a a ab ab ab a ab ab ab a ab ab ab a ab ab
*HyS0002.1336950 D2.15 a ab ab ab ab ab ab ab a ab a ab ab ab ab ab ab a a a ab ab a ab ab a a a ab ab a ab ab a ab ab a a ab ab ab a ab ab ab a a ab ab ab ab ab a a ab ab ab ab ab ab ab ab ab ab ab ab ab ab ab a a a ab ab a a ab ab ab a ab ab ab a ab ab ab a ab ab
*HyS0002.1345781 D2.15 a ab ab ab ab ab ab ab a ab a ab ab ab ab ab ab a a a ab ab a ab ab a a a ab ab a ab ab a ab ab a a ab ab ab a ab ab ab a a ab ab ab ab ab a a ab ab ab ab ab ab ab ab ab ab ab ab ab ab ab a a a ab ab a a ab ab ab a ab ab ab a ab ab ab a ab ab
*HyS0002.1351045 D2.15 a ab ab ab ab ab ab ab a ab a ab ab ab ab ab ab a a a ab ab a ab ab a a a ab ab a ab ab a ab ab a a ab ab ab a ab ab ab a a ab ab ab ab ab a a ab ab ab ab ab ab ab ab ab ab ab ab ab ab ab a a a ab ab a a ab ab ab a ab ab ab a ab ab ab a ab ab
*HyS0002.1357022 D2.15 a ab ab ab ab ab ab ab a ab a ab ab ab ab ab ab a a a ab ab a ab ab a a a ab ab a ab ab a ab ab a a ab ab ab a ab ab ab a a ab ab ab ab ab a a ab ab ab ab ab ab ab ab ab ab ab ab ab ab ab a a a ab ab a a ab ab ab a ab ab ab a ab ab ab a ab ab
*HyS0002.1377014 D2.15 a ab ab ab ab ab ab ab a ab a ab ab ab ab ab ab a a a ab ab a ab ab a a a ab ab a ab ab a ab ab a a ab ab ab a ab ab ab a a ab ab ab ab ab a a ab ab ab ab ab ab ab ab ab ab ab ab ab ab ab a a a ab ab a a ab ab ab a ab ab ab a ab ab ab a ab ab
*HyS0002.1390306 D2.15 a ab ab ab ab ab ab ab a ab a ab ab ab ab ab ab a a a ab ab a ab ab a a a ab ab a ab ab a ab ab a a ab ab ab a ab ab ab a a ab ab ab ab ab a a ab ab ab ab ab ab ab ab ab ab ab ab ab ab ab a a a ab ab a a ab ab ab a ab ab ab a ab ab ab a ab ab
*HyS0002.1406235 D2.15 a ab ab ab ab ab ab ab a ab a ab ab ab ab ab ab a a a ab ab a ab ab a a a ab ab a ab ab a ab ab a a ab ab ab a ab ab ab a a ab ab ab ab ab a a ab ab ab ab ab ab ab ab ab ab ab ab ab ab ab a a a ab ab a a ab ab ab a ab ab ab a ab ab ab a ab ab
*HyS0002.1431308 D2.15 a ab ab ab ab ab ab ab a ab a ab ab ab ab ab ab a a a ab ab a ab ab a a a ab ab a ab ab a ab ab a a ab ab ab a ab ab ab a a ab ab ab ab ab a a ab ab ab ab ab ab ab ab ab ab ab ab ab ab ab a a a ab ab a a ab ab ab a ab ab ab a ab ab ab a ab ab
*HyS0002.1436375 D2.15 a ab ab ab ab ab ab ab a ab a ab ab ab ab ab ab a a a ab ab a ab ab a a a ab ab a ab ab a ab ab a a ab ab ab a ab ab ab a a ab ab ab ab ab a a ab ab ab ab ab ab ab ab ab ab ab ab ab ab ab a a a ab ab a a ab ab ab a ab ab ab a ab ab ab a ab ab
*HyS0002.1443804 D2.15 a ab ab ab ab ab ab ab a ab a ab ab ab ab ab ab a a a ab ab a ab ab a a a ab ab a ab ab a ab ab a a ab ab ab a ab ab ab a a ab ab ab ab ab a a ab ab ab ab ab ab ab ab ab ab ab ab ab ab ab a a a ab ab a a ab ab ab a ab ab ab a ab ab ab a ab ab
*HyS0002.1449270 D2.15 a ab ab ab ab ab ab ab a ab a ab ab ab ab ab ab a a a ab ab a ab ab a a a ab ab a ab ab a ab ab a a ab ab ab a ab ab ab a a ab ab ab ab ab a a ab ab ab ab ab ab ab ab ab ab ab ab ab ab ab a a a ab ab a a ab ab ab a ab ab ab a ab ab ab a ab ab
*HyS0002.1454932 D2.15 a ab ab ab ab ab ab ab a ab a ab ab ab ab ab ab a a a ab ab a ab ab a a a ab ab a ab ab a ab ab a a ab ab ab a ab ab ab a a ab ab ab ab ab a a ab ab ab ab ab ab ab ab ab ab ab ab ab ab ab a a a ab ab a a ab ab ab a ab ab ab a ab ab ab a ab ab
*HyS0002.1459986 D2.15 a ab ab ab ab ab ab ab a ab a ab ab ab ab ab ab a a a ab ab a ab ab a a a ab ab a ab ab a ab ab a a ab ab ab a ab ab ab a a ab ab ab ab ab a a ab ab ab ab ab ab ab ab ab ab ab ab ab ab ab a a a ab ab a a ab ab ab a ab ab ab a ab ab ab a ab ab
*HyS0002.1465994 D2.15 a ab ab ab ab ab ab ab a ab a ab ab ab ab ab ab a a a ab ab a ab ab a a a ab ab a ab ab a ab ab a a ab ab ab a ab ab ab a a ab ab ab ab ab a a ab ab ab ab ab ab ab ab ab ab ab ab ab ab ab a a a ab ab a a ab ab ab a ab ab ab a ab ab ab a ab ab
*HyS0002.1471958 D2.15 a ab ab ab ab ab ab ab a ab a ab ab ab ab ab ab a a a ab ab a ab ab a a a ab ab a ab ab a ab ab a a ab ab ab a ab ab ab a a ab ab ab ab ab a a ab ab ab ab ab ab ab ab ab ab ab ab ab ab ab a a a ab ab a a ab ab ab a ab ab ab a ab ab ab a ab ab
*HyS0002.1484065 D2.15 a ab ab ab ab ab ab ab a ab a ab ab ab ab ab ab a a a ab ab a ab ab a a a ab ab a ab ab a ab ab a a ab ab ab a ab ab ab a a ab ab ab ab ab a a ab ab ab ab ab ab ab ab ab ab ab ab ab ab ab a a a ab ab a a ab ab ab a ab ab ab a ab ab ab a ab ab
*HyS0002.1490831 D2.15 a ab ab ab ab ab ab ab a ab a ab ab ab ab ab ab a a a ab ab a ab ab a a a ab ab a ab ab a ab ab a a ab ab ab a ab ab ab a a ab ab ab ab ab a a ab ab ab ab ab ab ab ab ab ab ab ab ab ab ab a a a ab ab a a ab ab ab a ab ab ab a ab ab ab a ab ab
*HyS0002.1497797 D2.15 a ab ab ab ab ab ab ab a ab a ab ab ab ab ab ab a a a ab ab a ab ab a a a ab ab a ab ab a ab ab a a ab ab ab a ab ab ab a a ab ab ab ab ab a a ab ab ab ab ab ab ab ab ab ab ab ab ab ab ab a a a ab ab a a ab ab ab a ab ab ab a ab ab ab a ab ab
*HyS0002.1503825 D2.15 a ab ab ab ab ab ab ab a ab a ab ab ab ab ab ab a a a ab ab a ab ab a a a ab ab a ab ab a ab ab a a ab ab ab a ab ab ab a a ab ab ab ab ab a a ab ab ab ab ab ab ab ab ab ab ab ab ab ab ab a a a ab ab a a ab ab ab a ab ab ab a ab ab ab a ab ab
*HyS0002.1509036 D2.15 a ab ab ab ab ab ab ab a ab a ab ab ab ab ab ab a a a ab ab a ab ab a a a ab ab a ab ab a ab ab a a ab ab ab a ab ab ab a a ab ab ab ab ab a a ab ab ab ab ab ab ab ab ab ab ab ab ab ab ab a a a ab ab a a ab ab ab a ab ab ab a ab ab ab a ab ab
*HyS0002.1521889 D2.15 a ab ab ab ab ab ab ab a ab a ab ab ab ab ab ab a a a ab ab a ab ab a a a ab ab a ab ab a ab ab a a ab ab ab a ab ab ab a a ab ab ab ab ab a a ab ab ab ab ab ab ab ab ab ab ab ab ab ab ab a a a ab ab a a ab ab ab a ab ab ab a ab ab ab a ab ab
*HyS0002.1527001 D2.15 a ab ab ab ab ab ab ab a ab a ab ab ab ab ab ab a a a ab ab a ab ab a a a ab ab a ab ab a ab ab a a ab ab ab a ab ab ab a a ab ab ab ab ab a a ab ab ab ab ab ab ab ab ab ab ab ab ab ab ab a a a ab ab a a ab ab ab a ab ab ab a ab ab ab a ab ab
*HyS0002.1532127 D2.15 a ab ab ab ab ab ab ab a ab a ab ab ab ab ab ab a a a ab ab a ab ab a a a ab ab a ab ab a ab ab a a ab ab ab a ab ab ab a a ab ab ab ab ab a a ab ab ab ab ab ab ab ab ab ab ab ab ab ab ab a a a ab ab a a ab ab ab a ab ab ab a ab ab ab a ab ab
*HyS0002.1540189 D2.15 a ab ab ab ab ab ab ab a ab a ab ab ab ab ab ab a a a ab ab a ab ab a a a ab ab a ab ab a ab ab a a ab ab ab a ab ab ab a a ab ab ab ab ab a a ab ab ab ab ab ab ab ab ab ab ab ab ab ab ab a a a ab ab a a ab ab ab a ab ab ab a ab ab ab a ab ab
*HyS0002.1558376 D2.15 a ab ab ab ab ab ab ab a ab a ab ab ab ab ab ab a a a ab ab a ab ab a a a ab ab a ab ab a ab ab a a ab ab ab a ab ab ab a a ab ab ab ab ab a a ab ab ab ab ab ab ab ab ab ab ab ab ab ab ab a a a ab ab a a ab ab ab a ab ab ab a ab ab ab a ab ab
*HyS0002.1582221 D2.15 a ab ab ab ab ab ab ab a ab a ab ab ab ab ab ab a a a ab ab a ab ab a a a ab ab a ab ab a ab ab a a ab ab ab a ab ab ab a a ab ab ab ab ab a a ab ab ab ab ab ab ab ab ab ab ab ab ab ab ab a a a ab ab a a ab ab ab a ab ab ab a ab ab ab a ab ab
*HyS0002.1587537 D2.15 a ab ab ab ab ab ab ab a ab a ab ab ab ab ab ab a a a ab ab a ab ab a a a ab ab a ab ab a ab ab a a ab ab ab a ab ab ab a a ab ab ab ab ab a a ab ab ab ab ab ab ab ab ab ab ab ab ab ab ab a a a ab ab a a ab ab ab a ab ab ab a ab ab ab a ab ab
*HyS0002.1593015 D2.15 a ab ab ab ab ab ab ab a ab a ab ab ab ab ab ab a a a ab ab a ab ab a a a ab ab a ab ab a ab ab a a ab ab ab a ab ab ab a a ab ab ab ab ab a a ab ab ab ab ab ab ab ab ab ab ab ab ab ab ab a a a ab ab a a ab ab ab a ab ab ab a ab ab ab a ab ab
*HyS0002.1599355 D2.15 a ab ab ab ab ab ab ab a ab a ab ab ab ab ab ab a a a ab ab a ab ab a a a ab ab a ab ab a ab ab a a ab ab ab a ab ab ab a a ab ab ab ab ab a a ab ab ab ab ab ab ab ab ab ab ab ab ab ab ab a a a ab ab a a ab ab ab a ab ab ab a ab ab ab a ab ab
*HyS0002.1606738 D2.15 a ab ab ab ab ab ab ab a ab a ab ab ab ab ab ab a a a ab ab a ab ab a a a ab ab a ab ab a ab ab a a ab ab ab a ab ab ab a a ab ab ab ab ab a a ab ab ab ab ab ab ab ab ab ab ab ab ab ab ab a a a ab ab a a ab ab ab a ab ab ab a ab ab ab a ab ab
*HyS0002.1617894 D2.15 a ab ab ab ab ab ab ab a ab a ab ab ab ab ab ab a a a ab ab a ab ab a a a ab ab a ab ab a ab ab a a ab ab ab a ab ab ab a a ab ab ab ab ab a a ab ab ab ab ab ab ab ab ab ab ab ab ab ab ab a a a ab ab a a ab ab ab a ab ab ab a ab ab ab a ab ab
*HyS0002.1623274 D2.15 a ab ab ab ab ab ab ab a ab a ab ab ab ab ab ab a a a ab ab a ab ab a a a ab ab a ab ab a ab ab a a ab ab ab a ab ab ab a a ab ab ab ab ab a a ab ab ab ab ab ab ab ab ab ab ab ab ab ab ab a a a ab ab a a ab ab ab a ab ab ab a ab ab ab a ab ab
*HyS0002.1628304 D2.15 a ab ab ab ab ab ab ab a ab a ab ab ab ab ab ab a a a ab ab a ab ab a a a ab ab a ab ab a ab ab a a ab ab ab a ab ab ab a a ab ab ab ab ab a a ab ab ab ab ab ab ab ab ab ab ab ab ab ab ab a a a ab ab a a ab ab ab a ab ab ab a ab ab ab a ab ab
*HyS0002.1634950 D2.15 a ab ab ab ab ab ab ab a ab a ab ab ab ab ab ab a a a ab ab a ab ab a a a ab ab a ab ab a ab ab a a ab ab ab a ab ab ab a a ab ab ab ab ab a a ab ab ab ab ab ab ab ab ab ab ab ab ab ab ab a a a ab ab a a ab ab ab a ab ab ab a ab ab ab a ab ab
*HyS0002.1640425 D2.15 a ab ab ab ab ab ab ab a ab a ab ab ab ab ab ab a a a ab ab a ab ab a a a ab ab a ab ab a ab ab a a ab ab ab a ab ab ab a a ab ab ab ab ab a a ab ab ab ab ab ab ab ab ab ab ab ab ab ab ab a a a ab ab a a ab ab ab a ab ab ab a ab ab ab a ab ab
*HyS0002.1645664 D2.15 a ab ab ab ab ab ab ab a ab a ab ab ab ab ab ab a a a ab ab a ab ab a a a ab ab a ab ab a ab ab a a ab ab ab a ab ab ab a a ab ab ab ab ab a a ab ab ab ab ab ab ab ab ab ab ab ab ab ab ab a a a ab ab a a ab ab ab a ab ab ab a ab ab ab a ab ab
*HyS0002.1651107 D2.15 a ab ab ab ab ab ab ab a ab a ab ab ab ab ab ab a a a ab ab a ab ab a a a ab ab a ab ab a ab ab a a ab ab ab a ab ab ab a a ab ab ab ab ab a a ab ab ab ab ab ab ab ab ab ab ab ab ab ab ab a a a ab ab a a ab ab ab a ab ab ab a ab ab ab a ab ab
*HyS0002.1656389 D2.15 a ab ab ab ab ab ab ab a ab a ab ab ab ab ab ab a a a ab ab a ab ab a a a ab ab a ab ab a ab ab a a ab ab ab a ab ab ab a a ab ab ab ab ab a a ab ab ab ab ab ab ab ab ab ab ab ab ab ab ab a a a ab ab a a ab ab ab a ab ab ab a ab ab ab a ab ab
*HyS0002.1683072 D2.15 a ab ab ab ab ab ab ab a ab a ab ab ab ab ab ab a a a ab ab a ab ab a a a ab ab a ab ab a ab ab a a ab ab ab a ab ab ab a a ab ab ab ab ab a a ab ab ab ab ab ab ab ab ab ab ab ab ab ab ab a a a ab ab a a ab ab ab a ab ab ab a ab ab ab a ab ab
*HyS0002.1688988 D2.15 a ab ab ab ab ab ab ab a ab a ab ab ab ab ab ab a a a ab ab a ab ab a a a ab ab a ab ab a ab ab a a ab ab ab a ab ab ab a a ab ab ab ab ab a a ab ab ab ab ab ab ab ab ab ab ab ab ab ab ab a a a ab ab a a ab ab ab a ab ab ab a ab ab ab a ab ab
*HyS0002.1722900 D2.15 a ab ab ab ab ab ab ab a ab a ab ab ab ab ab ab a a a ab ab a ab ab a a a ab ab a ab ab a ab ab a a ab ab ab a ab ab ab a a ab ab ab ab ab a a ab ab ab ab ab ab ab ab ab ab ab ab ab ab ab a a a ab ab a a ab ab ab a ab ab ab a ab ab ab a ab ab
*HyS0002.1728130 D2.15 a ab ab ab ab ab ab ab a ab a ab ab ab ab ab ab a a a ab ab a ab ab a a a ab ab a ab ab a ab ab a a ab ab ab a ab ab ab a a ab ab ab ab ab a a ab ab ab ab ab ab ab ab ab ab ab ab ab ab ab a a a ab ab a a ab ab ab a ab ab ab a ab ab ab a ab ab
*HyS0002.1733501 D2.15 a ab ab ab ab ab ab ab a ab a ab ab ab ab ab ab a a a ab ab a ab ab a a a ab ab a ab ab a ab ab a a ab ab ab a ab ab ab a a ab ab ab ab ab a a ab ab ab ab ab ab ab ab ab ab ab ab ab ab ab a a a ab ab a a ab ab ab a ab ab ab a ab ab ab a ab ab
*HyS0002.1738689 D2.15 a ab ab ab ab ab ab ab a ab a ab ab ab ab ab ab a a a ab ab a ab ab a a a ab ab a ab ab a ab ab a a ab ab ab a ab ab ab a a ab ab ab ab ab a a ab ab ab ab ab ab ab ab ab ab ab ab ab ab ab a a a ab ab a a ab ab ab a ab ab ab a ab ab ab a ab ab
*HyS0002.1744510 D2.15 a ab ab ab ab ab ab ab a ab a ab ab ab ab ab ab a a a ab ab a ab ab a a a ab ab a ab ab a ab ab a a ab ab ab a ab ab ab a a ab ab ab ab ab a a ab ab ab ab ab ab ab ab ab ab ab ab ab ab ab a a a ab ab a a ab ab ab a ab ab ab a ab ab ab a ab ab
*HyS0002.1751728 D2.15 a ab ab ab ab ab ab ab a ab a ab ab ab ab ab ab a a a ab ab a ab ab a a a ab ab a ab ab a ab ab a a ab ab ab a ab ab ab a a ab ab ab ab ab a a ab ab ab ab ab ab ab ab ab ab ab ab ab ab ab a a a ab ab a a ab ab ab a ab ab ab a ab ab ab a ab ab
*HyS0002.1758233 D2.15 a ab ab ab ab ab ab ab a ab a ab ab ab ab ab ab a a a ab ab a ab ab a a a ab ab a ab ab a ab ab a a ab ab ab a ab ab ab a a ab ab ab ab ab a a ab ab ab ab ab ab ab ab ab ab ab ab ab ab ab a a a ab ab a a ab ab ab a ab ab ab ab ab ab ab a ab ab
*HyS0002.1763449 D2.15 ab a a a a a a a ab a ab a a a a a a ab ab ab a a ab a a ab ab ab a a ab a a ab a a ab ab a a a ab a a a ab ab a a a a a ab ab a a a a a a a a a a a a a a a ab ab ab a a ab ab a a a ab a a a a a a a ab a a
*HyS0002.1768711 D2.15 a ab ab ab ab ab ab ab a ab a ab ab ab ab ab ab a a a ab ab a ab ab a a a ab ab a ab ab a ab ab a a ab ab ab a ab ab ab a a ab ab ab ab ab a a ab ab ab ab ab ab ab ab ab ab ab ab ab ab ab a a a ab ab a a ab ab ab a ab ab ab ab ab ab ab a ab ab
*HyS0002.1774936 D2.15 ab a a a a a a a ab a ab a a a a a a ab ab ab a a ab a a ab ab ab a a ab a a ab a a ab ab a a a ab a a a ab ab a a a a a ab ab a a a a a a a a a a a a a a a ab ab ab a a ab ab a a a ab a a a a a a a ab a a
*HyS0002.1781152 D2.15 a ab ab ab ab ab ab ab a ab a ab ab ab ab ab ab a a a ab ab a ab ab a a a ab ab a ab ab a ab ab a a ab ab ab a ab ab ab a a ab ab ab ab ab a a ab ab ab ab ab ab ab ab ab ab ab ab ab ab ab a a a ab ab a a ab ab ab a ab ab ab ab ab ab ab a ab ab
*HyS0002.1786747 D2.15 ab a a a a a a a ab a ab a a a a a a ab ab ab a a ab a a ab ab ab a a ab a a ab a a ab ab a a a ab a a a ab ab a a a a a ab ab a a a a a a a a a a a a a a a ab ab ab a a ab ab a a a ab a a a a a a a ab a a
*HyS0002.1794288 D2.15 ab a a a a a a a ab a ab a a a a a a ab ab ab a a ab a a ab ab ab a a ab a a ab a a ab ab a a a ab a a a ab ab a a a a a ab ab a a a a a a a a a a a a a a a ab ab ab a a ab ab a a a ab a a a a a a a ab a a
*HyS0002.1799793 D2.15 ab a a a a a a a ab a ab a a a a a a ab ab ab a a ab a a ab ab ab a a ab a a ab a a ab ab a a a ab a a a ab ab a a a a a ab ab a a a a a a a a a a a a a a a ab ab ab a a ab ab a a a ab a a a a a a a ab a a
*HyS0002.1805267 D2.15 ab a a a a a a a ab a ab a a a a a a ab ab ab a a ab a a ab ab ab a a ab a a ab a a ab ab a a a ab a a a ab ab a a a a a ab ab a a a a a a a a a a a a a a a ab ab ab a a ab ab a a a ab a a a a a a a ab a a
*HyS0002.1810993 D2.15 ab a a a a a a a ab a ab a a a a a a ab ab ab a a ab a a ab ab ab a a ab a a ab a a ab ab a a a ab a a a ab ab a a a a a ab ab a a a a a a a a a a a a a a a ab ab ab a a ab ab a a a ab a a a a a a a ab a a
*HyS0002.1817865 D2.15 ab a a a a a a a ab a ab a a a a a a ab ab ab a a ab a a ab ab ab a a ab a a ab a a ab ab a a a ab a a a ab ab a a a a a ab ab a a a a a a a a a a a a a a a ab ab ab a a ab ab a a a ab a a a a a a a ab a a
*HyS0002.1823141 D2.15 ab a a a a a a a ab a ab a a a a a a ab ab ab a a ab a a ab ab ab a a ab a a ab a a ab ab a a a ab a a a ab ab a a a a a ab ab a a a a a a a a a a a a a a a ab ab ab a a ab ab a a a ab a a a a a a a ab a a
*HyS0002.1828280 D2.15 a ab ab ab ab ab ab ab a ab a ab ab ab ab ab ab a a a ab ab a ab ab a a a ab ab a ab ab a ab ab a a ab ab ab a ab ab ab a a ab ab ab ab ab a a ab ab ab ab ab ab ab ab ab ab ab ab ab ab ab a a a ab ab a a ab ab ab a ab ab ab ab ab ab ab a ab ab
*HyS0002.1836113 D2.15 a ab ab ab ab ab ab ab a ab a ab ab ab ab ab ab a a a ab ab a ab ab a a a ab ab a ab ab a ab ab a a ab ab ab a ab ab ab a a ab ab ab ab ab a a ab ab ab ab ab ab ab ab ab ab ab ab ab ab ab a a a ab ab a a ab ab ab a ab ab ab ab ab ab ab a ab ab
*HyS0002.1849973 D2.15 a ab ab ab ab ab ab ab a ab a ab ab ab ab ab ab a a a ab ab a ab ab a a a ab ab a ab ab a ab ab a a ab ab ab a ab ab ab a a ab ab ab ab ab a a ab ab ab ab ab ab ab ab ab ab ab ab ab ab ab a a a ab ab a a ab ab ab a ab ab ab ab ab ab ab a ab ab
*HyS0002.1856186 D2.15 a ab ab ab ab ab ab ab a ab a ab ab ab ab ab ab a a a ab ab a ab ab a a a ab ab a ab ab a ab ab a a ab ab ab a ab ab ab a a ab ab ab ab ab a a ab ab ab ab ab ab ab ab ab ab ab ab ab ab ab a a a ab ab a a ab ab ab a ab ab ab ab ab ab ab a ab ab
*HyS0002.1863671 D2.15 a ab ab ab ab ab ab ab a ab a ab ab ab ab ab ab a a a ab ab a ab ab a a a ab ab a ab ab a ab ab a a ab ab ab a ab ab ab a a ab ab ab ab ab a a ab ab ab ab ab ab ab ab ab ab ab ab ab ab ab a a a ab ab a a ab ab ab a ab ab ab ab ab ab ab a ab ab
*HyS0002.1870594 D2.15 ab a a a a a a a ab a ab a a a a a a ab ab ab a a ab a a ab ab ab a a ab a a ab a a ab ab a a a ab a a a ab ab a a a a a ab ab a a a a a a a a a a a a a a a ab ab ab a a ab ab a a a ab a a a a a a a ab a a
*HyS0002.1876309 D2.15 ab a a a a a a a ab a ab a a a a a a ab ab ab a a ab a a ab ab ab a a ab a a ab a a ab ab a a a ab a a a ab ab a a a a a ab ab a a a a a a a a a a a a a a a ab ab ab a a ab ab a a a ab a a a a a a a ab a a
*HyS0002.1881787 D2.15 ab a a a a a a a ab a ab a a a a a a ab ab ab a a ab a a ab ab ab a a ab a a ab a a ab ab a a a ab a a a ab ab a a a a a ab ab a a a a a a a a a a a a a a a ab ab ab a a ab ab a a a ab a a a a a a a ab a a
*HyS0002.1886902 D2.15 a ab ab ab ab ab ab ab a ab a ab ab ab ab ab ab a a a ab ab a ab ab a a a ab ab a ab ab a ab ab a a ab ab ab a ab ab ab a a ab ab ab ab ab a a ab ab ab ab ab ab ab ab ab ab ab ab ab ab ab a a a ab ab a a ab ab ab a ab ab ab ab ab ab ab a ab ab
*HyS0002.1898072 D2.15 ab a a a a a a a ab a ab a a a a a a ab ab ab a a ab a a ab ab ab a a ab a a ab a a ab ab a a a ab a a a ab ab a a a a a ab ab a a a a a a a a a a a a a a a ab ab ab a a ab ab a a a ab a a a a a a a ab a a
*HyS0002.1915074 D2.15 ab a a a a a a a ab a ab a a a a a a ab ab ab a a ab a a ab ab ab a a ab a a ab a a ab ab a a a ab a a a ab ab a a a a a ab ab a a a a a a a a a a a a a a a ab ab ab a a ab ab a a a ab a a a a a a a ab a a
*HyS0002.1920815 D2.15 ab a a a a a a a ab a ab a a a a a a ab ab ab a a ab a a ab ab ab a a ab a a ab a a ab ab a a a ab a a a ab ab a a a a a ab ab a a a a a a a a a a a a a a a ab ab ab a a ab ab a a a ab a a a a a a a ab a a
*HyS0002.1928619 D2.15 ab a a a a a a a ab a ab a a a a a a ab ab ab a a ab a a ab ab ab a a ab a a ab a a ab ab a a a ab a a a ab ab a a a a a ab ab a a a a a a a a a a a a a a a ab ab ab a a ab ab a a a ab a a a a a a a ab a a
*HyS0002.1943736 D2.15 ab a a a a a a a ab a ab a a a a a a ab ab ab a a ab a a ab ab ab a a ab a a ab a a ab ab a a a ab a a a ab ab a a a a a ab ab a a a a a a a a a a a a a a a ab ab ab a a ab ab a a a ab a a a a a a a ab a a
*HyS0002.1958128 D2.15 ab a a a a a a a ab a ab a a a a a a ab ab ab a a ab a a ab ab ab a a ab a a ab a a ab ab a a a ab a a a ab ab a a a a a ab ab a a a a a a a a a a a a a a a ab ab ab a a ab ab a a a ab a a a a a a a ab a a
*HyS0002.2003334 D2.15 ab a a a a a a a ab a ab a a a a a a ab ab ab a a ab a a ab ab ab a a ab a a ab a a ab ab a a a ab a a a ab ab a a a a a ab ab a a a a a a a a a a a a a a a ab ab ab a a ab ab a a a ab a a a a a a a ab a a
*HyS0002.2021024 D2.15 a ab ab ab ab ab ab ab a ab a ab ab ab ab ab ab a a a ab ab a ab ab a a a ab ab a ab ab a ab ab a a ab ab ab a ab ab ab a a ab ab ab ab ab a a ab ab ab ab ab ab ab ab ab ab ab ab ab ab ab a a a ab ab a a ab ab ab a ab ab ab ab ab ab ab a ab ab
*HyS0002.2037818 D2.15 ab a a a a a a a ab a ab a a a a a a ab ab ab a a ab a a ab ab ab a a ab a a ab a a ab ab a a a ab a a a ab ab a a a a a ab ab a a a a a a a a a a a a a a a ab ab ab a a ab ab a a a ab a a a a a a a ab a a
*HyS0002.2047441 D2.15 ab a a a a a a a ab a ab a a a a a a ab ab ab a a ab a a ab ab ab a a ab a a ab a a ab ab a a a ab a a a ab ab a a a a a ab ab a a a a a a a a a a a a a a a ab ab ab a a ab ab a a a ab a a a a a a a ab a a
*HyS0002.2054502 D2.15 ab a a a a a a a ab a ab a a a a a a ab ab ab a a ab a a ab ab ab a a ab a a ab a a ab ab a a a ab a a a ab ab a a a a a ab ab a a a a a a a a a a a a a a a ab ab ab a a ab ab a a a ab a a a a a a a ab a a
*HyS0002.2059505 D2.15 a ab ab ab ab ab ab ab a ab a ab ab ab ab ab ab a a a ab ab a ab ab a a a ab ab a ab ab a ab ab a a ab ab ab a ab ab ab a a ab ab ab ab ab a a ab ab ab ab ab ab ab ab ab ab ab ab ab ab ab a a a ab ab a a ab ab ab a ab ab ab ab ab ab ab a ab ab
*HyS0002.2065633 D2.15 a ab ab ab ab ab ab ab a ab a ab ab ab ab ab ab a a a ab ab a ab ab a a a ab ab a ab ab a ab ab a a ab ab ab a ab ab ab a a ab ab ab ab ab a a ab ab ab ab ab ab ab ab ab ab ab ab ab ab ab a a a ab ab a a ab ab ab a ab ab ab ab ab ab ab a ab ab
*HyS0002.2070979 D2.15 ab a a a a a a a ab a ab a a a a a a ab ab ab a a ab a a ab ab ab a a ab a a ab a a ab ab a a a ab a a a ab ab a a a a a ab ab a a a a a a a a a a a a a a a ab ab ab a a ab ab a a a ab a a a a a a a ab a a
*HyS0002.2077030 D2.15 a ab ab ab ab ab ab ab a ab a ab ab ab ab ab ab a a a ab ab a ab ab a a a ab ab a ab ab a ab ab a a ab ab ab a ab ab ab a a ab ab ab ab ab a a ab ab ab ab ab ab ab ab ab ab ab ab ab ab ab a a a ab ab a a ab ab ab a ab ab ab ab ab ab ab a ab ab
*HyS0002.2083434 D2.15 a ab ab ab ab ab ab ab a ab a ab ab ab ab ab ab a a a ab ab a ab ab a a a ab ab a ab ab a ab ab a a ab ab ab a ab ab ab a a ab ab ab ab ab a a ab ab ab ab ab ab ab ab ab ab ab ab ab ab ab a a a ab ab a a ab ab ab a ab ab ab ab ab ab ab a ab ab
*HyS0002.2088455 D2.15 ab a a a a a a a ab a ab a a a a a a ab ab ab a a ab a a ab ab ab a a ab a a ab a a ab ab a a a ab a a a ab ab a a a a a ab ab a a a a a a a a a a a a a a a ab ab ab a a ab ab a a a ab a a a a a a a ab a a
*HyS0002.2095892 D2.15 ab a a a a a a a ab a ab a a a a a a ab ab ab a a ab a a ab ab ab a a ab a a ab a a ab ab a a a ab a a a ab ab a a a a a ab ab a a a a a a a a a a a a a a a ab ab ab a a ab ab a a a ab a a a a a a a ab a a
*HyS0002.2101019 D2.15 a ab ab ab ab ab ab ab a ab a ab ab ab ab ab ab a a a ab ab a ab ab a a a ab ab a ab ab a ab ab a a ab ab ab a ab ab ab a a ab ab ab ab ab a a ab ab ab ab ab ab ab ab ab ab ab ab ab ab ab a a a ab ab a a ab ab ab a ab ab ab ab ab ab ab a ab ab
*HyS0002.2106362 D2.15 a ab ab ab ab ab ab ab a ab a ab ab ab ab ab ab a a a ab ab a ab ab a a a ab ab a ab ab a ab ab a a ab ab ab a ab ab ab a a ab ab ab ab ab a a ab ab ab ab ab ab ab ab ab ab ab ab ab ab ab a a a ab ab a a ab ab ab a ab ab ab ab ab ab ab a ab ab
*HyS0002.2113549 D2.15 ab a a a a a a a ab a ab a a a a a a ab ab ab a a ab a a ab ab ab a a ab a a ab a a ab ab a a a ab a a a ab ab a a a a a ab ab a a a a a a a a a a a a a a a ab ab ab a a ab ab a a a ab a a a a a a a ab a a
*HyS0002.2118576 D2.15 ab a a a a a a a ab a ab a a a a a a ab ab ab a a ab a a ab ab ab a a ab a a ab a a ab ab a a a ab a a a ab ab a a a a a ab ab a a a a a a a a a a a a a a a ab ab ab a a ab ab a a a ab a a a a a a a ab a a
*HyS0002.2125946 D2.15 a ab ab ab ab ab ab ab a ab a ab ab ab ab ab ab a a a ab ab a ab ab a a a ab ab a ab ab a ab ab a a ab ab ab a ab ab ab a a ab ab ab ab ab a a ab ab ab ab ab ab ab ab ab ab ab ab ab ab ab a a a ab ab a a ab ab ab a ab ab ab ab ab ab ab a ab ab
*HyS0002.2131291 D2.15 ab a a a a a a a ab a ab a a a a a a ab ab ab a a ab a a ab ab ab a a ab a a ab a a ab ab a a a ab a a a ab ab a a a a a ab ab a a a a a a a a a a a a a a a ab ab ab a a ab ab a a a ab a a a a a a a ab a a
*HyS0002.2142600 D2.15 ab a a a a a a a ab a ab a a a a a a ab ab ab a a ab a a ab ab ab a a ab a a ab a a ab ab a a a ab a a a ab ab a a a a a ab ab a a a a a a a a a a a a a a a ab ab ab a a ab ab a a a ab a a a a a a a ab a a
*HyS0002.2147738 D2.15 a ab ab ab ab ab ab ab a ab a ab ab ab ab ab ab a a a ab ab a ab ab a a a ab ab a ab ab a ab ab a a ab ab ab a ab ab ab a a ab ab ab ab ab a a ab ab ab ab ab ab ab ab ab ab ab ab ab ab ab a a a ab ab a a ab ab ab a ab ab ab ab ab ab ab a ab ab
*HyS0002.2160835 D2.15 ab a a a a a a a ab a ab a a a a a a ab ab ab a a ab a a ab ab ab a a ab a a ab a a ab ab a a a ab a a a ab ab a a a a a ab ab a a a a a a a a a a a a a a a ab ab ab a a ab ab a a a ab a a a a a a a ab a a
*HyS0002.2165964 D2.15 ab a a a a a a a ab a ab a a a a a a ab ab ab a a ab a a ab ab ab a a ab a a ab a a ab ab a a a ab a a a ab ab a a a a a ab ab a a a a a a a a a a a a a a a ab ab ab a a ab ab a a a ab a a a a a a a ab a a
*HyS0002.2171320 D2.15 a ab ab ab ab ab ab ab a ab a ab ab ab ab ab ab a a a ab ab a ab ab a a a ab ab a ab ab a ab ab a a ab ab ab a ab ab ab a a ab ab ab ab ab a a ab ab ab ab ab ab ab ab ab ab ab ab ab ab ab a a a ab ab a a ab ab ab a ab ab ab ab ab ab ab a ab ab
*HyS0002.2177024 D2.15 ab a a a a a a a ab a ab a a a a a a ab ab ab a a ab a a ab ab ab a a ab a a ab a a ab ab a a a ab a a a ab ab a a a a a ab ab a a a a a a a a a a a a a a a ab ab ab a a ab ab a a a ab a a a a a a a ab a a
*HyS0002.2182253 D2.15 ab a a a a a a a ab a ab a a a a a a ab ab ab a a ab a a ab ab ab a a ab a a ab a a ab ab a a a ab a a a ab ab a a a a a ab ab a a a a a a a a a a a a a a a ab ab ab a a ab ab a a a ab a a a a a a a ab a a
*HyS0002.2188467 D2.15 ab a a a a a a a ab a ab a a a a a a ab ab ab a a ab a a ab ab ab a a ab a a ab a a ab ab a a a ab a a a ab ab a a a a a ab ab a a a a a a a a a a a a a a a ab ab ab a a ab ab a a a ab a a a a a a a ab a a
*HyS0002.2206567 D2.15 ab a a a a a a a ab a ab a a a a a a ab ab ab a a ab a a ab ab ab a a ab a a ab a a ab ab a a a ab a a a ab ab a a a a a ab ab a a a a a a a a a a a a a a a ab ab ab a a ab ab a a a ab a a a a a a a ab a a
*HyS0002.2211593 D2.15 ab a a a a a a a ab a ab a a a a a a ab ab ab a a ab a a ab ab ab a a ab a a ab a a ab ab a a a ab a a a ab ab a a a a a ab ab a a a a a a a a a a a a a a a ab ab ab a a ab ab a a a ab a a a a a a a ab a a
*HyS0002.2217072 D2.15 a ab ab ab ab ab ab ab a ab a ab ab ab ab ab ab a a a ab ab a ab ab a a a ab ab a ab ab a ab ab a a ab ab ab a ab ab ab a a ab ab ab ab ab a a ab ab ab ab ab ab ab ab ab ab ab ab ab ab ab a a a ab ab a a ab ab ab a ab ab ab ab ab ab ab a ab ab
*HyS0002.2223184 D2.15 ab a a a a a a a ab a ab a a a a a a ab ab ab a a ab a a ab ab ab a a ab a a ab a a ab ab a a a ab a a a ab ab a a a a a ab ab a a a a a a a a a a a a a a a ab ab ab a a ab ab a a a ab a a a a a a a ab a a
*HyS0002.2234716 D2.15 a ab ab ab ab ab ab ab a ab a ab ab ab ab ab ab a a a ab ab a ab ab a a a ab ab a ab ab a ab ab a a ab ab ab a ab ab ab a a ab ab ab ab ab a a ab ab ab ab ab ab ab ab ab ab ab ab ab ab ab a a a ab ab a a ab ab ab a ab ab ab ab ab ab ab a ab ab
*HyS0002.2252343 D2.15 ab a a a a a a a ab a ab a a a a a a ab ab ab a a ab a a ab ab ab a a ab a a ab a a ab ab a a a ab a a a ab ab a a a a a ab ab a a a a a a a a a a a a a a a ab ab ab a a ab ab a a a ab a a a a a a a ab a a
*HyS0002.2264593 D2.15 ab a a a a a a a ab a ab a a a a a a ab ab ab a a ab a a ab ab ab a a ab a a ab a a ab ab a a a ab a a a ab ab a a a a a ab ab a a a a a a a a a a a a a a a ab ab ab a a ab ab a a a ab a a a a a a a ab a a
*HyS0002.2287676 D2.15 ab a a a a a a a ab a ab a a a a a a ab ab ab a a ab a a ab ab ab a a ab a a ab a a ab ab a a a ab a a a ab ab a a a a a ab ab a a a a a a a a a a a a a a a ab ab ab a a ab ab a a a ab a a a a a a a ab a a
*HyS0002.2344777 D2.15 ab a a a a a a a ab a ab a a a a a a ab ab ab a a ab a a ab ab ab a a ab a a ab a a ab ab a a a ab a a a ab ab a a a a a ab ab a a a a a a a a a a a a a a a ab ab ab a a ab ab a a a ab a a a a a a a ab a a
*HyS0002.2350504 D2.15 ab a a a a a a a ab a ab a a a a a a ab ab ab a a ab a a ab ab ab a a ab a a ab a a ab ab a a a ab a a a ab ab a a a a a ab ab a a a a a a a a a a a a a a a ab ab ab a a ab ab a a a ab a a a a a a a ab a a
*HyS0002.2356059 D2.15 a ab ab ab ab ab ab ab a ab a ab ab ab ab ab ab a a a ab ab a ab ab a a a ab ab a ab ab a ab ab a a ab ab ab a ab ab ab a a ab ab ab ab ab a a ab ab ab ab ab ab ab ab ab ab ab ab ab ab ab a a a ab ab a a ab ab ab a ab ab ab ab ab ab ab a ab ab
*HyS0002.2361530 D2.15 a ab ab ab ab ab ab ab a ab a ab ab ab ab ab ab a a a ab ab a ab ab a a a ab ab a ab ab a ab ab a a ab ab ab a ab ab ab a a ab ab ab ab ab a a ab ab ab ab ab ab ab ab ab ab ab ab ab ab ab a a a ab ab a a ab ab ab a ab ab ab ab ab ab ab a ab ab
*HyS0002.2368476 D2.15 ab a a a a a a a ab a ab a a a a a a ab ab ab a a ab a a ab ab ab a a ab a a ab a a ab ab a a a ab a a a ab ab a a a a a ab ab a a a a a a a a a a a a a a a ab ab ab a a ab ab a a a ab a a a a a a a ab a a
*HyS0002.2375065 D2.15 a ab ab ab ab ab ab ab a ab a ab ab ab ab ab ab a a a ab ab a ab ab a a a ab ab a ab ab a ab ab a a ab ab ab a ab ab ab a a ab ab ab ab ab a a ab ab ab ab ab ab ab ab ab ab ab ab ab ab ab a a a ab ab a a ab ab ab a ab ab ab ab ab ab ab a ab ab
*HyS0002.2381374 D2.15 a ab ab ab ab ab ab ab a ab a ab ab ab ab ab ab a a a ab ab a ab ab a a a ab ab a ab ab a ab ab a a ab ab ab a ab ab ab a a ab ab ab ab ab a a ab ab ab ab ab ab ab ab ab ab ab ab ab ab ab a a a ab ab a a ab ab ab a ab ab ab ab ab ab ab a ab ab
*HyS0002.2390060 D2.15 a ab ab ab ab ab ab ab a ab a ab ab ab ab ab ab a a a ab ab a ab ab a a a ab ab a ab ab a ab ab a a ab ab ab a ab ab ab a a ab ab ab ab ab a a ab ab ab ab ab ab ab ab ab ab ab ab ab ab ab a a a ab ab a a ab ab ab a ab ab ab ab ab ab ab a ab ab
*HyS0002.2406115 D2.15 a ab ab ab ab ab ab ab a ab a ab ab ab ab ab ab a a a ab ab a ab ab a a a ab ab a ab ab a ab ab a a ab ab ab a ab ab ab a a ab ab ab ab ab a a ab ab ab ab ab ab ab ab ab ab ab ab ab ab ab a a a ab ab a a ab ab ab a ab ab ab ab ab ab ab a ab ab
*HyS0002.2417991 D2.15 a ab ab ab ab ab ab ab a ab a ab ab ab ab ab ab a a a ab ab a ab ab a a a ab ab a ab ab a ab ab a a ab ab ab a ab ab ab a a ab ab ab ab ab a a ab ab ab ab ab ab ab ab ab ab ab ab ab ab ab a a a ab ab a a ab ab ab a ab ab ab ab ab ab ab a ab ab
*HyS0002.2424593 D2.15 ab a a a a a a a ab a ab a a a a a a ab ab ab a a ab a a ab ab ab a a ab a a ab a a ab ab a a a ab a a a ab ab a a a a a ab ab a a a a a a a a a a a a a a a ab ab ab a a ab ab a a a ab a a a a a a a ab a a
*HyS0002.2429959 D2.15 ab a a a a a a a ab a ab a a a a a a ab ab ab a a ab a a ab ab ab a a ab a a ab a a ab ab a a a ab a a a ab ab a a a a a ab ab a a a a a a a a a a a a a a a ab ab ab a a ab ab a a a ab a a a a a a a ab a a
*HyS0002.2435544 D2.15 ab a a a a a a a ab a ab a a a a a a ab ab ab a a ab a a ab ab ab a a ab a a ab a a ab ab a a a ab a a a ab ab a a a a a ab ab a a a a a a a a a a a a a a a ab ab ab a a ab ab a a a ab a a a a a a a ab a a
*HyS0002.2440890 D2.15 ab a a a a a a a ab a ab a a a a a a ab ab ab a a ab a a ab ab ab a a ab a a ab a a ab ab a a a ab a a a ab ab a a a a a ab ab a a a a a a a a a a a a a a a ab ab ab a a ab ab a a a ab a a a a a a a ab a a
*HyS0002.2445915 D2.15 ab a a a a a a a ab a ab a a a a a a ab ab ab a a ab a a ab ab ab a a ab a a ab a a ab ab a a a ab a a a ab ab a a a a a ab ab a a a a a a a a a a a a a a a ab ab ab a a ab ab a a a ab a a a a a a a ab a a
*HyS0002.2452837 D2.15 a ab ab ab ab ab ab ab a ab a ab ab ab ab ab ab a a a ab ab a ab ab a a a ab ab a ab ab a ab ab a a ab ab ab a ab ab ab a a ab ab ab ab ab a a ab ab ab ab ab ab ab ab ab ab ab ab ab ab ab a a a ab ab a a ab ab ab a ab ab ab ab ab ab ab a ab ab
*HyS0002.2458170 D2.15 a ab ab ab ab ab ab ab a ab a ab ab ab ab ab ab a a a ab ab a ab ab a a a ab ab a ab ab a ab ab a a ab ab ab a ab ab ab a a ab ab ab ab ab a a ab ab ab ab ab ab ab ab ab ab ab ab ab ab ab a a a ab ab a a ab ab ab a ab ab ab ab ab ab ab a ab ab
*HyS0002.2463265 D2.15 a ab ab ab ab ab ab ab a ab a ab ab ab ab ab ab a a a ab ab a ab ab a a a ab ab a ab ab a ab ab a a ab ab ab a ab ab ab a a ab ab ab ab ab a a ab ab ab ab ab ab ab ab ab ab ab ab ab ab ab a a a ab ab a a ab ab ab a ab ab ab ab ab ab ab a ab ab
*HyS0002.2468550 D2.15 a ab ab ab ab ab ab ab a ab a ab ab ab ab ab ab a a a ab ab a ab ab a a a ab ab a ab ab a ab ab a a ab ab ab a ab ab ab a a ab ab ab ab ab a a ab ab ab ab ab ab ab ab ab ab ab ab ab ab ab a a a ab ab a a ab ab ab a ab ab ab ab ab ab ab a ab ab
*HyS0002.2473612 D2.15 a ab ab ab ab ab ab ab a ab a ab ab ab ab ab ab a a a ab ab a ab ab a a a ab ab a ab ab a ab ab a a ab ab ab a ab ab ab a a ab ab ab ab ab a a ab ab ab ab ab ab ab ab ab ab ab ab ab ab ab a a a ab ab a a ab ab ab a ab ab ab ab ab ab ab a ab ab
*HyS0002.2487835 D2.15 a ab ab ab ab ab ab ab a ab a ab ab ab ab ab ab a a a ab ab a ab ab a a a ab ab a ab ab a ab ab a a ab ab ab a ab ab ab a a ab ab ab ab ab a a ab ab ab ab ab ab ab ab ab ab ab ab ab ab ab a a a ab ab a a ab ab ab a ab ab ab ab ab ab ab a ab ab
*HyS0002.2505004 D2.15 a ab ab ab ab ab ab ab a ab a ab ab ab ab ab ab a a a ab ab a ab ab a a a ab ab a ab ab a ab ab a a ab ab ab a ab ab ab a a ab ab ab ab ab a a ab ab ab ab ab ab ab ab ab ab ab ab ab ab ab a a a ab ab a a ab ab ab a ab ab ab ab ab ab ab a ab ab
*HyS0002.2513303 D2.15 ab a a a a a a a ab a ab a a a a a a ab ab ab a a ab a a ab ab ab a a ab a a ab a a ab ab a a a ab a a a ab ab a a a a a ab ab a a a a a a a a a a a a a a a ab ab ab a a ab ab a a a ab a a a a a a a ab a a
*HyS0002.2518309 D2.15 ab a a a a a a a ab a ab a a a a a a ab ab ab a a ab a a ab ab ab a a ab a a ab a a ab ab a a a ab a a a ab ab a a a a a ab ab a a a a a a a a a a a a a a a ab ab ab a a ab ab a a a ab a a a a a a a ab a a
*HyS0002.2523432 D2.15 ab a a a a a a a ab a ab a a a a a a ab ab ab a a ab a a ab ab ab a a ab a a ab a a ab ab a a a ab a a a ab ab a a a a a ab ab a a a a a a a a a a a a a a a ab ab ab a a ab ab a a a ab a a a a a a a ab a a
*HyS0002.2529497 D2.15 ab a a a a a a a ab a ab a a a a a a ab ab ab a a ab a a ab ab ab a a ab a a ab a a ab ab a a a ab a a a ab ab a a a a a ab ab a a a a a a a a a a a a a a a ab ab ab a a ab ab a a a ab a a a a a a a ab a a
*HyS0002.2535127 D2.15 ab a a a a a a a ab a ab a a a a a a ab ab ab a a ab a a ab ab ab a a ab a a ab a a ab ab a a a ab a a a ab ab a a a a a ab ab a a a a a a a a a a a a a a a ab ab ab a a ab ab a a a ab a a a a a a a ab a a
*HyS0002.2541133 D2.15 ab a a a a a a a ab a ab a a a a a a ab ab ab a a ab a a ab ab ab a a ab a a ab a a ab ab a a a ab a a a ab ab a a a a a ab ab a a a a a a a a a a a a a a a ab ab ab a a ab ab a a a ab a a a a a a a ab a a
*HyS0002.2548211 D2.15 a ab ab ab ab ab ab ab a ab a ab ab ab ab ab ab a a a ab ab a ab ab a a a ab ab a ab ab a ab ab a a ab ab ab a ab ab ab a a ab ab ab ab ab a a ab ab ab ab ab ab ab ab ab ab ab ab ab ab ab a a a ab ab a a ab ab ab a ab ab ab ab ab ab ab a ab ab
*HyS0002.2554765 D2.15 a ab ab ab ab ab ab ab a ab a ab ab ab ab ab ab a a a ab ab a ab ab a a a ab ab a ab ab a ab ab a a ab ab ab a ab ab ab a a ab ab ab ab ab a a ab ab ab ab ab ab ab ab ab ab ab ab ab ab ab a a a ab ab a a ab ab ab a ab ab ab ab ab ab ab a ab ab
*HyS0002.2560394 D2.15 a ab ab ab ab ab ab ab a ab a ab ab ab ab ab ab a a a ab ab a ab ab a a a ab ab a ab ab a ab ab a a ab ab ab a ab ab ab a a ab ab ab ab ab a a ab ab ab ab ab ab ab ab ab ab ab ab ab ab ab a a a ab ab a a ab ab ab a ab ab ab ab ab ab ab a ab ab
*HyS0002.2572990 D2.15 a ab ab ab ab ab ab ab a ab a ab ab ab ab ab ab a a a ab ab a ab ab a a a ab ab a ab ab a ab ab a a ab ab ab a ab ab ab a a ab ab ab ab ab a a ab ab ab ab ab ab ab ab ab ab ab ab ab ab ab a a a ab ab a a ab ab ab a ab ab ab ab ab ab ab a ab ab
*HyS0002.2578166 D2.15 a ab ab ab ab ab ab ab a ab a ab ab ab ab ab ab a a a ab ab a ab ab a a a ab ab a ab ab a ab ab a a ab ab ab a ab ab ab a a ab ab ab ab ab a a ab ab ab ab ab ab ab ab ab ab ab ab ab ab ab a a a ab ab a a ab ab ab a ab ab ab ab ab ab ab a ab ab
*HyS0002.2583266 D2.15 ab a a a a a a a ab a ab a a a a a a ab ab ab a a ab a a ab ab ab a a ab a a ab a a ab ab a a a ab a a a ab ab a a a a a ab ab a a a a a a a a a a a a a a a ab ab ab a a ab ab a a a ab a a a a a a a ab a a
*HyS0002.2589103 D2.15 ab a a a a a a a ab a ab a a a a a a ab ab ab a a ab a a ab ab ab a a ab a a ab a a ab ab a a a ab a a a ab ab a a a a a ab ab a a a a a a a a a a a a a a a ab ab ab a a ab ab a a a ab a a a a a a a ab a a
*HyS0002.2596178 D2.15 a ab ab ab ab ab ab ab a ab a ab ab ab ab ab ab a a a ab ab a ab ab a a a ab ab a ab ab a ab ab a a ab ab ab a ab ab ab a a ab ab ab ab ab a a ab ab ab ab ab ab ab ab ab ab ab ab ab ab ab a a a ab ab a a ab ab ab a ab ab ab ab ab ab ab a ab ab
*HyS0002.2601348 D2.15 a ab ab ab ab ab ab ab a ab a ab ab ab ab ab ab a a a ab ab a ab ab a a a ab ab a ab ab a ab ab a a ab ab ab a ab ab ab a a ab ab ab ab ab a a ab ab ab ab ab ab ab ab ab ab ab ab ab ab ab a a a ab ab a a ab ab ab a ab ab ab ab ab ab ab a ab ab
*HyS0002.2607455 D2.15 a ab ab ab ab ab ab ab a ab a ab ab ab ab ab ab a a a ab ab a ab ab a a a ab ab a ab ab a ab ab a a ab ab ab a ab ab ab a a ab ab ab ab ab a a ab ab ab ab ab ab ab ab ab ab ab ab ab ab ab a a a ab ab a a ab ab ab a ab ab ab ab ab ab ab a ab ab
*HyS0002.2613105 D2.15 a ab ab ab ab ab ab ab a ab a ab ab ab ab ab ab a a a ab ab a ab ab a a a ab ab a ab ab a ab ab a a ab ab ab a ab ab ab a a ab ab ab ab ab a a ab ab ab ab ab ab ab ab ab ab ab ab ab ab ab a a a ab ab a a ab ab ab a ab ab ab ab ab ab ab a ab ab
*HyS0002.2619834 D2.15 ab a a a a a a a ab a ab a a a a a a ab ab ab a a ab a a ab ab ab a a ab a a ab a a ab ab a a a ab a a a ab ab a a a a a ab ab a a a a a a a a a a a a a a a ab ab ab a a ab ab a a a ab a a a a a a a ab a a
*HyS0002.2627133 D2.15 a ab ab ab ab ab ab ab a ab a ab ab ab ab ab ab a a a ab ab a ab ab a a a ab ab a ab ab a ab ab a a ab ab ab a ab ab ab a a ab ab ab ab ab a a ab ab ab ab ab ab ab ab ab ab ab ab ab ab ab a a a ab ab a a ab ab ab a ab ab ab ab ab ab ab a ab ab
*HyS0002.2632738 D2.15 ab a a a a a a a ab a ab a a a a a a ab ab ab a a ab a a ab ab ab a a ab a a ab a a ab ab a a a ab a a a ab ab a a a a a ab ab a a a a a a a a a a a a a a a ab ab ab a a ab ab a a a ab a a a a a a a ab a a
*HyS0002.2639691 D2.15 a ab ab ab ab ab ab ab a ab a ab ab ab ab ab ab a a a ab ab a ab ab a a a ab ab a ab ab a ab ab a a ab ab ab a ab ab ab a a ab ab ab ab ab a a ab ab ab ab ab ab ab ab ab ab ab ab ab ab ab a a a ab ab a a ab ab ab a ab ab ab ab ab ab ab a ab ab
*HyS0002.2645108 D2.15 ab a a a a a a a ab a ab a a a a a a ab ab ab a a ab a a ab ab ab a a ab a a ab a a ab ab a a a ab a a a ab ab a a a a a ab ab a a a a a a a a a a a a a a a ab ab ab a a ab ab a a a ab a a a a a a a ab a a
*HyS0002.2650109 D2.15 ab a a a a a a a ab a ab a a a a a a ab ab ab a a ab a a ab ab ab a a ab a a ab a a ab ab a a a ab a a a ab ab a a a a a ab ab a a a a a a a a a a a a a a a ab ab ab a a ab ab a a a ab a a a a a a a ab a a
*HyS0002.2655565 D2.15 ab a a a a a a a ab a ab a a a a a a ab ab ab a a ab a a ab ab ab a a ab a a ab a a ab ab a a a ab a a a ab ab a a a a a ab ab a a a a a a a a a a a a a a a ab ab ab a a ab ab a a a ab a a a a a a a ab a a
*HyS0002.2669762 D2.15 ab a a a a a a a ab a ab a a a a a a ab ab ab a a ab a a ab ab ab a a ab a a ab a a ab ab a a a ab a a a ab ab a a a a a ab ab a a a a a a a a a a a a a a a ab ab ab a a ab ab a a a ab a a a a a a a ab a a
*HyS0002.2677138 D2.15 a ab ab ab ab ab ab ab a ab a ab ab ab ab ab ab a a a ab ab a ab ab a a a ab ab a ab ab a ab ab a a ab ab ab a ab ab ab a a ab ab ab ab ab a a ab ab ab ab ab ab ab ab ab ab ab ab ab ab ab a a a ab ab a a ab ab ab a ab ab ab ab ab ab ab a ab ab
*HyS0002.2687268 D2.15 ab a a a a a a a ab a ab a a a a a a ab ab ab a a ab a a ab ab ab a a ab a a ab a a ab ab a a a ab a a a ab ab a a a a a ab ab a a a a a a a a a a a a a a a ab ab ab a a ab ab a a a ab a a a a a a a ab a a
*HyS0002.2695538 D2.15 ab a a a a a a a ab a ab a a a a a a ab ab ab a a ab a a ab ab ab a a ab a a ab a a ab ab a a a ab a a a ab ab a a a a a ab ab a a a a a a a a a a a a a a a ab ab ab a a ab ab a a a ab a a a a a a a ab a a
*HyS0002.2701252 D2.15 ab a a a a a a a ab a ab a a a a a a ab ab ab a a ab a a ab ab ab a a ab a a ab a a ab ab a a a ab a a a ab ab a a a a a ab ab a a a a a a a a a a a a a a a ab ab ab a a ab ab a a a ab a a a a a a a ab a a
*HyS0002.2720481 D2.15 a ab ab ab ab ab ab ab a ab a ab ab ab ab ab ab a a a ab ab a ab ab a a a ab ab a ab ab a ab ab a a ab ab ab a ab ab ab a a ab ab ab ab ab a a ab ab ab ab ab ab ab ab ab ab ab ab ab ab ab a a a ab ab a a ab ab ab a ab ab ab ab ab ab ab a ab ab
*HyS0002.2733169 D2.15 ab a a a a a a a ab a ab a a a a a a ab ab ab a a ab a a ab ab ab a a ab a a ab a a ab ab a a a ab a a a ab ab a a a a a ab ab a a a a a a a a a a a a a a a ab ab ab a a ab ab a a a ab a a a a a a a ab a a
*HyS0002.2745885 D2.15 ab a a a a a a a ab a ab a a a a a a ab ab ab a a ab a a ab ab ab a a ab a a ab a a ab ab a a a ab a a a ab ab a a a a a ab ab a a a a a a a a a a a a a a a ab ab ab a a ab ab a a a ab a a a a a a a ab a a
*HyS0002.2751271 D2.15 a ab ab ab ab ab ab ab a ab a ab ab ab ab ab ab a a a ab ab a ab ab a a a ab ab a ab ab a ab ab a a ab ab ab a ab ab ab a a ab ab ab ab ab a a ab ab ab ab ab ab ab ab ab ab ab ab ab ab ab a a a ab ab a a ab ab ab a ab ab ab ab ab ab ab a ab ab
*HyS0002.2787064 D2.15 a ab ab ab ab ab ab ab a ab a ab ab ab ab ab ab a a a ab ab a ab ab a a a ab ab a ab ab a ab ab a a ab ab ab a ab ab ab a a ab ab ab ab ab a a ab ab ab ab ab ab ab ab ab ab ab ab ab ab ab a a a ab ab a a ab ab ab a ab ab ab ab ab ab ab a ab ab
*HyS0002.2792096 D2.15 a ab ab ab ab ab ab ab a ab a ab ab ab ab ab ab a a a ab ab a ab ab a a a ab ab a ab ab a ab ab a a ab ab ab a ab ab ab a a ab ab ab ab ab a a ab ab ab ab ab ab ab ab ab ab ab ab ab ab ab a a a ab ab a a ab ab ab a ab ab ab ab ab ab ab a ab ab
*HyS0002.2801393 D2.15 a ab ab ab ab ab ab ab a ab a ab ab ab ab ab ab a a a ab ab a ab ab a a a ab ab a ab ab a ab ab a a ab ab ab a ab ab ab a a ab ab ab ab ab a a ab ab ab ab ab ab ab ab ab ab ab ab ab ab ab a a a ab ab a a ab ab ab a ab ab ab ab ab ab ab a ab ab
*HyS0002.2810831 D2.15 ab a a a a a a a ab a ab a a a a a a ab ab ab a a ab a a ab ab ab a a ab a a ab a a ab ab a a a ab a a a ab ab a a a a a ab ab a a a a a a a a a a a a a a a ab ab ab a a ab ab a a a ab a a a a a a a ab a a
*HyS0002.2818914 D2.15 ab a a a a a a a ab a ab a a a a a a ab ab ab a a ab a a ab ab ab a a ab a a ab a a ab ab a a a ab a a a ab ab a a a a a ab ab a a a a a a a a a a a a a a a ab ab ab a a ab ab a a a ab a a a a a a a ab a a
*HyS0002.2824137 D2.15 a ab ab ab ab ab ab ab a ab a ab ab ab ab ab ab a a a ab ab a ab ab a a a ab ab a ab ab a ab ab a a ab ab ab a ab ab ab a a ab ab ab ab ab a a ab ab ab ab ab ab ab ab ab ab ab ab ab ab ab a a a ab ab a a ab ab ab a ab ab ab ab ab ab ab a ab ab
*HyS0002.2829234 D2.15 ab a a a a a a a ab a ab a a a a a a ab ab ab a a ab a a ab ab ab a a ab a a ab a a ab ab a a a ab a a a ab ab a a a a a ab ab a a a a a a a a a a a a a a a ab ab ab a a ab ab a a a ab a a a a a a a ab a a
*HyS0002.2834440 D2.15 ab a a a a a a a ab a ab a a a a a a ab ab ab a a ab a a ab ab ab a a ab a a ab a a ab ab a a a ab a a a ab ab a a a a a ab ab a a a a a a a a a a a a a a a ab ab ab a a ab ab a a a ab a a a a a a a ab a a
*HyS0002.2839707 D2.15 ab a a a a a a a ab a ab a a a a a a ab ab ab a a ab a a ab ab ab a a ab a a ab a a ab ab a a a ab a a a ab ab a a a a a ab ab a a a a a a a a a a a a a a a ab ab ab a a ab ab a a a ab a a a a a a a ab a a
*HyS0002.2845554 D2.15 ab a a a a a a a ab a ab a a a a a a ab ab ab a a ab a a ab ab ab a a ab a a ab a a ab ab a a a ab a a a ab ab a a a a a ab ab a a a a a a a a a a a a a a a ab ab ab a a ab ab a a a ab a a a a a a a ab a a
*HyS0002.2850612 D2.15 ab a a a a a a a ab a ab a a a a a a ab ab ab a a ab a a ab ab ab a a ab a a ab a a ab ab a a a ab a a a ab ab a a a a a ab ab a a a a a a a a a a a a a a a ab ab ab a a ab ab a a a ab a a a a a a a ab a a
*HyS0002.2856667 D2.15 ab a a a a a a a ab a ab a a a a a a ab ab ab a a ab a a ab ab ab a a ab a a ab a a ab ab a a a ab a a a ab ab a a a a a ab ab a a a a a a a a a a a a a a a ab ab ab a a ab ab a a a ab a a a a a a a ab a a
*HyS0002.2862631 D2.15 ab a a a a a a a ab a ab a a a a a a ab ab ab a a ab a a ab ab ab a a ab a a ab a a ab ab a a a ab a a a ab ab a a a a a ab ab a a a a a a a a a a a a a a a ab ab ab a a ab ab a a a ab a a a a a a a ab a a
*HyS0002.2870564 D2.15 ab a a a a a a a ab a ab a a a a a a ab ab ab a a ab a a ab ab ab a a ab a a ab a a ab ab a a a ab a a a ab ab a a a a a ab ab a a a a a a a a a a a a a a a ab ab ab a a ab ab a a a ab a a a a a a a ab a a
*HyS0002.2875753 D2.15 ab a a a a a a a ab a ab a a a a a a ab ab ab a a ab a a ab ab ab a a ab a a ab a a ab ab a a a ab a a a ab ab a a a a a ab ab a a a a a a a a a a a a a a a ab ab ab a a ab ab a a a ab a a a a a a a ab a a
*HyS0002.2881130 D2.15 ab a a a a a a a ab a ab a a a a a a ab ab ab a a ab a a ab ab ab a a ab a a ab a a ab ab a a a ab a a a ab ab a a a a a ab ab a a a a a a a a a a a a a a a ab ab ab a a ab ab a a a ab a a a a a a a ab a a
*HyS0002.2887798 D2.15 ab a a a a a a a ab a ab a a a a a a ab ab ab a a ab a a ab ab ab a a ab a a ab a a ab ab a a a ab a a a ab ab a a a a a ab ab a a a a a a a a a a a a a a a ab ab ab a a ab ab a a a ab a a a a a a a ab a a
*HyS0002.2893014 D2.15 ab a a a a a a a ab a ab a a a a a a ab ab ab a a ab a a ab ab ab a a ab a a ab a a ab ab a a a ab a a a ab ab a a a a a ab ab a a a a a a a a a a a a a a a ab ab ab a a ab ab a a a ab a a a a a a a ab a a
*HyS0002.2898423 D2.15 ab a a a a a a a ab a ab a a a a a a ab ab ab a a ab a a ab ab ab a a ab a a ab a a ab ab a a a ab a a a ab ab a a a a a ab ab a a a a a a a a a a a a a a a ab ab ab a a ab ab a a a ab a a a a a a a ab a a
*HyS0002.2903975 D2.15 ab a a a a a a a ab a ab a a a a a a ab ab ab a a ab a a ab ab ab a a ab a a ab a a ab ab a a a ab a a a ab ab a a a a a ab ab a a a a a a a a a a a a a a a ab ab ab a a ab ab a a a ab a a a a a a a ab a a
*HyS0002.2909694 D2.15 ab a a a a a a a ab a ab a a a a a a ab ab ab a a ab a a ab ab ab a a ab a a ab a a ab ab a a a ab a a a ab ab a a a a a ab ab a a a a a a a a a a a a a a a ab ab ab a a ab ab a a a ab a a a a a a a ab a a
*HyS0002.2915303 D2.15 ab a a a a a a a ab a ab a a a a a a ab ab ab a a ab a a ab ab ab a a ab a a ab a a ab ab a a a ab a a a ab ab a a a a a ab ab a a a a a a a a a a a a a a a ab ab ab a a ab ab a a a ab a a a a a a a ab a a
*HyS0002.2920727 D2.15 ab a a a a a a a ab a ab a a a a a a ab ab ab a a ab a a ab ab ab a a ab a a ab a a ab ab a a a ab a a a ab ab a a a a a ab ab a a a a a a a a a a a a a a a ab ab ab a a ab ab a a a ab a a a a a a a ab a a
*HyS0002.2938963 D2.15 ab a a a a a a a ab a ab a a a a a a ab ab ab a a ab a a ab ab ab a a ab a a ab a a ab ab a a a ab a a a ab ab a a a a a ab ab a a a a a a a a a a a a a a a ab ab ab a a ab ab a a a ab a a a a a a a ab a a
*HyS0002.2946906 D2.15 ab a a a a a a a ab a ab a a a a a a ab ab ab a a ab a a ab ab ab a a ab a a ab a a ab ab a a a ab a a a ab ab a a a a a ab ab a a a a a a a a a a a a a a a ab ab ab a a ab ab a a a ab a a a a a a a ab a a
*HyS0002.2952069 D2.15 ab a a a a a a a ab a ab a a a a a a ab ab ab a a ab a a ab ab ab a a ab a a ab a a ab ab a a a ab a a a ab ab a a a a a ab ab a a a a a a a a a a a a a a a ab ab ab a a ab ab a a a ab a a a a a a a ab a a
*HyS0002.2957188 D2.15 ab a a a a a a a ab a ab a a a a a a ab ab ab a a ab a a ab ab ab a a ab a a ab a a ab ab a a a ab a a a ab ab a a a a a ab ab a a a a a a a a a a a a a a a ab ab ab a a ab ab a a a ab a a a a a a a ab a a
*HyS0002.2962547 D2.15 ab a a a a a a a ab a ab a a a a a a ab ab ab a a ab a a ab ab ab a a ab a a ab a a ab ab a a a ab a a a ab ab a a a a a ab ab a a a a a a a a a a a a a a a ab ab ab a a ab ab a a a ab a a a a a a a ab a a
*HyS0002.2975426 D2.15 ab a a a a a a a ab a ab a a a a a a - ab ab a a ab a a ab ab ab a a ab a a ab a a ab ab a a a ab a a a ab ab a a a a a ab ab a a a a a a a a a a a a a a a ab ab ab a a ab ab a a a ab a a a a a a a ab a a
*HyS0002.2983102 D2.15 ab a a a a a a a ab a ab a a a a a a ab ab ab a a ab a a ab ab ab a a ab a a ab a a ab ab a a a ab a a a ab ab a a a a a ab ab a a a a a a a a a a a a a a a ab ab ab a a ab ab a a a ab a a a a a a a ab a a
*HyS0002.2989024 D2.15 a ab ab ab ab ab ab ab a ab a ab ab ab ab ab ab a a a ab ab a ab ab a a a ab ab a ab ab a ab ab a a ab ab ab a ab ab ab a a ab ab ab ab ab a a ab ab ab ab ab ab ab ab ab ab ab ab ab ab ab a a a ab ab a a ab ab ab a ab ab ab ab ab ab ab a ab ab
*HyS0002.2994936 D2.15 ab a a a a a a a ab a ab a a a a a a ab ab ab a a ab a a ab ab ab a a ab a a ab a a ab ab a a a ab a a a ab ab a a a a a ab ab a a a a a a a a a a a a a a a ab ab ab a a ab ab a a a ab a a a a a a a ab a a
*HyS0002.3000354 D2.15 ab a a a a a a a ab a ab a a a a a a ab ab ab a a ab a a ab ab ab a a ab a a ab a a ab ab a a a ab a a a ab ab a a a a a ab ab a a a a a a a a a a a a a a a ab ab ab a a ab ab a a a ab a a a a a a a ab a a
*HyS0002.3005519 D2.15 ab a a a a a a a ab a ab a a a a a a ab ab ab a a ab a a ab ab ab a a ab a a ab a a ab ab a a a ab a a a ab ab a a a a a ab ab a a a a a a a a a a a a a a a ab ab ab a a ab ab a a a ab a a a a a a a ab a a
*HyS0002.3010558 D2.15 a ab ab ab ab ab ab ab a ab a ab ab ab ab ab ab a a a ab ab a ab ab a a a ab ab a ab ab a ab ab a a ab ab ab a ab ab ab a a ab ab ab ab ab a a ab ab ab ab ab ab ab ab ab ab ab ab ab ab ab a a a ab ab a a ab ab ab a ab ab ab ab ab ab ab a ab ab
*HyS0002.3026540 D2.15 a ab ab ab ab ab ab ab a ab a ab ab ab ab ab ab a a a ab ab a ab ab a a a ab ab a ab ab a ab ab a a ab ab ab a ab ab ab a a ab ab ab ab ab a a ab ab ab ab ab ab ab ab ab ab ab ab ab ab ab a a a ab ab a a ab ab ab a ab ab ab ab ab ab ab a ab ab
*HyS0002.3031570 D2.15 a ab ab ab ab ab ab ab a ab a ab ab ab ab ab ab a a a ab ab a ab ab a a a ab ab a ab ab a ab ab a a ab ab ab a ab ab ab a a ab ab ab ab ab a a ab ab ab ab ab ab ab ab ab ab ab ab ab ab ab a a a ab ab a a ab ab ab a ab ab ab ab ab ab ab a ab ab
*HyS0002.3036587 D2.15 a ab ab ab ab ab ab ab a ab a ab ab ab ab ab ab a a a ab ab a ab ab a a a ab ab a ab ab a ab ab a a ab ab ab a ab ab ab a a ab ab ab ab ab a a ab ab ab ab ab ab ab ab ab ab ab ab ab ab ab a a a ab ab a a ab ab ab a ab ab ab ab ab ab ab a ab ab
*HyS0002.3043233 D2.15 a ab ab ab ab ab ab ab a ab a ab ab ab ab ab ab a a a ab ab a ab ab a a a ab ab a ab ab a ab ab a a ab ab ab a ab ab ab a a ab ab ab ab ab a a ab ab ab ab ab ab ab ab ab ab ab ab ab ab ab a a a ab ab a a ab ab ab a ab ab ab ab ab ab ab a ab ab
*HyS0002.3072317 D2.15 a ab ab ab ab ab ab ab a ab a ab ab ab ab ab ab a a a ab ab a ab ab a a a ab ab a ab ab a ab ab a a ab ab ab a ab ab ab a a ab ab ab ab ab a a ab ab ab ab ab ab ab ab ab ab ab ab ab ab ab a a a ab ab a a ab ab ab a ab ab ab ab ab ab ab a ab ab
*HyS0002.3183415 D2.15 a ab ab ab ab ab ab ab a ab a ab ab ab ab ab ab a a a ab ab a ab ab a a a ab ab a ab ab a ab ab a a ab ab ab a ab ab ab a a ab ab ab ab ab a a ab ab ab ab ab ab ab ab ab ab ab ab ab ab ab a a a ab ab a a ab ab ab a ab ab ab ab ab ab ab a ab ab
*HyS0002.3195476 D2.15 a ab ab ab ab ab ab ab a ab a ab ab ab ab ab ab a a a ab ab a ab ab a a a ab ab a ab ab a ab ab a a ab ab ab a ab ab ab a a ab ab ab ab ab a a ab ab ab ab ab ab ab ab ab ab ab ab ab ab ab a a a ab ab a a ab ab ab a ab ab ab ab ab ab ab a ab ab
*HyS0002.3201103 D2.15 a ab ab ab ab ab ab ab a ab a ab ab ab ab ab ab a a a ab ab a ab ab a a a ab ab a ab ab a ab ab a a ab ab ab a ab ab ab a a ab ab ab ab ab a a ab ab ab ab ab ab ab ab ab ab ab ab ab ab ab a a a ab ab a a ab ab ab a ab ab ab ab ab ab ab a ab ab
*HyS0002.3209853 D2.15 a ab ab ab ab ab ab ab a ab a ab ab ab ab ab ab a a a ab ab a ab ab a a a ab ab a ab ab a ab ab a a ab ab ab a ab ab ab a a ab ab ab ab ab a a ab ab ab ab ab ab ab ab ab ab ab ab ab ab ab a a a ab ab a a ab ab ab a ab ab ab ab ab ab ab a ab ab
*HyS0002.3215622 D2.15 a ab ab ab ab ab ab ab a ab a ab ab ab ab ab ab a a a ab ab a ab ab a a a ab ab a ab ab a ab ab a a ab ab ab a ab ab ab a a ab ab ab ab ab a a ab ab ab ab ab ab ab ab ab ab ab ab ab ab ab a a a ab ab a a ab ab ab a ab ab ab ab ab ab ab a ab ab
*HyS0002.3222369 D2.15 a ab ab ab ab ab ab ab a ab a ab ab ab ab ab ab a a a ab ab a ab ab a a a ab ab a ab ab a ab ab a a ab ab ab a ab ab ab a a ab ab ab ab ab a a ab ab ab ab ab ab ab ab ab ab ab ab ab ab ab a a a ab ab a a ab ab ab a ab ab ab ab ab ab ab a ab ab
*HyS0002.3228250 D2.15 a ab ab ab ab ab ab ab a ab a ab ab ab ab ab ab a a a ab ab a ab ab a a a ab ab a ab ab a ab ab a a ab ab ab a ab ab ab a a ab ab ab ab ab a a ab ab ab ab ab ab ab ab ab ab ab ab ab ab ab a a a ab ab a a ab ab ab a ab ab ab ab ab ab ab a ab ab
*HyS0002.3248443 D2.15 a ab ab ab ab ab ab ab a ab a ab ab ab ab ab ab a a a ab ab a ab ab a a a ab ab a ab ab a ab ab a a ab ab ab a ab ab ab a a ab ab ab ab ab a a ab ab ab ab ab ab ab ab ab ab ab ab ab ab ab a a a ab ab a a ab ab ab a ab ab ab ab ab ab ab a ab ab
*HyS0002.3292324 D2.15 a ab ab ab ab ab ab ab a ab a ab ab ab ab ab ab a a a ab ab a ab ab a a a ab ab a ab ab a ab ab a a ab ab ab a ab ab ab a a ab ab ab ab ab a a ab ab ab ab ab ab ab ab ab ab ab ab ab ab ab a a a ab ab a a ab ab ab a ab ab ab ab ab ab ab a ab ab
*HyS0002.3309885 D2.15 a ab ab ab ab ab ab ab a ab a ab ab ab ab ab ab a a a ab ab a ab ab a a a ab ab a ab ab a ab ab a a ab ab ab a ab ab ab a a ab ab ab ab ab a a ab ab ab ab ab ab ab ab ab ab ab ab ab ab ab a a a ab ab a a ab ab ab a ab ab ab ab ab ab ab a ab ab
*HyS0002.3327810 D2.15 a ab ab ab ab ab ab ab a ab a ab ab ab ab ab ab a a a ab ab a ab ab a a a ab ab a ab ab a ab ab a a ab ab ab a ab ab ab a a ab ab ab ab ab a a ab ab ab ab ab ab ab ab ab ab ab ab ab ab ab a a a ab ab a a ab ab ab a ab ab ab ab ab ab ab a ab ab
*HyS0002.3332965 D2.15 a ab ab ab ab ab ab ab a ab a ab ab ab ab ab ab a a a ab ab a ab ab a a a ab ab a ab ab a ab ab a a ab ab ab a ab ab ab a a ab ab ab ab ab a a ab ab ab ab ab ab ab ab ab ab ab ab ab ab ab a a a ab ab a a ab ab ab a ab ab ab ab ab ab ab a ab ab
*HyS0002.3343204 D2.15 a ab ab ab ab ab ab ab a ab a ab ab ab ab ab ab a a a ab ab a ab ab a a a ab ab a ab ab a ab ab a a ab ab ab a ab ab ab a a ab ab ab ab ab a a ab ab ab ab ab ab ab ab ab ab ab ab ab ab ab a a a ab ab a a ab ab ab a ab ab ab ab ab ab ab a ab ab
*HyS0002.3348774 D2.15 a ab ab ab ab ab ab ab a ab a ab ab ab ab ab ab a a a ab ab a ab ab a a a ab ab a ab ab a ab ab a a ab ab ab a ab ab ab a a ab ab ab ab ab a a ab ab ab ab ab ab ab ab ab ab ab ab ab ab ab a a a ab ab a a ab ab ab a ab ab ab ab ab ab ab a ab ab
*HyS0002.3355026 D2.15 a ab ab ab ab ab ab ab a ab a ab ab ab ab ab ab a a a ab ab a ab ab a a a ab ab a ab ab a ab ab a a ab ab ab a ab ab ab a a ab ab ab ab ab a a ab ab ab ab ab ab ab ab ab ab ab ab ab ab ab a a a ab ab a a ab ab ab a ab ab ab ab ab ab ab a ab ab
*HyS0002.3361178 D2.15 a ab ab ab ab ab ab ab a ab a ab ab ab ab ab ab a a a ab ab a ab ab a a a ab ab a ab ab a ab ab a a ab ab ab a ab ab ab a a ab ab ab ab ab a a ab ab ab ab ab ab ab ab ab ab ab ab ab ab ab a a a ab ab a a ab ab ab a ab ab ab ab ab ab ab a ab ab
*HyS0002.3366463 D2.15 a ab ab ab ab ab ab ab a ab a ab ab ab ab ab ab a a a ab ab a ab ab a a a ab ab a ab ab a ab ab a a ab ab ab a ab ab ab a a ab ab ab ab ab a a ab ab ab ab ab ab ab ab ab ab ab ab ab ab ab a a a ab ab a a ab ab ab a ab ab ab ab ab ab ab a ab ab
*HyS0002.3377286 D2.15 a ab ab ab ab ab ab ab a ab a ab ab ab ab ab ab a a a ab ab a ab ab a a a ab ab a ab ab a ab ab a a ab ab ab a ab ab ab a a ab ab ab ab ab a a ab ab ab ab ab ab ab ab ab ab ab ab ab ab ab a a a ab ab a a ab ab ab a ab ab ab ab ab ab ab a ab ab
*HyS0002.3385447 D2.15 a ab ab ab ab ab ab ab a ab a ab ab ab ab ab ab a a a ab ab a ab ab a a a ab ab a ab ab a ab ab a a ab ab ab a ab ab ab a a ab ab ab ab ab a a ab ab ab ab ab ab ab ab ab ab ab ab ab ab ab a a a ab ab a a ab ab ab a ab ab ab ab ab ab ab a ab ab
*HyS0002.3391326 D2.15 a ab ab ab ab ab ab ab a ab a ab ab ab ab ab ab a a a ab ab a ab ab a a a ab ab a ab ab a ab ab a a ab ab ab a ab ab ab a a ab ab ab ab ab a a ab ab ab ab ab ab ab ab ab ab ab ab ab ab ab a a a ab ab a a ab ab ab a ab ab ab ab ab ab ab a ab ab
*HyS0002.3409987 D2.15 a ab ab ab ab ab ab ab a ab a ab ab ab ab ab ab a a a ab ab a ab ab a a a ab ab a ab ab a ab ab a a ab ab ab a ab ab ab a a ab ab ab ab ab a a ab ab ab ab ab ab ab ab ab ab ab ab ab ab ab a a a ab ab a a ab ab ab a ab ab ab ab ab ab ab a ab ab
*HyS0002.3415809 D2.15 a ab ab ab ab ab ab ab a ab a ab ab ab ab ab ab a a a ab ab a ab ab a a a ab ab a ab ab a ab ab a a ab ab ab a ab ab ab a a ab ab ab ab ab a a ab ab ab ab ab ab ab ab ab ab ab ab ab ab ab a a a ab ab a a ab ab ab a ab ab ab ab ab ab ab a ab ab
*HyS0002.3420842 D2.15 a ab ab ab ab ab ab ab a ab a ab ab ab ab ab ab a a a ab ab a ab ab a a a ab ab a ab ab a ab ab a a ab ab ab a ab ab ab a a ab ab ab ab ab a a ab ab ab ab ab ab ab ab ab ab ab ab ab ab ab a a a ab ab a a ab ab ab a ab ab ab ab ab ab ab a ab ab
*HyS0002.3428924 D2.15 a ab ab ab ab ab ab ab a ab a ab ab ab ab ab ab a a a ab ab a ab ab a a a ab ab a ab ab a ab ab a a ab ab ab a ab ab ab a a ab ab ab ab ab a a ab ab ab ab ab ab ab ab ab ab ab ab ab ab ab a a a ab ab a a ab ab ab a ab ab ab ab ab ab ab a ab ab
*HyS0002.3446115 D2.15 a ab ab ab ab ab ab ab a ab a ab ab ab ab ab ab a a a ab ab a ab ab a a a ab ab a ab ab a ab ab a a ab ab ab a ab ab ab a a ab ab ab ab ab a a ab ab ab ab ab ab ab ab ab ab ab ab ab ab ab a a a ab ab a a ab ab ab a ab ab ab ab ab ab ab a ab ab
*HyS0002.3464049 D2.15 a ab ab ab ab ab ab ab a ab a ab ab ab ab ab ab a a a ab ab a ab ab a a a ab ab a ab ab a ab ab a a ab ab ab a ab ab ab a a ab ab ab ab ab a a ab ab ab ab ab ab ab ab ab ab ab ab ab ab ab a a a ab ab a a ab ab ab a ab ab ab ab ab ab ab a ab ab
*HyS0002.3469119 D2.15 a ab ab ab ab ab ab ab a ab a ab ab ab ab ab ab a a a ab ab a ab ab a a a ab ab a ab ab a ab ab a a ab ab ab a ab ab ab a a ab ab ab ab ab a a ab ab ab ab ab ab ab ab ab ab ab ab ab ab ab a a a ab ab a a ab ab ab a ab ab ab ab ab ab ab a ab ab
*HyS0002.3475821 D2.15 a ab ab ab ab ab ab ab a ab a ab ab ab ab ab ab a a a ab ab a ab ab a a a ab ab a ab ab a ab ab a a ab ab ab a ab ab ab a a ab ab ab ab ab a a ab ab ab ab ab ab ab ab ab ab ab ab ab ab ab a a a ab ab a a ab ab ab a ab ab ab ab ab ab ab a ab ab
*HyS0002.3483353 D2.15 a ab ab ab ab ab ab ab a ab a ab ab ab ab ab ab a a a ab ab a ab ab a a a ab ab a ab ab a ab ab a a ab ab ab a ab ab ab a a ab ab ab ab ab a a ab ab ab ab ab ab ab ab ab ab ab ab ab ab ab a a a ab ab a a ab ab ab a ab ab ab ab ab ab ab a ab ab
*HyS0002.3488829 D2.15 a ab ab ab ab ab ab ab a ab a ab ab ab ab ab ab a a a ab ab a ab ab a a a ab ab a ab ab a ab ab a a ab ab ab a ab ab ab a a ab ab ab ab ab a a ab ab ab ab ab ab ab ab ab ab ab ab ab ab ab a a a ab ab a a ab ab ab a ab ab ab ab ab ab ab a ab ab
*HyS0002.3494918 D2.15 a ab ab ab ab ab ab ab a ab a ab ab ab ab ab ab a a a ab ab a ab ab a a a ab ab a ab ab a ab ab a a ab ab ab a ab ab ab a a ab ab ab ab ab a a ab ab ab ab ab ab ab ab ab ab ab ab ab ab ab a a a ab ab a a ab ab ab a ab ab ab ab ab ab ab a ab ab
*HyS0002.3499960 D2.15 a ab ab ab ab ab ab ab a ab a ab ab ab ab ab ab a a a ab ab a ab ab a a a ab ab a ab ab a ab ab a a ab ab ab a ab ab ab a a ab ab ab ab ab a a ab ab ab ab ab ab ab ab ab ab ab ab ab ab ab a a a ab ab a a ab ab ab a ab ab ab ab ab ab ab a ab ab
*HyS0002.3504962 D2.15 a ab ab ab ab ab ab ab a ab a ab ab ab ab ab ab a a a ab ab a ab ab a a a ab ab a ab ab a ab ab a a ab ab ab a ab ab ab a a ab ab ab ab ab a a ab ab ab ab ab ab ab ab ab ab ab ab ab ab ab a a a ab ab a a ab ab ab a ab ab ab ab ab ab ab a ab ab
*HyS0002.3511005 D2.15 a ab ab ab ab ab ab ab a ab a ab ab ab ab ab ab a a a ab ab a ab ab a a a ab ab a ab ab a ab ab a a ab ab ab a ab ab ab a a ab ab ab ab ab a a ab ab ab ab ab ab ab ab ab ab ab ab ab ab ab a a a ab ab a a ab ab ab a ab ab ab ab ab ab ab a ab ab
*HyS0002.3530758 D2.15 a ab ab ab ab ab ab ab a ab a ab ab ab ab ab ab a a a ab ab a ab ab a a a ab ab a ab ab a ab ab a a ab ab ab a ab ab ab a a ab ab ab ab ab a a ab ab ab ab ab ab ab ab ab ab ab ab ab ab ab a a a ab ab a a ab ab ab a ab ab ab ab ab ab ab a ab ab
*HyS0002.3536150 D2.15 a ab ab ab ab ab ab ab a ab a ab ab ab ab ab ab a a a ab ab a ab ab a a a ab ab a ab ab a ab ab a a ab ab ab a ab ab ab a a ab ab ab ab ab a a ab ab ab ab ab ab ab ab ab ab ab ab ab ab ab a a a ab ab a a ab ab ab a ab ab ab ab ab ab ab a ab ab
*HyS0002.3570037 D2.15 a ab ab ab ab ab ab ab a ab a ab ab ab ab ab ab a a a ab ab a ab ab a a a ab ab a ab ab a ab ab a a ab ab ab a ab ab ab a a ab ab ab ab ab a a ab ab ab ab ab ab ab ab ab ab ab ab ab ab ab a a a ab ab a a ab ab ab a ab ab ab ab ab ab ab a ab ab
*HyS0002.3587311 D2.15 a ab ab ab ab ab ab ab a ab a ab ab ab ab ab ab a a a ab ab a ab ab a a a ab ab a ab ab a ab ab a a ab ab ab a ab ab ab a a ab ab ab ab ab a a ab ab ab ab ab ab ab ab ab ab ab ab ab ab ab a a a ab ab a a ab ab ab a ab ab ab ab ab ab ab a ab ab
*HyS0002.3625907 D2.15 a ab ab ab ab ab ab ab a ab a ab ab ab ab ab ab a a a ab ab a ab ab a a a ab ab a ab ab a ab ab a a ab ab ab a ab ab ab a a ab ab ab ab ab a a ab ab ab ab ab ab ab ab ab ab ab ab ab ab ab a a a ab ab a a ab ab ab a ab ab ab ab ab ab ab a ab ab
*HyS0002.3631400 D2.15 a ab ab ab ab ab ab ab a ab a ab ab ab ab ab ab a a a ab ab a ab ab a a a ab ab a ab ab a ab ab a a ab ab ab a ab ab ab a a ab ab ab ab ab a a ab ab ab ab ab ab ab ab ab ab ab ab ab ab ab a a a ab ab a a ab ab ab a ab ab ab ab ab ab ab a ab ab
*HyS0002.3643019 D2.15 a ab ab ab ab ab ab ab a ab a ab ab ab ab ab ab a a a ab ab a ab ab a a a ab ab a ab ab a ab ab a a ab ab ab a ab ab ab a a ab ab ab ab ab a a ab ab ab ab ab ab ab ab ab ab ab ab ab ab ab a a a ab ab a a ab ab ab a ab ab ab ab ab ab ab a ab ab
*HyS0002.3648639 D2.15 a ab ab ab ab ab ab ab a ab a ab ab ab ab ab ab a a a ab ab a ab ab a a a ab ab a ab ab a ab ab a a ab ab ab a ab ab ab a a ab ab ab ab ab a a ab ab ab ab ab ab ab ab ab ab ab ab ab ab ab a a a ab ab a a ab ab ab a ab ab ab ab ab ab ab a ab ab
*HyS0002.3656395 D2.15 a ab ab ab ab ab ab ab a ab a ab ab ab ab ab ab a a a ab ab a ab ab a a a ab ab a ab ab a ab ab a a ab ab ab a ab ab ab a a ab ab ab ab ab a a ab ab ab ab ab ab ab ab ab ab ab ab ab ab ab a a a ab ab a a ab ab ab a ab ab ab ab ab ab ab a ab ab
*HyS0002.3661978 D2.15 a ab ab ab ab ab ab ab a ab a ab ab ab ab ab ab a a a ab ab a ab ab a a a ab ab a ab ab a ab ab a a ab ab ab a ab ab ab a a ab ab ab ab ab a a ab ab ab ab ab ab ab ab ab ab ab ab ab ab ab a a a ab ab a a ab ab ab a ab ab ab ab ab ab ab a ab ab
*HyS0002.3667247 D2.15 a ab ab ab ab ab ab ab a ab a ab ab ab ab ab ab a a a ab ab a ab ab a a a ab ab a ab ab a ab ab a a ab ab ab a ab ab ab a a ab ab ab ab ab a a ab ab ab ab ab ab ab ab ab ab ab ab ab ab ab a a a ab ab a a ab ab ab a ab ab ab ab ab ab ab a ab ab
*HyS0002.3684101 D2.15 a ab ab ab ab ab ab ab a ab a ab ab ab ab ab ab a a a ab ab a ab ab a a a ab ab a ab ab a ab ab a a ab ab ab a ab ab ab a a ab ab ab ab ab a a ab ab ab ab ab ab ab ab ab ab ab ab ab ab ab a a a ab ab a a ab ab ab a ab ab ab ab ab ab ab a ab ab
*HyS0002.3698261 D2.15 a ab ab ab ab ab ab ab a ab a ab ab ab ab ab ab a a a ab ab a ab ab a a a ab ab a ab ab a ab ab a a ab ab ab a ab ab ab a a ab ab ab ab ab a a ab ab ab ab ab ab ab ab ab ab ab ab ab ab ab a a a ab ab a a ab ab ab a ab ab ab ab ab ab ab a ab ab
*HyS0002.3717433 D2.15 a ab ab ab ab ab ab ab a ab a ab ab ab ab ab ab a a a ab ab a ab ab a a a ab ab a ab ab a ab ab a a ab ab ab ab ab ab ab a a ab ab ab ab ab a a ab ab ab ab ab ab ab ab ab ab ab ab ab ab ab a a a ab ab a a ab ab ab a ab ab ab ab ab ab ab a ab ab
*HyS0002.3722640 D2.15 a ab ab ab ab ab ab ab a ab a ab ab ab ab ab ab a a a ab ab a ab ab a a a ab ab a ab ab a ab ab a a ab ab ab ab ab ab ab a a ab ab ab ab ab a a ab ab ab ab ab ab ab ab ab ab ab ab ab ab ab a a a ab ab a a ab ab ab a ab ab ab ab ab ab ab a ab ab
*HyS0002.3730769 D2.15 a ab ab ab ab ab ab ab a ab a ab ab ab ab ab ab a a a ab ab a ab ab a a a ab ab a ab ab a ab ab a a ab ab ab ab ab ab ab a a ab ab ab ab ab a a ab ab ab ab ab ab ab ab ab ab ab ab ab ab ab a a a ab ab a a ab ab ab a ab ab ab ab ab ab ab a ab ab
*HyS0002.3737597 D2.15 a ab ab ab ab ab ab ab a ab a ab ab ab ab ab ab a a a ab ab a ab ab a a a ab ab a ab ab a ab ab a a ab ab ab ab ab ab ab a a ab ab ab ab ab a a ab ab ab ab ab ab ab ab ab ab ab ab ab ab ab a a a ab ab a a ab ab ab a ab ab ab ab ab ab ab a ab ab
*HyS0002.3749316 D2.15 a ab ab ab ab ab ab ab a ab a ab ab ab ab ab ab a a a ab ab a ab ab a a a ab ab a ab ab a ab ab a a ab ab ab ab ab ab ab a a ab ab ab ab ab a a ab ab ab ab ab ab ab ab ab ab ab ab ab ab ab a a a ab ab a a ab ab ab a ab ab ab ab ab ab ab a ab ab
*HyS0002.3762946 D2.15 a ab ab ab ab ab ab ab a ab a ab ab ab ab ab ab a a a ab ab a ab ab a a a ab ab a ab ab a ab ab a a ab ab ab ab ab ab ab a a ab ab ab ab ab a a ab ab ab ab ab ab ab ab ab ab ab ab ab ab ab a a a ab ab a a ab ab ab a ab ab ab ab ab ab ab a ab ab
*HyS0002.3788822 D2.15 a ab ab ab ab ab ab ab a ab a ab ab ab ab ab ab a a a ab ab a ab ab a a a ab ab a ab ab a ab ab a a ab ab ab ab ab ab ab a a ab ab ab ab ab a a ab ab ab ab ab ab ab ab ab ab ab ab ab ab ab a a a ab ab a a ab ab ab a ab ab ab ab ab ab ab a ab ab
*HyS0002.3794005 D2.15 a ab ab ab ab ab ab ab a ab a ab ab ab ab ab ab a a a ab ab a ab ab a a a ab ab a ab ab a ab ab a a ab ab ab ab ab ab ab a a ab ab ab ab ab a a ab ab ab ab ab ab ab ab ab ab ab ab ab ab ab a a a ab ab a a ab ab ab a ab ab ab ab ab ab ab a ab ab
*HyS0002.3799617 D2.15 a ab ab ab ab ab ab ab a ab a ab ab ab ab ab ab a a a ab ab a ab ab a a a ab ab a ab ab a ab ab a a ab ab ab ab ab ab ab a a ab ab ab ab ab a a ab ab ab ab ab ab ab ab ab ab ab ab ab ab ab a a a ab ab a a ab ab ab a ab ab ab ab ab ab ab a ab ab
*HyS0002.3805797 D2.15 a ab ab ab ab ab ab ab a ab a ab ab ab ab ab ab a a a ab ab a ab ab a a a ab ab a ab ab a ab ab a a ab ab ab ab ab ab ab a a ab ab ab ab ab a a ab ab ab ab ab ab ab ab ab ab ab ab ab ab ab a a a ab ab a a ab ab ab a ab ab ab ab ab ab ab a ab ab
*HyS0002.3813193 D2.15 a ab ab ab ab ab ab ab a ab a ab ab ab ab ab ab a a a ab ab a ab ab a a a ab ab a ab ab a ab ab a a ab ab ab ab ab ab ab a a ab ab ab ab ab a a ab ab ab ab ab ab ab ab ab ab ab ab ab ab ab a a a ab ab a a ab ab ab a ab ab ab ab ab ab ab a ab ab
*HyS0002.3818270 D2.15 a ab ab ab ab ab ab ab a ab a ab ab ab ab ab ab a a a ab ab a ab ab a a a ab ab a ab ab a ab ab a a ab ab ab ab ab ab ab a a ab ab ab ab ab a a ab ab ab ab ab ab ab ab ab ab ab ab ab ab ab a a a ab ab a a ab ab ab a ab ab ab ab ab ab ab a ab ab
*HyS0002.3830152 D2.15 a ab ab ab ab ab ab ab a ab a ab ab ab ab ab ab a a a ab ab a ab ab a a a ab ab a ab ab a ab ab a a ab ab ab ab ab ab ab a a ab ab ab ab ab a a ab ab ab ab ab ab ab ab ab ab ab ab ab ab ab a a a ab ab a a ab ab ab a ab ab ab ab ab ab ab a ab ab
*HyS0002.3835217 D2.15 a ab ab ab ab ab ab ab a ab a ab ab ab ab ab ab a a a ab ab a ab ab a a a ab ab a ab ab a ab ab a a ab ab ab ab ab ab ab a a ab ab ab ab ab a a ab ab ab ab ab ab ab ab ab ab ab ab ab ab ab a a a ab ab a a ab ab ab a ab ab ab ab ab ab ab a ab ab
*HyS0002.3849252 D2.15 a ab ab ab ab ab ab ab a ab a ab ab ab ab ab ab a a a ab ab a ab ab a a a ab ab a ab ab a ab ab a a ab ab ab ab ab ab ab a a ab ab ab ab ab a a ab ab ab ab ab ab ab ab ab ab ab ab ab ab ab a a a ab ab a a ab ab ab a ab ab ab ab ab ab ab a ab ab
*HyS0002.3862326 D2.15 a ab ab ab ab ab ab ab a ab a ab ab ab ab ab ab a a a ab ab a ab ab a a a ab ab a ab ab a ab ab a a ab ab ab ab ab ab ab a a ab ab ab ab ab a a ab ab ab ab ab ab ab ab ab ab ab ab ab ab ab a a a ab ab a a ab ab ab a ab ab ab ab ab ab ab a ab ab
*HyS0002.3900464 D2.15 a ab ab ab ab ab ab ab a ab a ab ab ab ab ab ab a a a ab ab a ab ab a a a ab ab a ab ab a ab ab a a ab ab ab ab ab ab ab a a ab ab ab ab ab a a ab ab ab ab ab ab ab ab ab ab ab ab ab ab ab a a a ab ab a a ab ab ab a ab ab ab ab ab ab ab a ab ab
*HyS0002.3911875 D2.15 a ab ab ab ab ab ab ab a ab a ab ab ab ab ab ab a a a ab ab a ab ab a a a ab ab a ab ab a ab ab a a ab ab ab ab ab ab ab a a ab ab ab ab ab a a ab ab ab ab ab ab ab ab ab ab ab ab ab ab ab a a a ab ab a a ab ab ab a ab ab ab ab ab ab ab a ab ab
*HyS0002.3921260 D2.15 a ab ab ab ab ab ab ab a ab a ab ab ab ab ab ab a a a ab ab a ab ab a a a ab ab a ab ab a ab ab a a ab ab ab ab ab ab ab a a ab ab ab ab ab a a ab ab ab ab ab ab ab ab ab ab ab ab ab ab ab a a a ab ab a a ab ab ab a ab ab ab ab ab ab ab a ab ab
*HyS0002.3934346 D2.15 a ab ab ab ab ab ab ab a ab a ab ab ab ab ab ab a a a ab ab a ab ab a a a ab ab a ab ab a ab ab a a ab ab ab ab ab ab ab a a ab ab ab ab ab a a ab ab ab ab ab ab ab ab ab ab ab ab ab ab ab a a a ab ab a a ab ab ab a ab ab ab ab ab ab ab a ab ab
*HyS0002.3941321 D2.15 a ab ab ab ab ab ab ab a ab a ab ab ab ab ab ab a a a ab ab a ab ab a a a ab ab a ab ab a ab ab a a ab ab ab ab ab ab ab a a ab ab ab ab ab a a ab ab ab ab ab ab ab ab ab ab ab ab ab ab ab a a a ab ab a a ab ab ab a ab ab ab ab ab ab ab a ab ab
*HyS0002.3947118 D2.15 a ab ab ab ab ab ab ab a ab a ab ab ab ab ab ab a a a ab ab a ab ab a a a ab ab a ab ab a ab ab a a ab ab ab ab ab ab ab a a ab ab ab ab ab a a ab ab ab ab ab ab ab ab ab ab ab ab ab ab ab a a a ab ab a a ab ab ab a ab ab ab ab ab ab ab a ab ab
*HyS0002.3952205 D2.15 a ab ab ab ab ab ab ab a ab a ab ab ab ab ab ab a a a ab ab a ab ab a a a ab ab a ab ab a ab ab a a ab ab ab ab ab ab ab a a ab ab ab ab ab a a ab ab ab ab ab ab ab ab ab ab ab ab ab ab ab a a a ab ab a a ab ab ab a ab ab ab ab ab ab ab a ab ab
*HyS0002.3961054 D2.15 a ab ab ab ab ab ab ab a ab a ab ab ab ab ab ab a a a ab ab a ab ab a a a ab ab a ab ab a ab ab a a ab ab ab ab ab ab ab a a ab ab ab ab ab a a ab ab ab ab ab ab ab ab ab ab ab ab ab ab ab a a a ab ab a a ab ab ab a ab ab ab ab ab ab ab a ab ab
*HyS0002.3973389 D2.15 a ab ab ab ab ab ab ab a ab a ab ab ab ab ab ab a a a ab ab a ab ab a a a ab ab a ab ab a ab ab a a ab ab ab ab ab ab ab a a ab ab ab ab ab a a ab ab ab ab ab ab ab ab ab ab ab ab ab ab ab a a a ab ab a a ab ab ab a ab ab ab ab ab ab ab a ab ab
*HyS0002.3993985 D2.15 a ab ab ab ab ab ab ab a ab a ab ab ab ab ab ab a a a ab ab a ab ab a a a ab ab a ab ab a ab ab a a ab ab ab ab ab ab ab a a ab ab ab ab ab a a ab ab ab ab ab ab ab ab ab ab ab ab ab ab ab a a a ab ab a a ab ab ab a ab ab ab ab ab ab ab a ab ab
*HyS0002.4010370 D2.15 a ab ab ab ab ab ab ab a ab a ab ab ab ab ab ab a a a ab ab a ab ab a a a ab ab a ab ab a ab ab a a ab ab ab ab ab ab ab a a ab ab ab ab ab a a ab ab ab ab ab ab ab ab ab ab ab ab ab ab ab a a a ab ab a a ab ab ab a ab ab ab ab ab ab ab a ab ab
*HyS0002.4016212 D2.15 a ab ab ab ab ab ab ab a ab a ab ab ab ab ab ab a a a ab ab a ab ab a a a ab ab a ab ab a ab ab a a ab ab ab ab ab ab ab a a ab ab ab ab ab a a ab ab ab ab ab ab ab ab ab ab ab ab ab ab ab a a a ab ab a a ab ab ab a ab ab ab ab ab ab ab a ab ab
*HyS0002.4021992 D2.15 a ab ab ab ab ab ab ab a ab a ab ab ab ab ab ab a a a ab ab a ab ab a a a ab ab a ab ab a ab ab a a ab ab ab ab ab ab ab a a ab ab ab ab ab a a ab ab ab ab ab ab ab ab ab ab ab ab ab ab ab a a a ab ab a a ab ab ab a ab ab ab ab ab ab ab a ab ab
*HyS0002.4027438 D2.15 a ab ab ab ab ab ab ab a ab a ab ab ab ab ab ab a a a ab ab a ab ab a a a ab ab a ab ab a ab ab a a ab ab ab ab ab ab ab a a ab ab ab ab ab a a ab ab ab ab ab ab ab ab ab ab ab ab ab ab ab a a a ab ab a a ab ab ab a ab ab ab ab ab ab ab a ab ab
*HyS0002.4032839 D2.15 a ab ab ab ab ab ab ab a ab a ab ab ab ab ab ab a a a ab ab a ab ab a a a ab ab a ab ab a ab ab a a ab ab ab ab ab ab ab a a ab ab ab ab ab a a ab ab ab ab ab ab ab ab ab ab ab ab ab ab ab a a a ab ab a a ab ab ab a ab ab ab ab ab ab ab a ab ab
*HyS0002.4038999 D2.15 a ab ab ab ab ab ab ab a ab a ab ab ab ab ab ab a a a ab ab a ab ab a a a ab ab a ab ab a ab ab a a ab ab ab ab ab ab ab a a ab ab ab ab ab a a ab ab ab ab ab ab ab ab ab ab ab ab ab ab ab a a a ab ab a a ab ab ab a ab ab ab ab ab ab ab a ab ab
*HyS0002.4048433 D2.15 a ab ab ab ab ab ab ab a ab a ab ab ab ab ab ab a a a ab ab a ab ab a a a ab ab a ab ab a ab ab a a ab ab ab ab ab ab ab a a ab ab ab ab ab a a ab ab ab ab ab ab ab ab ab ab ab ab ab ab ab a a a ab ab a a ab ab ab a ab ab ab ab ab ab ab a ab ab
*HyS0002.4053453 D2.15 a ab ab ab ab ab ab ab a ab a ab ab ab ab ab ab a a a ab ab a ab ab a a a ab ab a ab ab a ab ab a a ab ab ab ab ab ab ab a a ab ab ab ab ab a a ab ab ab ab ab ab ab ab ab ab ab ab ab ab ab a a a ab ab a a ab ab ab a ab ab ab ab ab ab ab a ab ab
*HyS0002.4060379 D2.15 a ab ab ab ab ab ab ab a ab a ab ab ab ab ab ab a a a ab ab a ab ab a a a ab ab a ab ab a ab ab a a ab ab ab ab ab ab ab a a ab ab ab ab ab a a ab ab ab ab ab ab ab ab ab ab ab ab ab ab ab a a a ab ab a a ab ab ab a ab ab ab ab ab ab ab a ab ab
*HyS0002.4065775 D2.15 a ab ab ab ab ab ab ab a ab a ab ab ab ab ab ab a a a ab ab a ab ab a a a ab ab a ab ab a ab ab a a ab ab ab ab ab ab ab a a ab ab ab ab ab a a ab ab ab ab ab ab ab ab ab ab ab ab ab ab ab a a a ab ab a a ab ab ab a ab ab ab ab ab ab ab a ab ab
*HyS0002.4071390 D2.15 a ab ab ab ab ab ab ab a ab a ab ab ab ab ab ab a a a ab ab a ab ab a a a ab ab a ab ab a ab ab a a ab ab ab ab ab ab ab a a ab ab ab ab ab a a ab ab ab ab ab ab ab ab ab ab ab ab ab ab ab a a a ab ab a a ab ab ab a ab ab ab ab ab ab ab a ab ab
*HyS0002.4081353 D2.15 a ab ab ab ab ab ab ab a ab a ab ab ab ab ab ab a a a ab ab a ab ab a a a ab ab a ab ab a ab ab a a ab ab ab ab ab ab ab a a ab ab ab ab ab a a ab ab ab ab ab ab ab ab ab ab ab ab ab ab ab a a a ab ab a a ab ab ab a ab ab ab ab ab ab ab a ab ab
*HyS0002.4090057 D2.15 a ab ab ab ab ab ab ab a ab a ab ab ab ab ab ab a a a ab ab a ab ab a a a ab ab a ab ab a ab ab a a ab ab ab ab ab ab ab a a ab ab ab ab ab a a ab ab ab ab ab ab ab ab ab ab ab ab ab ab ab a a a ab ab a a ab ab ab a ab ab ab ab ab ab ab a ab ab
*HyS0002.4101763 D2.15 a ab ab ab ab ab ab ab a ab a ab ab ab ab ab ab a a a ab ab a ab ab a a a ab ab a ab ab a ab ab a a ab ab ab ab ab ab ab a a ab ab ab ab ab a a ab ab ab ab ab ab ab ab ab ab ab ab ab ab ab a a a ab ab a a ab ab ab a ab ab ab ab ab ab ab a ab ab
*HyS0002.4128816 D2.15 a ab ab ab ab ab ab ab a ab a ab ab ab ab ab ab a a a ab ab a ab ab a a a ab ab a ab ab a ab ab a a ab ab ab ab ab ab ab a a ab ab ab ab ab a a ab ab ab ab ab ab ab ab ab ab ab ab ab ab ab a a a ab ab a a ab ab ab a ab ab ab ab ab ab ab a ab ab
*HyS0002.4133844 D2.15 a ab ab ab ab ab ab ab a ab a ab ab ab ab ab ab a a a ab ab a ab ab a a a ab ab a ab ab a ab ab a a ab ab ab ab ab ab ab a a ab ab ab ab ab a a ab ab ab ab ab ab ab ab ab ab ab ab ab ab ab a a a ab ab a a ab ab ab a ab ab ab ab ab ab ab a ab ab
*HyS0002.4138883 D2.15 a ab ab ab ab ab ab ab a ab a ab ab ab ab ab ab a a a ab ab a ab ab a a a ab ab a ab ab a ab ab a a ab ab ab ab ab ab ab a a ab ab ab ab ab a a ab ab ab ab ab ab ab ab ab ab ab ab ab ab ab a a a ab ab a a ab ab ab a ab ab ab ab ab ab ab a ab ab
*HyS0002.4148420 D2.15 a ab ab ab ab ab ab ab a ab a ab ab ab ab ab ab a a a ab ab a ab ab a a a ab ab a ab ab a ab ab a a ab ab ab ab ab ab ab a a ab ab ab ab ab a a ab ab ab ab ab ab ab ab ab ab ab ab ab ab ab a a a ab ab a a ab ab ab a ab ab ab ab ab ab ab a ab ab
*HyS0002.4167543 D2.15 a ab ab ab ab ab ab ab a ab a ab ab ab ab ab ab a a a ab ab a ab ab a a a ab ab a ab ab a ab ab a a ab ab ab ab ab ab ab a a ab ab ab ab ab a a ab ab ab ab ab ab ab ab ab ab ab ab ab ab ab a a a ab ab a a ab ab ab a ab ab ab ab ab ab ab a ab ab
*HyS0002.4173259 D2.15 a ab ab ab ab ab ab ab a ab a ab ab ab ab ab ab a a a ab ab a ab ab a a a ab ab a ab ab a ab ab a a ab ab ab ab ab ab ab a a ab ab ab ab ab a a ab ab ab ab ab ab ab ab ab ab ab ab ab ab ab a a a ab ab a a ab ab ab a ab ab ab ab ab ab ab a ab ab
*HyS0002.4178644 D2.15 a ab ab ab ab ab ab ab a ab a ab ab ab ab ab ab a a a ab ab a ab ab a a a ab ab a ab ab a ab ab a a ab ab ab ab ab ab ab a a ab ab ab ab ab a a ab ab ab ab ab ab ab ab ab ab ab ab ab ab ab a a a ab ab a a ab ab ab a ab ab ab ab ab ab ab a ab ab
*HyS0002.4193897 D2.15 a ab ab ab ab ab ab ab a ab a ab ab ab ab ab ab a a a ab ab a ab ab a a a ab ab a ab ab a ab ab a a ab ab ab ab ab ab ab a a ab ab ab ab ab a a ab ab ab ab ab ab ab ab ab ab ab ab ab ab ab a a a ab ab a a ab ab ab a ab ab ab ab ab ab ab a ab ab
*HyS0002.4200680 D2.15 a ab ab ab ab ab ab ab a ab a ab ab ab ab ab ab a a a ab ab a ab ab a a a ab ab a ab ab a ab ab a a ab ab ab ab ab ab ab a a ab ab ab ab ab a a ab ab ab ab ab ab ab ab ab ab ab ab ab ab ab a a a ab ab a a ab ab ab a ab ab ab ab ab ab ab a ab ab
*HyS0002.4206137 D2.15 a ab ab ab ab ab ab ab a ab a ab ab ab ab ab ab a a a ab ab a ab ab a a a ab ab a ab ab a ab ab a a ab ab ab ab ab ab ab a a ab ab ab ab ab a a ab ab ab ab ab ab ab ab ab ab ab ab ab ab ab a a a ab ab a a ab ab ab a ab ab ab ab ab ab ab a ab ab
*HyS0002.4212380 D2.15 a ab ab ab ab ab ab ab a ab a ab ab ab ab ab ab a a a ab ab a ab ab a a a ab ab a ab ab a ab ab a a ab ab ab ab ab ab ab a a ab ab ab ab ab a a ab ab ab ab ab ab ab ab ab ab ab ab ab ab ab a a a ab ab a a ab ab ab a ab ab ab ab ab ab ab a ab ab
*HyS0002.4222484 D2.15 a ab ab ab ab ab ab ab a ab a ab ab ab ab ab ab a a a ab ab a ab ab a a a ab ab a ab ab a ab ab a a ab ab ab ab ab ab ab a a ab ab ab ab ab a a ab ab ab ab ab ab ab ab ab ab ab ab ab ab ab a a a ab ab a a ab ab ab a ab ab ab ab ab ab ab a ab ab
*HyS0002.4227502 D2.15 a ab ab ab ab ab ab ab a ab a ab ab ab ab ab ab a a a ab ab a ab ab a a a ab ab a ab ab a ab ab a a ab ab ab ab ab ab ab a a ab ab ab ab ab a a ab ab ab ab ab ab ab ab ab ab ab ab ab ab ab a a a ab ab a a ab ab ab a ab ab ab ab ab ab ab a ab ab
*HyS0002.4232928 D2.15 a ab ab ab ab ab ab ab a ab a ab ab ab ab ab ab a a a ab ab a ab ab a a a ab ab a ab ab a ab ab a a ab ab ab ab ab ab ab a a ab ab ab ab ab a a ab ab ab ab ab ab ab ab ab ab ab ab ab ab ab a a a ab ab a a ab ab ab a ab ab ab ab ab ab ab a ab ab
*HyS0002.4238371 D2.15 a ab ab ab ab ab ab ab a ab a ab ab ab ab ab ab a a a ab ab a ab ab a a a ab ab a ab ab a ab ab a a ab ab ab ab ab ab ab a a ab ab ab ab ab a a ab ab ab ab ab ab ab ab ab ab ab ab ab ab ab a a a ab ab a a ab ab ab a ab ab ab ab ab ab ab a ab ab
*HyS0002.4245573 D2.15 a ab ab ab ab ab ab ab a ab a ab ab ab ab ab ab a a a ab ab a ab ab a a a ab ab a ab ab a ab ab a a ab ab ab ab ab ab ab a a ab ab ab ab ab a a ab ab ab ab ab ab ab ab ab ab ab ab ab ab ab a a a ab ab a a ab ab ab a ab ab ab ab ab ab ab a ab ab
*HyS0002.4250723 D2.15 a ab ab ab ab ab ab ab a ab a ab ab ab ab ab ab a a a ab ab a ab ab a a a ab ab a ab ab a ab ab a a ab ab ab ab ab ab ab a a ab ab ab ab ab a a ab ab ab ab ab ab ab ab ab ab ab ab ab ab ab a a a ab ab a a ab ab ab a ab ab ab ab ab ab ab a ab ab
*HyS0002.4265659 D2.15 a ab ab ab ab ab ab ab a ab a ab ab ab ab ab ab a a a ab ab a ab ab a a a ab ab a ab ab a ab ab a a ab ab ab ab ab ab ab a a ab ab ab ab ab a a ab ab ab ab ab ab ab ab ab ab ab ab ab ab ab a a a ab ab a a ab ab ab a ab ab ab ab ab ab ab a ab ab
*HyS0002.4270673 D2.15 a ab ab ab ab ab ab ab a ab a ab ab ab ab ab ab a a a ab ab a ab ab a a a ab ab a ab ab a ab ab a a ab ab ab ab ab ab ab a a ab ab ab ab ab a a ab ab ab ab ab ab ab ab ab ab ab ab ab ab ab a a a ab ab a a ab ab ab a ab ab ab ab ab ab ab a ab ab
*HyS0002.4276662 D2.15 a ab ab ab ab ab ab ab a ab a ab ab ab ab ab ab a a a ab ab a ab ab a a a ab ab a ab ab a ab ab a a ab ab ab ab ab ab ab a a ab ab ab ab ab a a ab ab ab ab ab ab ab ab ab ab ab ab ab ab ab a a a ab ab a a ab ab ab a ab ab ab ab ab ab ab a ab ab
*HyS0002.4281802 D2.15 a ab ab ab ab ab ab ab a ab a ab ab ab ab ab ab a a a ab ab a ab ab a a a ab ab a ab ab a ab ab a a ab ab ab ab ab ab ab a a ab ab ab ab ab a a ab ab ab ab ab ab ab ab ab ab ab ab ab ab ab a a a ab ab a a ab ab ab a ab ab ab ab ab ab ab a ab ab
*HyS0002.4287636 D2.15 a ab ab ab ab ab ab ab a ab a ab ab ab ab ab ab a a a ab ab a ab ab a a a ab ab a ab ab a ab ab a a ab ab ab ab ab ab ab a a ab ab ab ab ab a a ab ab ab ab ab ab ab ab ab ab ab ab ab ab ab a a a ab ab a a ab ab ab a ab ab ab ab ab ab ab a ab ab
*HyS0002.4292649 D2.15 a ab ab ab ab ab ab ab a ab a ab ab ab ab ab ab a a a ab ab a ab ab a a a ab ab a ab ab a ab ab a a ab ab ab ab ab ab ab a a ab ab ab ab ab a a ab ab ab ab ab ab ab ab ab ab ab ab ab ab ab a a a ab ab a a ab ab ab a ab ab ab ab ab ab ab a ab ab
*HyS0002.4302656 D2.15 a ab ab ab ab ab ab ab a ab a ab ab ab ab ab ab a a a ab ab a ab ab a a a ab ab a ab ab a ab ab a a ab ab ab ab ab ab ab a a ab ab ab ab ab a a ab ab ab ab ab ab ab ab ab ab ab ab ab ab ab a a a ab ab a a ab ab ab a ab ab ab ab ab ab ab a ab ab
*HyS0002.4308129 D2.15 a ab ab ab ab ab ab ab a ab a ab ab ab ab ab ab a a a ab ab a ab ab a a a ab ab a ab ab a ab ab a a ab ab ab ab ab ab ab a a ab ab ab ab ab a a ab ab ab ab ab ab ab ab ab ab ab ab ab ab ab a a a ab ab a a ab ab ab a ab ab ab ab ab ab ab a ab ab
*HyS0002.4313571 D2.15 a ab ab ab ab ab ab ab a ab a ab ab ab ab ab ab a a a ab ab a ab ab a a a ab ab a ab ab a ab ab a a ab ab ab ab ab ab ab a a ab ab ab ab ab a a ab ab ab ab ab ab ab ab ab ab ab ab ab ab ab a a a ab ab a a ab ab ab a ab ab ab ab ab ab ab a ab ab
*HyS0002.4320375 D2.15 a ab ab ab ab ab ab ab a ab a ab ab ab ab ab ab a a a ab ab a ab ab a a a ab ab a ab ab a ab ab a a ab ab ab ab ab ab ab a a ab ab ab ab ab a a ab ab ab ab ab ab ab ab ab ab ab ab ab ab ab a a a ab ab a a ab ab ab a ab ab ab ab ab ab ab a ab ab
*HyS0002.4328462 D2.15 a ab ab ab ab ab ab ab a ab a ab ab ab ab ab ab a a a ab ab a ab ab a a a ab ab a ab ab a ab ab a a ab ab ab ab ab ab ab a a ab ab ab ab ab a a ab ab ab ab ab ab ab ab ab ab ab ab ab ab ab a a a ab ab a a ab ab ab a ab ab ab ab ab ab ab a ab ab
*HyS0002.4335785 D2.15 a ab ab ab ab ab ab ab a ab a ab ab ab ab ab ab a a a ab ab a ab ab a a a ab ab a ab ab a ab ab a a ab ab ab ab ab ab ab a a ab ab ab ab ab a a ab ab ab ab ab ab ab ab ab ab ab ab ab ab ab a a a ab ab a a ab ab ab a ab ab ab ab ab ab ab a ab ab
*HyS0002.4342061 D2.15 a ab ab ab ab ab ab ab a ab a ab ab ab ab ab ab a a a ab ab a ab ab a a a ab ab a ab ab a ab ab a a ab ab ab ab ab ab ab a a ab ab ab ab ab a a ab ab ab ab ab ab ab ab ab ab ab ab ab ab ab a a a ab ab a a ab ab ab a ab ab ab ab ab ab ab a ab ab
*HyS0002.4347199 D2.15 a ab ab ab ab ab ab ab a ab a ab ab ab ab ab ab a a a ab ab a ab ab a a a ab ab a ab ab a ab ab a a ab ab ab ab ab ab ab a a ab ab ab ab ab a a ab ab ab ab ab ab ab ab ab ab ab ab ab ab ab a a a ab ab a a ab ab ab a ab ab ab ab ab ab ab a ab ab
*HyS0002.4356585 D2.15 a ab ab ab ab ab ab ab a ab a ab ab ab ab ab ab a a a ab ab a ab ab a a a ab ab a ab ab a ab ab a a ab ab ab ab ab ab ab a a ab ab ab ab ab a a ab ab ab ab ab ab ab ab ab ab ab ab ab ab ab a a a ab ab a a ab ab ab a ab ab ab ab ab ab ab a ab ab
*HyS0002.4361717 D2.15 a ab ab ab ab ab ab ab a ab a ab ab ab ab ab ab a a a ab ab a ab ab a a a ab ab a ab ab a ab ab a a ab ab ab ab ab ab ab a a ab ab ab ab ab a a ab ab ab ab ab ab ab ab ab ab ab ab ab ab ab a a a ab ab a a ab ab ab a ab ab ab ab ab ab ab a ab ab
*HyS0002.4368435 D2.15 a ab ab ab ab ab ab ab a ab a ab ab ab ab ab ab a a a ab ab a ab ab a a a ab ab a ab ab a ab ab a a ab ab ab ab ab ab ab a a ab ab ab ab ab a a ab ab ab ab ab ab ab ab ab ab ab ab ab ab ab a a a ab ab a a ab ab ab a ab ab ab ab ab ab ab a ab ab
*HyS0002.4373961 D2.15 a ab ab ab ab ab ab ab a ab a ab ab ab ab ab ab a a a ab ab a ab ab a a a ab ab a ab ab a ab ab a a ab ab ab ab ab ab ab a a ab ab ab ab ab a a ab ab ab ab ab ab ab ab ab ab ab ab ab ab ab a a a ab ab a a ab ab ab a ab ab ab ab ab ab ab a ab ab
*HyS0002.4422819 D2.15 a ab ab ab ab ab ab ab a ab a ab ab ab ab ab ab a a a ab ab a ab ab a a a ab ab a ab ab a ab ab a a ab ab ab ab ab ab ab a a ab ab ab ab ab a a ab ab ab ab ab ab ab ab ab ab ab ab ab ab ab a a a ab ab a a ab ab ab a ab ab ab ab ab ab ab a ab ab
*HyS0002.4439669 D2.15 a ab ab ab ab ab ab ab a ab ab ab ab ab ab ab ab ab a a ab ab a a ab a a a ab ab a ab ab ab ab a a a ab ab ab ab ab ab ab a a ab ab ab ab ab a a ab ab ab ab ab ab ab ab ab ab a ab a ab a a ab a ab ab a a ab ab ab a ab ab ab ab a ab ab a ab ab
*HyS0002.4454601 D2.15 a ab ab ab ab ab ab ab a ab ab ab ab ab ab ab ab ab a a ab ab a a ab a a a ab ab a ab ab ab ab a a a ab ab ab ab ab ab ab a a ab ab ab ab ab a a ab ab ab ab ab ab ab ab ab ab a ab a ab a a ab a ab ab a a ab ab ab a ab ab ab ab a ab ab a ab ab
*HyS0002.4463011 D2.15 a ab ab ab ab ab ab ab a ab ab ab ab ab ab ab ab ab a a ab ab a a ab a a a ab ab a ab ab ab ab a a a ab ab ab ab ab ab ab a a ab ab ab ab ab a a ab ab ab ab ab ab ab ab ab ab a ab a ab a a ab a ab ab a a ab ab ab a ab ab ab ab a ab ab a ab ab
*HyS0002.4468237 D2.15 a ab ab ab ab ab ab ab a ab ab ab ab ab ab ab ab ab a a ab ab a a ab a a a ab ab a ab ab ab ab a a a ab ab ab ab ab ab ab a a ab ab ab ab ab a a ab ab ab ab ab ab ab ab ab ab a ab a ab a a ab a ab ab a a ab ab ab a ab ab ab ab a ab ab a ab ab
*HyS0002.4475694 D2.15 a ab ab ab ab ab ab ab a ab ab ab ab ab ab ab ab ab a a ab ab a a ab a a a ab ab a ab ab ab ab a a a ab ab ab ab ab ab ab a a ab ab ab ab ab a a ab ab ab ab ab ab ab ab ab ab a ab a ab a a ab a ab ab a a ab ab ab a ab ab ab ab a ab ab a ab ab
*HyS0002.4490330 D2.15 a ab ab ab ab ab ab ab a ab ab ab ab ab ab ab ab ab a a ab ab a a ab a a a ab ab a ab ab ab ab a a a ab ab ab ab ab ab ab a a ab ab ab ab ab a a ab ab ab ab ab ab ab ab ab ab a ab a ab a a ab a ab ab a a ab ab ab a ab ab ab ab a ab ab a ab ab
*HyS0002.4495513 D2.15 a ab ab ab ab ab ab ab a ab ab ab ab ab ab ab ab ab a a ab ab a a ab a a a ab ab a ab ab ab ab a a a ab ab ab ab ab ab ab a a ab ab ab ab ab a a ab ab ab ab ab ab ab ab ab ab a ab a ab a a ab a ab ab a a ab ab ab a ab ab ab ab a ab ab a ab ab
*HyS0002.4502451 D2.15 a ab ab ab ab ab ab ab a ab ab ab ab ab ab ab ab ab a a ab ab a a ab a a a ab ab a ab ab ab ab a a a ab ab ab ab ab ab ab a a ab ab ab ab ab a a ab ab ab ab ab ab ab ab ab ab a ab a ab a a ab a ab ab a a ab ab ab a ab ab ab ab a ab ab a ab ab
*HyS0002.4507476 D2.15 a ab ab ab ab ab ab ab a ab ab ab ab ab ab ab ab ab a a ab ab a a ab a a a ab ab a ab ab ab ab a a a ab ab ab ab ab ab ab a a ab ab ab ab ab a a ab ab ab ab ab ab ab ab ab ab a ab a ab a a ab a ab ab a a ab ab ab a ab ab ab ab a ab ab a ab ab
*HyS0002.4514995 D2.15 a ab ab ab ab ab ab ab a ab ab ab ab ab ab ab ab ab a a ab ab a a ab a a a ab ab a ab ab ab ab a a a ab ab ab ab ab ab ab a a ab ab ab ab ab a a ab ab ab ab ab ab ab ab ab ab a ab a ab a a ab a ab ab a a ab ab ab a ab ab ab ab a ab ab a ab ab
*HyS0002.4520144 D2.15 a ab ab ab ab ab ab ab a ab ab ab ab ab ab ab ab ab a a ab ab a a ab a a a ab ab a ab ab ab ab a a a ab ab ab ab ab ab ab a a ab ab ab ab ab a a ab ab ab ab ab ab ab ab ab ab a ab a ab a a ab a ab ab a a ab ab ab a ab ab ab ab a ab ab a ab ab
*HyS0002.4535906 D2.15 a ab ab ab ab ab ab ab a ab ab ab ab ab ab ab ab ab a a ab ab a a ab a a a ab ab a ab ab ab ab a a a ab ab ab ab ab ab ab a a ab ab ab ab ab a a ab ab ab ab ab ab ab ab ab ab a ab a ab a a ab a ab ab a a ab ab ab a ab ab ab ab a ab ab a ab ab
*HyS0002.4542214 D2.15 a ab ab ab ab ab ab ab a ab ab ab ab ab ab ab ab ab a a ab ab a a ab a a a ab ab a ab ab ab ab a a a ab ab ab ab ab ab ab a a ab ab ab ab ab a a ab ab ab ab ab ab ab ab ab ab a ab a ab a a ab a ab ab a a ab ab ab a ab ab ab ab a ab ab a ab ab
*HyS0002.4547435 D2.15 a ab ab ab ab ab ab ab a ab ab ab ab ab ab ab ab ab a a ab ab a a ab a a a ab ab a ab ab ab ab a a a ab ab ab ab ab ab ab a a ab ab ab ab ab a a ab ab ab ab ab ab ab ab ab ab a ab a ab a a ab a ab ab a a ab ab ab a ab ab ab ab a ab ab a ab ab
*HyS0002.4552481 D2.15 a ab ab ab ab ab ab ab a ab ab ab ab ab ab ab ab ab a a ab ab a a ab a a a ab ab a ab ab ab ab a a a ab ab ab ab ab ab ab a a ab ab ab ab ab a a ab ab ab ab ab ab ab ab ab ab a ab a ab a a ab a ab ab a a ab ab ab a ab ab ab ab a ab ab a ab ab
*HyS0002.4576865 D2.15 a ab ab ab ab ab ab ab a ab ab ab ab ab ab ab ab ab a a ab ab a a ab a a a ab ab a ab ab ab ab a a a ab ab ab ab ab ab ab a a ab ab ab ab ab a a ab ab ab ab ab ab ab ab ab ab a ab a ab a a ab a ab ab a a ab ab ab a ab ab ab ab a ab ab a ab ab
*HyS0002.4585953 D2.15 a ab ab ab ab ab ab ab a ab ab ab ab ab ab ab ab ab a a ab ab a a ab a a a ab ab a ab ab ab ab a a a ab ab ab ab ab ab ab a a ab ab ab ab ab a a ab ab ab ab ab ab ab ab ab ab a ab a ab a a ab a ab ab a a ab ab ab a ab ab ab ab a ab ab a ab ab
*HyS0002.4619432 D2.15 a ab ab ab ab ab ab ab a ab ab ab ab ab ab ab ab ab a a ab ab a a ab a a a ab ab a ab ab ab ab a a a ab ab ab ab ab ab ab a a ab ab ab ab ab a a ab ab ab ab ab ab ab ab ab ab a ab a ab a a ab a ab ab a a ab ab ab a ab ab ab ab a ab ab a ab ab
*HyS0002.4642160 D2.15 a ab ab ab ab ab ab ab a ab ab ab ab ab ab ab ab ab a a ab ab a a ab a a a ab ab a ab ab ab ab a a a ab ab ab ab ab ab ab a a ab ab ab ab ab a a ab ab ab ab ab ab ab ab ab ab a ab a ab a a ab a ab ab a a ab ab ab a ab ab ab ab a ab ab a ab ab
*HyS0002.4647373 D2.15 a ab ab ab ab ab ab ab a ab ab ab ab ab ab ab ab ab a a ab ab a a ab a a a ab ab a ab ab ab ab a a a ab ab ab ab ab ab ab a a ab ab ab ab ab a a ab ab ab ab ab ab ab ab ab ab a ab a ab a a ab a ab ab a a ab ab ab a ab ab ab ab a ab ab a ab ab
*HyS0002.4652941 D2.15 a ab ab ab ab ab ab ab a ab ab ab ab ab ab ab ab ab a a ab ab a a ab a a a ab ab a ab ab ab ab a a a ab ab ab ab ab ab ab a a ab ab ab ab ab a a ab ab ab ab ab ab ab ab ab ab a ab a ab a a ab a ab ab a a ab ab ab a ab ab ab ab a ab ab a ab ab
*HyS0002.4667649 D2.15 a ab ab ab ab ab ab ab a ab ab ab ab ab ab ab ab ab a a ab ab a a ab a a a ab ab a ab ab ab ab a a a ab ab ab ab ab ab ab a a ab ab ab ab ab a a ab ab ab ab ab ab ab ab ab ab a ab a ab a a ab a ab ab a a ab ab ab a ab ab ab ab a ab ab a ab ab
*HyS0002.4679462 D2.15 a ab ab ab ab ab ab ab a ab ab ab ab ab ab ab ab ab a a ab ab a a ab a a a ab ab a ab ab ab ab a a a ab ab ab ab ab ab ab a a ab ab ab ab ab a a ab ab ab ab ab ab ab ab ab ab a ab a ab a a ab a ab ab a a ab ab ab a ab ab ab ab a ab ab a ab ab
*HyS0002.4685401 D2.15 a ab ab ab ab ab ab ab a ab ab ab ab ab ab ab ab ab a a ab ab a a ab a a a ab ab a ab ab ab ab a a a ab ab ab ab ab ab ab a a ab ab ab ab ab a a ab ab ab ab ab ab ab ab ab ab a ab a ab a a ab a ab ab a a ab ab ab a ab ab ab ab a ab ab a ab ab
*HyS0002.4693326 D2.15 a ab ab ab ab ab ab ab a ab ab ab ab ab ab ab ab ab a a ab ab a a ab a a a ab ab a ab ab ab ab a a a ab ab ab ab ab ab ab a a ab ab ab ab ab a a ab ab ab ab ab ab ab ab ab ab a ab a ab a a ab a ab ab a a ab ab ab a ab ab ab ab a ab ab a ab ab
*HyS0002.4698913 D2.15 a ab ab ab ab ab ab ab a ab ab ab ab ab ab ab ab ab a a ab ab a a ab a a a ab ab a ab ab ab ab a a a ab ab ab ab ab ab ab a a ab ab ab ab ab a a ab ab ab ab ab ab ab ab ab ab a ab a ab a a ab a ab ab a a ab ab ab a ab ab ab ab a ab ab a ab ab
*HyS0002.4704444 D2.15 a ab ab ab ab ab ab ab a ab ab ab ab ab ab ab ab ab a a ab ab a a ab a a a ab ab a ab ab ab ab a a a ab ab ab ab ab ab ab a a ab ab ab ab ab a a ab ab ab ab ab ab ab ab ab ab a ab a ab a a ab a ab ab a a ab ab ab a ab ab ab ab a ab ab a ab ab
*HyS0002.4709556 D2.15 a ab ab ab ab ab ab ab a ab ab ab ab ab ab ab ab ab a a ab ab a a ab a a a ab ab a ab ab ab ab a a a ab ab ab ab ab ab ab a a ab ab ab ab ab a a ab ab ab ab ab ab ab ab ab ab a ab a ab a a ab a ab ab a a ab ab ab a ab ab ab ab a ab ab a ab ab
*HyS0002.4716642 D2.15 a ab ab ab ab ab ab ab a ab ab ab ab ab ab ab ab ab a a ab ab a a ab a a a ab ab a ab ab ab ab a a a ab ab ab ab ab ab ab a a ab ab ab ab ab a a ab ab ab ab ab ab ab ab ab ab a ab a ab a a ab a ab ab a a ab ab ab a ab ab ab ab a ab ab a ab ab
*HyS0002.4723687 D2.15 a ab ab ab ab ab ab ab a ab ab ab ab ab ab ab ab ab a a ab ab a a ab a a a ab ab a ab ab ab ab a a a ab ab ab ab ab ab ab a a ab ab ab ab ab a a ab ab ab ab ab ab ab ab ab ab a ab a ab a a ab a ab ab a a ab ab ab a ab ab ab ab a ab ab a ab ab
*HyS0002.4728698 D2.15 a ab ab ab ab ab ab ab a ab ab ab ab ab ab ab ab ab a a ab ab a a ab a a a ab ab a ab ab ab ab a a a ab ab ab ab ab ab ab a a ab ab ab ab ab a a ab ab ab ab ab ab ab ab ab ab a ab a ab a a ab a ab ab a a ab ab ab a ab ab ab ab a ab ab a ab ab
*HyS0002.4734120 D2.15 a ab ab ab ab ab ab ab a ab ab ab ab ab ab ab ab ab a a ab ab a a ab a a a ab ab a ab ab ab ab a a a ab ab ab ab ab ab ab a a ab ab ab ab ab a a ab ab ab ab ab ab ab ab ab ab a ab a ab a a ab a ab ab a a ab ab ab a ab ab ab ab a ab ab a ab ab
*HyS0002.4741799 D2.15 a ab ab ab ab ab ab ab a ab ab ab ab ab ab ab ab ab a a ab ab a a ab a a a ab ab a ab ab ab ab a a a ab ab ab ab ab ab ab a a ab ab ab ab ab a a ab ab ab ab ab ab ab ab ab ab a ab a ab a a ab a ab ab a a ab ab ab a ab ab ab ab a ab ab a ab ab
*HyS0002.4747002 D2.15 a ab ab ab ab ab ab ab a ab ab ab ab ab ab ab ab ab a a ab ab a a ab a a a ab ab a ab ab ab ab a a a ab ab ab ab ab ab ab a a ab ab ab ab ab a a ab ab ab ab ab ab ab ab ab ab a ab a ab a a ab a ab ab a a ab ab ab a ab ab ab ab a ab ab a ab ab
*HyS0002.4752110 D2.15 a ab ab ab ab ab ab ab a ab ab ab ab ab ab ab ab ab a a ab ab a a ab a a a ab ab a ab ab ab ab a a a ab ab ab ab ab ab ab a a ab ab ab ab ab a a ab ab ab ab ab ab ab ab ab ab a ab a ab a a ab a ab ab a a ab ab ab a ab ab ab ab a ab ab a ab ab
*HyS0002.4758195 D2.15 a ab ab ab ab ab ab ab a ab ab ab ab ab ab ab ab ab a a ab ab a a ab a a a ab ab a ab ab ab ab a a a ab ab ab ab ab ab ab a a ab ab ab ab ab a a ab ab ab ab ab ab ab ab ab ab a ab a ab a a ab a ab ab a a ab ab ab a ab ab ab ab a ab ab a ab ab
*HyS0002.4764786 D2.15 a ab ab ab ab ab ab ab a ab ab ab ab ab ab ab ab ab a a ab ab a a ab a a a ab ab a ab ab ab ab a a a ab ab ab ab ab ab ab a a ab ab ab ab ab a a ab ab ab ab ab ab ab ab ab ab a ab a ab a a ab a ab ab a a ab ab ab a ab ab ab ab a ab ab a ab ab
*HyS0002.4789153 D2.15 a ab ab ab ab ab ab ab a ab ab ab ab ab ab ab ab ab a a ab ab a a ab a a a ab ab a ab ab ab ab a a a ab ab ab ab ab ab ab a a ab ab ab ab ab a a ab ab ab ab ab ab ab ab ab ab a ab a ab a a ab a ab ab a a ab ab ab a ab ab ab ab a ab ab a ab ab
*HyS0002.4809869 D2.15 a ab ab ab ab ab ab ab a ab ab ab ab ab ab ab ab ab a a ab ab a a ab a a a ab ab a ab ab ab ab a a a ab ab ab ab ab ab ab a a ab ab ab ab ab a a ab ab ab ab ab ab ab ab ab ab a ab a ab a a ab a ab ab a a ab ab ab a ab ab ab ab a ab ab a ab ab
*HyS0002.4815564 D2.15 a ab ab ab ab ab ab ab a ab ab ab ab ab ab ab ab ab a a ab ab a a ab a a a ab ab a ab ab ab ab a a a ab ab ab ab ab ab ab a a ab ab ab ab ab a a ab ab ab ab ab ab ab ab ab ab a ab a ab a a ab a ab ab a a ab ab ab a ab ab ab ab a ab ab a ab ab
*HyS0002.4821858 D2.15 a ab ab ab ab ab ab ab a ab ab ab ab ab ab ab ab ab a a ab ab a a ab a a a ab ab a ab ab ab ab a a a ab ab ab ab ab ab ab a a ab ab ab ab ab a a ab ab ab ab ab ab ab ab ab ab a ab a ab a a ab a ab ab a a ab ab ab a ab ab ab ab a ab ab a ab ab
*HyS0002.4835637 D2.15 a ab ab ab ab ab ab ab a ab ab ab ab ab ab ab ab ab a a ab ab a a ab a a a ab ab a ab ab ab ab a a a ab ab ab ab ab ab ab a a ab ab ab ab ab a a ab ab ab ab ab ab ab ab ab ab a ab a ab a a ab a ab ab a a ab ab ab a ab ab ab ab a ab ab a ab ab
*HyS0002.4840672 D2.15 a ab ab ab ab ab ab ab a ab ab ab ab ab ab ab ab ab a a ab ab a a ab a a a ab ab a ab ab ab ab a a a ab ab ab ab ab ab ab a a ab ab ab ab ab a a ab ab ab ab ab ab ab ab ab ab a ab a ab a a ab a ab ab a a ab ab ab a ab ab ab ab a ab ab a ab ab
*HyS0002.4847788 D2.15 a ab ab ab ab ab ab ab a ab ab ab ab ab ab ab ab ab a a ab ab a a ab a a a ab ab a ab ab ab ab a a a ab ab ab ab ab ab ab a a ab ab ab ab ab a a ab ab ab ab ab ab ab ab ab ab a ab a ab a a ab a ab ab a a ab ab ab a ab ab ab ab a ab ab a ab ab
*HyS0002.4852917 D2.15 a ab ab ab ab ab ab ab a ab ab ab ab ab ab ab ab ab a a ab ab a a ab a a a ab ab a ab ab ab ab a a a ab ab ab ab ab ab ab a a ab ab ab ab ab a a ab ab ab ab ab ab ab ab ab ab a ab a ab a a ab a ab ab a a ab ab ab a ab ab ab ab a ab ab a ab ab
*HyS0002.4858661 D2.15 a ab ab ab ab ab ab ab a ab ab ab ab ab ab ab ab ab a a ab ab a a ab a a a ab ab a ab ab ab ab a a a ab ab ab ab ab ab ab a a ab ab ab ab ab a a ab ab ab ab ab ab ab ab ab ab a ab a ab a a ab a ab ab a a ab ab ab a ab ab ab ab a ab ab a ab ab
*HyS0002.4866937 D2.15 a ab ab ab ab ab ab ab a ab ab ab ab ab ab ab ab ab a a ab ab a a ab a a a ab ab a ab ab ab ab a a a ab ab ab ab ab ab ab a a ab ab ab ab ab a a ab ab ab ab ab ab ab ab ab ab a ab a ab a a ab a ab ab a a ab ab ab a ab ab ab ab a ab ab a ab ab
*HyS0002.4887534 D2.15 a ab ab ab ab ab ab ab a ab ab ab ab ab ab ab ab ab a a ab ab a a ab a a a ab ab a ab ab ab ab a a a ab ab ab ab ab ab ab a a ab ab ab ab ab a a ab ab ab ab ab ab ab ab ab ab a ab a ab a a ab a ab ab a a ab ab ab a ab ab ab ab a ab ab a ab ab
*HyS0002.4893040 D2.15 a ab ab ab ab ab ab ab a ab ab ab ab ab ab ab ab ab a a ab ab a a ab a a a ab ab a ab ab ab ab a a a ab ab ab ab ab ab ab a a ab ab ab ab ab a a ab ab ab ab ab ab ab ab ab ab a ab a ab a a ab a ab ab a a ab ab ab a ab ab ab ab a ab ab a ab ab
*HyS0002.4898390 D2.15 a ab ab ab ab ab ab ab a ab ab ab ab ab ab ab ab ab a a ab ab a a ab a a a ab ab a ab ab ab ab a a a ab ab ab ab ab ab ab a a ab ab ab ab ab a a ab ab ab ab ab ab ab ab ab ab a ab a ab a a ab a ab ab a a ab ab ab a ab ab ab ab a ab ab a ab ab
*HyS0002.4904400 D2.15 a ab ab ab ab ab ab ab a ab ab ab ab ab ab ab ab ab a a ab ab a a ab a a a ab ab a ab ab ab ab a a a ab ab ab ab ab ab ab a a ab ab ab ab ab a a ab ab ab ab ab ab ab ab ab ab a ab a ab a a ab a ab ab a a ab ab ab a ab ab ab ab a ab ab a ab ab
*HyS0002.4914727 D2.15 a ab ab ab ab ab ab ab a ab ab ab ab ab ab ab ab ab a a ab ab a a ab a a a ab ab a ab ab ab ab a a a ab ab ab ab ab ab ab a a ab ab ab ab ab a a ab ab ab ab ab ab ab ab ab ab a ab a ab a a ab a ab ab a a ab ab ab a ab ab ab ab a ab ab a ab ab
*HyS0002.4928160 D2.15 a ab ab ab ab ab ab ab a ab ab ab ab ab ab ab ab ab a a ab ab a a ab a a a ab ab a ab ab ab ab a a a ab ab ab ab ab ab ab a a ab ab ab ab ab a a ab ab ab ab ab ab ab ab ab ab a ab a ab a a ab a ab ab a a ab ab ab a ab ab ab ab a ab ab a ab ab
*HyS0002.4939329 D2.15 a ab ab ab ab ab ab ab a ab ab ab ab ab ab ab ab ab a a ab ab a a ab a a a ab ab a ab ab ab ab a a a ab ab ab ab ab ab ab a a ab ab ab ab ab a a ab ab ab ab ab ab ab ab ab ab a ab a ab a a ab a ab ab a a ab ab ab a ab ab ab ab a ab ab a ab ab
*HyS0002.5018746 D2.15 a ab ab ab ab ab ab ab a ab ab ab ab ab ab ab ab ab a a ab ab a a ab a a a ab ab a ab ab ab ab a a a ab ab ab ab ab ab ab a a ab ab ab ab ab a a ab ab ab ab ab ab ab ab ab ab a ab a ab a a ab a ab ab a a ab ab ab a ab ab ab ab a ab ab a ab ab
*HyS0002.5024288 D2.15 a ab ab ab ab ab ab ab a ab ab ab ab ab ab ab ab ab a a ab ab a a ab a a a ab ab a ab ab ab ab a a a ab ab ab ab ab ab ab a a ab ab ab ab ab a a ab ab ab ab ab ab ab ab ab ab a ab a ab a a ab a ab ab a a ab ab ab a ab ab ab ab a ab ab a ab ab
*HyS0002.5029779 D2.15 a ab ab ab ab ab ab ab a ab ab ab ab ab ab ab ab ab a a ab ab a a ab a a a ab ab a ab ab ab ab a a a ab ab ab ab ab ab ab a a ab ab ab ab ab a a ab ab ab ab ab ab ab ab ab ab a ab a ab a a ab a ab ab a a ab ab ab a ab ab ab ab a ab ab a ab ab
*HyS0002.5037498 D2.15 a ab ab ab ab ab ab ab a ab ab ab ab ab ab ab ab ab a a ab ab a a ab a a a ab ab a ab ab ab ab a a a ab ab ab ab ab ab ab a a ab ab ab ab ab a a ab ab ab ab ab ab ab ab ab ab a ab a ab a a ab a ab ab a a ab ab ab a ab ab ab ab a ab ab a ab ab
*HyS0002.5043103 D2.15 a ab ab ab ab ab ab ab a ab ab ab ab ab ab ab ab ab a a ab ab a a ab a a a ab ab a ab ab ab ab a a a ab ab ab ab ab ab ab a a ab ab ab ab ab a a ab ab ab ab ab ab ab ab ab ab a ab a ab a a ab a ab ab a a ab ab ab a ab ab ab ab a ab ab a ab ab
*HyS0002.5048539 D2.15 a ab ab ab ab ab ab ab a ab ab ab ab ab ab ab ab ab a a ab ab a a ab a a a ab ab a ab ab ab ab a a a ab ab ab ab ab ab ab a a ab ab ab ab ab a a ab ab ab ab ab ab ab ab ab ab a ab a ab a a ab a ab ab a a ab ab ab a ab ab ab ab a ab ab a ab ab
*HyS0002.5053897 D2.15 a ab ab ab ab ab ab ab a ab ab ab ab ab ab ab ab ab a a ab ab a a ab a a a ab ab a ab ab ab ab a a a ab ab ab ab ab ab ab a a ab ab ab ab ab a a ab ab ab ab ab ab ab ab ab ab a ab a ab a a ab a ab ab a a ab ab ab a ab ab ab ab a ab ab a ab ab
*HyS0002.5060289 D2.15 a ab ab ab ab ab ab ab a ab ab ab ab ab ab ab ab ab a a ab ab a a ab a a a ab ab a ab ab ab ab a a a ab ab ab ab ab ab ab a a ab ab ab ab ab a a ab ab ab ab ab ab ab ab ab ab a ab a ab a a ab a ab ab a a ab ab ab a ab ab ab ab a ab ab a ab ab
*HyS0002.5067523 D2.15 a ab ab ab ab ab ab ab a ab ab ab ab ab ab ab ab ab a a ab ab a a ab a a a ab ab a ab ab ab ab a a a ab ab ab ab ab ab ab a a ab ab ab ab ab a a ab ab ab ab ab ab ab ab ab ab a ab a ab a a ab a ab ab a a ab ab ab a ab ab ab ab a ab ab a ab ab
*HyS0002.5074673 D2.15 a ab ab ab ab ab ab ab a ab ab ab ab ab ab ab ab ab a a ab ab a a ab a a a ab ab a ab ab ab ab a a a ab ab ab ab ab ab ab a a ab ab ab ab ab a a ab ab ab ab ab ab ab ab ab ab a ab a ab a a ab a ab ab a a ab ab ab a ab ab ab ab a ab ab a ab ab
*HyS0002.5091534 D2.15 a ab ab ab ab ab ab ab a ab ab ab ab ab ab ab ab ab a a ab ab a a ab a a a ab ab a ab ab ab ab a a a ab ab ab ab ab ab ab a a ab ab ab ab ab a a ab ab ab ab ab ab ab ab ab ab a ab a ab a a ab a ab ab a a ab ab ab a ab ab ab ab a ab ab a ab ab
*HyS0002.5097264 D2.15 a ab ab ab ab ab ab ab a ab ab ab ab ab ab ab ab ab a a ab ab a a ab a a a ab ab a ab ab ab ab a a a ab ab ab ab ab ab ab a a ab ab ab ab ab a a ab ab ab ab ab ab ab ab ab ab a ab a ab a a ab a ab ab a a ab ab ab a ab ab ab ab a ab ab a ab ab
*HyS0002.5102329 D2.15 a ab ab ab ab ab ab ab a ab ab ab ab ab ab ab ab ab a a ab ab a a ab a a a ab ab a ab ab ab ab a a a ab ab ab ab ab ab ab a a ab ab ab ab ab a a ab ab ab ab ab ab ab ab ab ab a ab a ab a a ab a ab ab a a ab ab ab a ab ab ab ab a ab ab a ab ab
*HyS0002.5107468 D2.15 a ab ab ab ab ab ab ab a ab ab ab ab ab ab ab ab ab a a ab ab a a ab a a a ab ab a ab ab ab ab a a a ab ab ab ab ab ab ab a a ab ab ab ab ab a a ab ab ab ab ab ab ab ab ab ab a ab a ab a a ab a ab ab a a ab ab ab a ab ab ab ab a ab ab a ab ab
*HyS0002.5112524 D2.15 a ab ab ab ab ab ab ab a ab ab ab ab ab ab ab ab ab a a ab ab a a ab a a a ab ab a ab ab ab ab a a a ab ab ab ab ab ab ab a a ab ab ab ab ab a a ab ab ab ab ab ab ab ab ab ab a ab a ab a a ab a ab ab a a ab ab ab a ab ab ab ab a ab ab a ab ab
*HyS0002.5118240 D2.15 a ab ab ab ab ab ab ab a ab ab ab ab ab ab ab ab ab a a ab ab a a ab a a a ab ab a ab ab ab ab a a a ab ab ab ab ab ab ab a a ab ab ab ab ab a a ab ab ab ab ab ab ab ab ab ab a ab a ab a a ab a ab ab a a ab ab ab a ab ab ab ab a ab ab a ab ab
*HyS0002.5126169 D2.15 a ab ab ab ab ab ab ab a ab ab ab ab ab ab ab ab ab a a ab ab a a ab a a a ab ab a ab ab ab ab a a a ab ab ab ab ab ab ab a a ab ab ab ab ab a a ab ab ab ab ab ab ab ab ab ab a ab a ab a a ab a ab ab a a ab ab ab a ab ab ab ab a ab ab a ab ab
*HyS0002.5131176 D2.15 a ab ab ab ab ab ab ab a ab ab ab ab ab ab ab ab ab a a ab ab a a ab a a a ab ab a ab ab ab ab a a a ab ab ab ab ab ab ab a a ab ab ab ab ab a a ab ab ab ab ab ab ab ab ab ab a ab a ab a a ab a ab ab a a ab ab ab a ab ab ab ab a a ab a ab ab
*HyS0002.5136616 D2.15 a ab ab ab ab ab ab ab a ab ab ab ab ab ab ab ab ab a a ab ab a a ab a a a ab ab a ab ab ab ab a a a ab ab ab ab ab ab ab a a ab ab ab ab ab a a ab ab ab ab ab ab ab ab ab ab a ab a ab a a ab a ab ab a a ab ab ab a ab ab ab ab a a ab a ab ab
*HyS0002.5141656 D2.15 a ab ab ab ab ab ab ab a ab ab ab ab ab ab ab ab ab a a ab ab a a ab a a a ab ab a ab ab ab ab a a a ab ab ab ab ab ab ab a a ab ab ab ab ab a a ab ab ab ab ab ab ab ab ab ab a ab a ab a a ab a ab ab a a ab ab ab a ab ab ab ab a a ab a ab ab
*HyS0002.5171656 D2.15 a ab ab ab ab ab ab ab a ab ab ab ab ab ab ab ab ab a a ab ab a a ab a a a ab ab a ab ab ab ab a a a ab ab ab ab ab ab ab a a ab ab ab ab ab a a ab ab ab ab ab ab ab ab ab ab a ab a ab a a ab a ab ab a a ab ab ab a ab ab ab ab a a ab a ab ab
*HyS0002.5178549 D2.15 a ab ab ab ab ab ab ab a ab ab ab ab ab ab ab ab ab a a ab ab a a ab a a a ab ab a ab ab ab ab a a a ab ab ab ab ab ab ab a a ab ab ab ab ab a a ab ab ab ab ab ab ab ab ab ab a ab a ab a a ab a ab ab a a ab ab ab a ab ab ab ab a a ab a ab ab
*HyS0002.5184392 D2.15 a ab ab ab ab ab ab ab a ab ab ab ab ab ab ab ab ab a a ab ab a a ab a a a ab ab a ab ab ab ab a a a ab ab ab ab ab ab ab a a ab ab ab ab ab a a ab ab ab ab ab ab ab ab ab ab a ab a ab a a ab a ab ab a a ab ab ab a ab ab ab ab a a ab a ab ab
*HyS0002.5327683 D2.15 a ab ab ab ab ab ab ab a ab ab ab ab ab ab ab ab ab a a ab ab a a ab a a a ab ab a ab ab ab ab a a a ab ab ab ab ab ab ab a a ab ab ab ab ab a a ab ab ab ab ab ab ab ab ab ab a ab a ab a a ab a ab ab a a ab ab ab a ab ab ab ab a a ab a ab ab
*HyS0002.5351308 D2.15 a ab ab ab ab ab ab ab a ab ab ab ab ab ab ab ab ab a a ab ab a a ab a a a ab ab a ab ab ab ab a a a ab ab ab ab ab ab ab a a ab ab ab ab ab a a ab ab ab ab ab ab ab ab ab ab a ab a ab a a ab a ab ab a a ab ab ab a ab ab ab ab a a ab a ab ab
*HyS0002.5357102 D2.15 a ab ab ab ab ab ab ab a ab ab ab ab ab ab ab ab ab a a ab ab a a ab a a a ab ab a ab ab ab ab a a a ab ab ab ab ab ab ab a a ab ab ab ab ab a a ab ab ab ab ab ab ab ab ab ab a ab a ab a a ab a ab ab a a ab ab ab a ab ab ab ab a a ab a ab ab
*HyS0002.5368420 D2.15 a ab ab ab ab ab ab ab a ab ab ab ab ab ab ab ab ab a a ab ab a a ab a a a ab ab a ab ab ab ab a a a ab ab ab ab ab ab ab a a ab ab ab ab ab a a ab ab ab ab ab ab ab ab ab ab a ab a ab a a ab a ab ab a a ab ab ab a ab ab ab ab a a ab a ab ab
*HyS0002.5373755 D2.15 a ab ab ab ab ab ab ab a ab ab ab ab ab ab ab ab ab a a ab ab a a ab a a a ab ab a ab ab ab ab a a a ab ab ab ab ab ab ab a a ab ab ab ab ab a a ab ab ab ab ab ab ab ab ab ab a ab a ab a a ab a ab ab a a ab ab ab a ab ab ab ab a a ab a ab ab
*HyS0002.5379333 D2.15 a ab ab ab ab ab ab ab a ab ab ab ab ab ab ab ab ab a a ab ab a a ab a a a ab ab a ab ab ab ab a a a ab ab ab ab ab ab ab a a ab ab ab ab ab a a ab ab ab ab ab ab ab ab ab ab a ab a ab a a ab a ab ab a a ab ab ab a ab ab ab ab a a ab a ab ab
*HyS0002.5386398 D2.15 a ab ab ab ab ab ab ab a ab ab ab ab ab ab ab ab ab a a ab ab a a ab a a a ab ab a ab ab ab ab a a a ab ab ab ab ab ab ab a a ab ab ab ab ab a a ab ab ab ab ab ab ab ab ab ab a ab a ab a a ab a ab ab a a ab ab ab a ab ab ab ab a a ab a ab ab
*HyS0002.5404634 D2.15 a ab ab ab ab ab ab ab a ab ab ab ab ab ab ab ab ab a a ab ab a a ab a a a ab ab a ab ab ab ab a a a ab ab ab ab ab ab ab a a ab ab ab ab ab a a ab ab ab ab ab ab ab ab ab ab a ab a ab a a ab a ab ab a a ab ab ab a ab ab ab ab a a ab a ab ab
*HyS0002.5411259 D2.15 a ab ab ab ab ab ab ab a ab ab ab ab ab ab ab ab ab a a ab ab a a ab a a a ab ab a ab ab ab ab a a a ab ab ab ab ab ab ab a a ab ab ab ab ab a a ab ab ab ab ab ab ab ab ab ab a ab a ab a a ab a ab ab a a ab ab ab a ab ab ab ab a a ab a ab ab
*HyS0002.5430707 D2.15 a ab ab ab ab ab ab ab a ab ab ab ab ab ab ab ab ab a a ab ab a a ab a a a ab ab a ab ab ab ab a a a ab ab ab ab ab ab ab a a ab ab ab ab ab a a ab ab ab ab ab ab ab ab ab ab a ab a ab a a ab a ab ab a a ab ab ab a ab ab ab ab a a ab a ab ab
*HyS0002.5450894 D2.15 a ab ab ab ab ab ab ab a ab ab ab ab ab ab ab ab ab a a ab ab a a ab a a a ab ab a ab ab ab ab a a a ab ab ab ab ab ab ab a a ab ab ab ab ab a a ab ab ab ab ab ab ab ab ab ab a ab a ab a a ab a ab ab a a ab ab ab a ab ab ab ab a a ab a ab ab
*HyS0002.5458439 D2.15 a ab ab ab ab ab ab ab a ab ab ab ab ab ab ab ab ab a a ab ab a a ab a a a ab ab a ab ab ab ab a a a ab ab ab ab ab ab ab a a ab ab ab ab ab a a ab ab ab ab ab ab ab ab ab ab a ab a ab a a ab a ab ab a a ab ab ab a ab ab ab ab a a ab a ab ab
*HyS0002.5463554 D2.15 a ab ab ab ab ab ab ab a ab ab ab ab ab ab ab ab ab a a ab ab a a ab a a a ab ab a ab ab ab ab a a a ab ab ab ab ab ab ab a a ab ab ab ab ab a a ab ab ab ab ab ab ab ab ab ab a ab a ab a a ab a ab ab a a ab ab ab a ab ab ab ab a a ab a ab ab
*HyS0002.5468666 D2.15 a ab ab ab ab ab ab ab a ab ab ab ab ab ab ab ab ab a a ab ab a a ab a a a ab ab a ab ab ab ab a a a ab ab ab ab ab ab ab a a ab ab ab ab ab a a ab ab ab ab ab ab ab ab ab ab a ab a ab a a ab a ab ab a a ab ab ab a ab ab ab ab a a ab a ab ab
*HyS0002.5480055 D2.15 a ab ab ab ab ab ab ab a ab ab ab ab ab ab ab ab ab a a ab ab a a ab a a a ab ab a ab ab ab ab a a a ab ab ab ab ab ab ab a a ab ab ab ab ab a a ab ab ab ab ab ab ab ab ab ab a ab a ab a a ab a ab ab a a ab ab ab a ab ab ab ab a a ab a ab ab
*HyS0002.5500224 D2.15 a ab ab ab ab ab ab ab a ab ab ab ab ab ab ab ab ab a a ab ab a a ab a a a ab ab a ab ab ab ab a a a ab ab ab ab ab ab ab a a ab ab ab ab ab a a ab ab ab ab ab ab ab ab ab ab a ab a ab a a ab a ab ab a a ab ab ab a ab ab ab ab a a ab a ab ab
*HyS0002.5507065 D2.15 a ab ab ab ab ab ab ab a ab ab ab ab ab ab ab ab ab a a ab ab a a ab a a a ab ab a ab ab ab ab a a a ab ab ab ab ab ab ab a a ab ab ab ab ab a a ab ab ab ab ab ab ab ab ab ab a ab a ab a a ab a ab ab a a ab ab ab a ab ab ab ab a a ab a ab ab
*HyS0002.5513373 D2.15 a ab ab ab ab ab ab ab a ab ab ab ab ab ab ab ab ab a a ab ab a a ab a a a ab ab a ab ab ab ab a a a ab ab ab ab ab ab ab a a ab ab ab ab ab a a ab ab ab ab ab ab ab ab ab ab a ab a ab a a ab a ab ab a a ab ab ab a ab ab ab ab a a ab a ab ab
*HyS0002.5520619 D2.15 a ab ab ab ab ab ab ab a ab ab ab ab ab ab ab ab ab a a ab ab a a ab a a a ab ab a ab ab ab ab a a a ab ab ab ab ab ab ab a a ab ab ab ab ab a a ab ab ab ab ab ab ab ab ab ab a ab a ab a a ab a ab ab a a ab ab ab a ab ab ab ab a a ab a ab ab
*HyS0002.5530133 D2.15 a ab ab ab ab ab ab ab a ab ab ab ab ab ab ab ab ab a a ab ab a a ab a a a ab ab a ab ab ab ab a a a ab ab ab ab ab ab ab a a ab ab ab ab ab a a ab ab ab ab ab ab ab ab ab ab a ab a ab a a ab a ab ab a a ab ab ab a ab ab ab ab a a ab a ab ab
*HyS0002.5536613 D2.15 a ab ab ab ab ab ab ab a ab ab ab ab ab ab ab ab ab a a ab ab a a ab a a a ab ab a ab ab ab ab a a a ab ab ab ab ab ab ab a a ab ab ab ab ab a a ab ab ab ab ab ab ab ab ab ab a ab a ab a a ab a ab ab a a ab ab ab a ab ab ab ab a a ab a ab ab
*HyS0002.5541653 D2.15 a ab ab ab ab ab ab ab a ab ab ab ab ab ab ab ab ab a a ab ab a a ab a a a ab ab a ab ab ab ab a a a ab ab ab ab ab ab ab a a ab ab ab ab ab a a ab ab ab ab ab ab ab ab ab ab a ab a ab a a ab a ab ab a a ab ab ab a ab ab ab ab a a ab a ab ab
*HyS0002.5547383 D2.15 a ab ab ab ab ab ab ab a ab ab ab ab ab ab ab ab ab a a ab ab a a ab a a a ab ab a ab ab ab ab a a a ab ab ab ab ab ab ab a a ab ab ab ab ab a a ab ab ab ab ab ab ab ab ab ab a ab a ab a a ab a ab ab a a ab ab ab a ab ab ab ab a a ab a ab ab
*HyS0002.5557773 D2.15 a ab ab ab ab ab ab ab a ab ab ab ab ab ab ab ab ab a a ab ab a a ab a a a ab ab a ab ab ab ab a a a ab ab ab ab ab ab ab a a ab ab ab ab ab a a ab ab ab ab ab ab ab ab ab ab a ab a ab a a ab a ab ab a a ab ab ab a ab ab ab ab a a ab a ab ab
*HyS0002.5563157 D2.15 a ab ab ab ab ab ab ab a ab ab ab ab ab ab ab ab ab a a ab ab a a ab a a a ab ab a ab ab ab ab a a a ab ab ab ab ab ab ab a a ab ab ab ab ab a a ab ab ab ab ab ab ab ab ab ab a ab a ab a a ab a ab ab a a ab ab ab a ab ab ab ab a a ab a ab ab
*HyS0002.5570220 D2.15 a ab ab ab ab ab ab ab a ab ab ab ab ab ab ab ab ab a a ab ab a a ab a a a ab ab a ab ab ab ab a a a ab ab ab ab ab ab ab a a ab ab ab ab ab a a ab ab ab ab ab ab ab ab ab ab a ab a ab a a ab a ab ab a a ab ab ab a ab ab ab ab a a ab a ab ab
*HyS0002.5575457 D2.15 a ab ab ab ab ab ab ab a ab ab ab ab ab ab ab ab ab a a ab ab a a ab a a a ab ab a ab ab ab ab a a a ab ab ab ab ab ab ab a a ab ab ab ab ab a a ab ab ab ab ab ab ab ab ab ab a ab a ab a a ab a ab ab a a ab ab ab a ab ab ab ab a a ab a ab ab
*HyS0002.5582319 D2.15 a ab ab ab ab ab ab ab a ab ab ab ab ab ab ab ab ab a a ab ab a a ab a a a ab ab a ab ab ab ab a a a ab ab ab ab ab ab ab a a ab ab ab ab ab a a ab ab ab ab ab ab ab ab ab ab a ab a ab a a ab a ab ab a a ab ab ab a ab ab ab ab a a ab a ab ab
*HyS0002.5588780 D2.15 a ab ab ab ab ab ab ab a ab ab ab ab ab ab ab ab ab a a ab ab a a ab a a a ab ab a ab ab ab ab a a a ab ab ab ab ab ab ab a a ab ab ab ab ab a a ab ab ab ab ab ab ab ab ab ab a ab a ab a a ab a ab ab a a ab ab ab a ab ab ab ab a a ab a ab ab
*HyS0002.5595308 D2.15 a ab ab ab ab ab ab ab a ab ab ab ab ab ab ab ab ab a a ab ab a a ab a a a ab ab a ab ab ab ab a a a ab ab ab ab ab ab ab a a ab ab ab ab ab a a ab ab ab ab ab ab ab ab ab ab a ab a ab a a ab a ab ab a a ab ab ab a ab ab ab ab a a ab a ab ab
*HyS0002.5603901 D2.15 a ab ab ab ab ab ab ab a ab ab ab ab ab ab ab ab ab a a ab ab a a ab a a a ab ab a ab ab ab ab a a a ab ab ab ab ab ab ab a a ab ab ab ab ab a a ab ab ab ab ab ab ab ab ab ab a ab a ab a a ab a ab ab a a ab ab ab a ab ab ab ab a a ab a ab ab
*HyS0002.5610157 D2.15 a ab ab ab ab ab ab ab a ab ab ab ab ab ab ab ab ab a a ab ab a a ab a a a ab ab a ab ab ab ab a a a ab ab ab ab ab ab ab a a ab ab ab ab ab a a ab ab ab ab ab ab ab ab ab ab a ab a ab a a ab a ab ab a a ab ab ab a ab ab ab ab a a ab a ab ab
*HyS0002.5615454 D2.15 a ab ab ab ab ab ab ab a ab ab ab ab ab ab ab ab ab a a ab ab a a ab a a a ab ab a ab ab ab ab a a a ab ab ab ab ab ab ab a a ab ab ab ab ab a a ab ab ab ab ab ab ab ab ab ab a ab a ab a a ab a ab ab a a ab ab ab a ab ab ab ab a a ab a ab ab
*HyS0002.5635814 D2.15 a ab ab ab ab ab ab ab a ab ab ab ab ab ab ab ab ab a a ab ab a a ab a a a ab ab a ab ab ab ab a a a ab ab ab ab ab ab ab a a ab ab ab ab ab a a ab ab ab ab ab ab ab ab ab ab a ab a ab a a ab a ab ab a a ab ab ab a ab ab ab ab a a ab a ab ab
*HyS0002.5641817 D2.15 a ab ab ab ab ab ab ab a ab ab ab ab ab ab ab ab ab a a ab ab a a ab a a a ab ab a ab ab ab ab a a a ab ab ab ab ab ab ab a a ab ab ab ab ab a a ab ab ab ab ab ab ab ab ab ab a ab a ab a a ab a ab ab a a ab ab ab a ab ab ab ab a a ab a ab ab
*HyS0002.5646850 D2.15 a ab ab ab ab ab ab ab a ab ab ab ab ab ab ab ab ab a a ab ab a a ab a a a ab ab a ab ab ab ab a a a ab ab ab ab ab ab ab a a ab ab ab ab ab a a ab ab ab ab ab ab ab ab ab ab a ab a ab a a ab a ab ab a a ab ab ab a ab ab ab ab a a ab a ab ab
*HyS0002.5656656 D2.15 a ab ab ab ab ab ab ab a ab ab ab ab ab ab ab ab ab a a ab ab a a ab a a a ab ab a ab ab ab ab a a a ab ab ab ab ab ab ab a a ab ab ab ab ab a a ab ab ab ab ab ab ab ab ab ab a ab a ab a a ab a ab ab a a ab ab ab a ab ab ab ab a a ab a ab ab
*HyS0002.5667763 D2.15 a ab ab ab ab ab ab ab a ab ab ab ab ab ab ab ab ab a a ab ab a a ab a a a ab ab a ab ab ab ab a a a ab ab ab ab ab ab ab a a ab ab ab ab ab a a ab ab ab ab ab ab ab ab ab ab a ab a ab a a ab a ab ab a a ab ab ab a ab ab ab ab a a ab a ab ab
*HyS0002.5675250 D2.15 a ab ab ab ab ab ab ab a ab ab ab ab ab ab ab ab ab a a ab ab a a ab a a a ab ab a ab ab ab ab a a a ab ab ab ab ab ab ab a a ab ab ab ab ab a a ab ab ab ab ab ab ab ab ab ab a ab a ab a a ab a ab ab a a ab ab ab a ab ab ab ab a a ab a ab ab
*HyS0002.5680608 D2.15 a ab ab ab ab ab ab ab a ab ab ab ab ab ab ab ab ab a a ab ab a a ab a a a ab ab a ab ab ab ab a a a ab ab ab ab ab ab ab a a ab ab ab ab ab a a ab ab ab ab ab ab ab ab ab ab a ab a ab a a ab a ab ab a a ab ab ab a ab ab ab ab a a ab a ab ab
*HyS0002.5687695 D2.15 a ab ab ab ab ab ab ab a ab ab ab ab ab ab ab ab ab a a ab ab a a ab a a a ab ab a ab ab ab ab a a a ab ab ab ab ab ab ab a a ab ab ab ab ab a a ab ab ab ab ab ab ab ab ab ab a ab a ab a a ab a ab ab a a ab ab ab a ab ab ab ab a a ab a ab ab
*HyS0002.5692722 D2.15 a ab ab ab ab ab ab ab a ab ab ab ab ab ab ab ab ab a a ab ab a a ab a a a ab ab a ab ab ab ab a a a ab ab ab ab ab ab ab a a ab ab ab ab ab a a ab ab ab ab ab ab ab ab ab ab a ab a ab a a ab a ab ab a a ab ab ab a ab ab ab ab a a ab a ab ab
*HyS0002.5697735 D2.15 a ab ab ab ab ab ab ab a ab ab ab ab ab ab ab ab ab a a ab ab a a ab a a a ab ab a ab ab ab ab a a a ab ab ab ab ab ab ab a a ab ab ab ab ab a a ab ab ab ab ab ab ab ab ab ab a ab a ab a a ab a ab ab a a ab ab ab a ab ab ab ab a a ab a ab ab
*HyS0002.5702857 D2.15 a ab ab ab ab ab ab ab a ab ab ab ab ab ab ab ab ab a a ab ab a a ab a a a ab ab a ab ab ab ab a a a ab ab ab ab ab ab ab a a ab ab ab ab ab a a ab ab ab ab ab ab ab ab ab ab a ab a ab a a ab a ab ab a a ab ab ab a ab ab ab ab a a ab a ab ab
*HyS0002.5710160 D2.15 a ab ab ab ab ab ab ab a ab ab ab ab ab ab ab ab ab a a ab ab a a ab a a a ab ab a ab ab ab ab a a a ab ab ab ab ab ab ab a a ab ab ab ab ab a a ab ab ab ab ab ab ab ab ab ab a ab a ab a a ab a ab ab a a ab ab ab a ab ab ab ab a a ab a ab ab
*HyS0002.5715169 D2.15 a ab ab ab ab ab ab ab a ab ab ab ab ab ab ab ab ab a a ab ab a a ab a a a ab ab a ab ab ab ab a a a ab ab ab ab ab ab ab a a ab ab ab ab ab a a ab ab ab ab ab ab ab ab ab ab a ab a ab a a ab a ab ab a a ab ab ab a ab ab ab ab a a ab a ab ab
*HyS0002.5720661 D2.15 a ab ab ab ab ab ab ab a ab ab ab ab ab ab ab ab ab a a ab ab a a ab a a a ab ab a ab ab ab ab a a a ab ab ab ab ab ab ab a a ab ab ab ab ab a a ab ab ab ab ab ab ab ab ab ab a ab a ab a a ab a ab ab a a ab ab ab a ab ab ab ab a a ab a ab ab
*HyS0002.5728215 D2.15 a ab ab ab ab ab ab ab a ab ab ab ab ab ab ab ab ab a a ab ab a a ab a a a ab ab a ab ab ab ab a a a ab ab ab ab ab ab ab a a ab ab ab ab ab a a ab ab ab ab ab ab ab ab ab ab a ab a ab a a ab a ab ab a a ab ab ab a ab ab ab ab a a ab a ab ab
*HyS0002.5742509 D2.15 a ab ab ab ab ab ab ab a ab ab ab ab ab ab ab ab ab a a ab ab a a ab a a a ab ab a ab ab ab ab a a a ab ab ab ab ab ab ab a a ab ab ab ab ab a a ab ab ab ab ab ab ab ab ab ab a ab a ab a a ab a ab ab a a ab ab ab a ab ab ab ab a a ab a ab ab
*HyS0002.5755974 D2.15 a ab ab ab ab ab ab ab a ab ab ab ab ab ab ab ab ab a a ab ab a a ab a a a ab ab a ab ab ab ab a a a ab ab ab ab ab ab ab a a ab ab ab ab ab a a ab ab ab ab ab ab ab ab ab ab a ab a ab a a ab a ab ab a a ab ab ab a ab ab ab ab a a ab a ab ab
*HyS0002.5761603 D2.15 a ab ab ab ab ab ab ab a ab ab ab ab ab ab ab ab ab a a ab ab a a ab a a a ab ab a ab ab ab ab a a a ab ab ab ab ab ab ab a a ab ab ab ab ab a a ab ab ab ab ab ab ab ab ab ab a ab a ab a a ab a ab ab a a ab ab ab a ab ab ab ab a a ab a ab ab
*HyS0002.5767067 D2.15 a ab ab ab ab ab ab ab a ab ab ab ab ab ab ab ab ab a a ab ab a a ab a a a ab ab a ab ab ab ab a a a ab ab ab ab ab ab ab a a ab ab ab ab ab a a ab ab ab ab ab ab ab ab ab ab a ab a ab a a ab a ab ab a a ab ab ab a ab ab ab ab a a ab a ab ab
*HyS0002.5772800 D2.15 a ab ab ab ab ab ab ab a ab ab ab ab ab ab ab ab ab a a ab ab a a ab a a a ab ab a ab ab ab ab a a a ab ab ab ab ab ab ab a a ab ab ab ab ab a a ab ab ab ab ab ab ab ab ab ab a ab a ab a a ab a ab ab a a ab ab ab a ab ab ab ab a a ab a ab ab
*HyS0002.5780114 D2.15 a ab ab ab ab ab ab ab a ab ab ab ab ab ab ab ab ab a a ab ab a a ab a a a ab ab a ab ab ab ab a a a ab ab ab ab ab ab ab a a ab ab ab ab ab a a ab ab ab ab ab ab ab ab ab ab a ab a ab a a ab a ab ab a a ab ab ab a ab ab ab ab a a ab a ab ab
*HyS0002.5785449 D2.15 a ab ab ab ab ab ab ab a ab ab ab ab ab ab ab ab ab a a ab ab a a ab a a a ab ab a ab ab ab ab a a a ab ab ab ab ab ab ab a a ab ab ab ab ab a a ab ab ab ab ab ab ab ab ab ab a ab a ab a a ab a ab ab a a ab ab ab a ab ab ab ab a a ab a ab ab
*HyS0002.5790702 D2.15 a ab ab ab ab ab ab ab a ab ab ab ab ab ab ab ab ab a a ab ab a a ab a a a ab ab a ab ab ab ab a a a ab ab ab ab ab ab ab a a ab ab ab ab ab a a ab ab ab ab ab ab ab ab ab ab a ab a ab a a ab a ab ab a a ab ab ab a ab ab ab ab a a ab a ab ab
*HyS0002.5806865 D2.15 a ab ab ab ab ab ab ab a ab ab ab ab ab ab ab ab ab a a ab ab a a ab a a a ab ab a ab ab ab ab a a a ab ab ab ab ab ab ab a a ab ab ab ab ab a a ab ab ab ab ab ab ab ab ab ab a ab a ab a a ab a ab ab a a ab ab ab a ab ab ab ab a a ab a ab ab
*HyS0002.5818437 D2.15 a ab ab ab ab ab ab ab a ab ab ab ab ab ab ab ab ab a a ab ab a a ab a a a ab ab a ab ab ab ab a a a ab ab ab ab ab ab ab a a ab ab ab ab ab a a ab ab ab ab ab ab ab ab ab ab a ab a ab a a ab a ab ab a a ab ab ab a ab ab ab ab a a ab a ab ab
*HyS0002.5824534 D2.15 a ab ab ab ab ab ab ab a ab ab ab ab ab ab ab ab ab a a ab ab a a ab a a a ab ab a ab ab ab ab a a a ab ab ab ab ab ab ab a a ab ab ab ab ab a a ab ab ab ab ab ab ab ab ab ab a ab a ab a a ab a ab ab a a ab ab ab a ab ab ab ab a a ab a ab ab
*HyS0002.5830244 D2.15 a ab ab ab ab ab ab ab a ab ab ab ab ab ab ab ab ab a a ab ab a a ab a a a ab ab a ab ab ab ab a a a ab ab ab ab ab ab ab a a ab ab ab ab ab a a ab ab ab ab ab ab ab ab ab ab a ab a ab a a ab a ab ab a a ab ab ab a ab ab ab ab a a ab a ab ab
*HyS0002.5835830 D2.15 a ab ab ab ab ab ab ab a ab ab ab ab ab ab ab ab ab a a ab ab a a ab a a a ab ab a ab ab ab ab a a a ab ab ab ab ab ab ab a a ab ab ab ab ab a a ab ab ab ab ab ab ab ab ab ab a ab a ab a a ab a ab ab a a ab ab ab a ab ab ab ab a a ab a ab ab
*HyS0002.5848747 D2.15 a ab ab ab ab ab ab ab a ab ab ab ab ab ab ab ab ab a a ab ab a a ab a a a ab ab a ab ab ab ab a a a ab ab ab ab ab ab ab a a ab ab ab ab ab a a ab ab ab ab ab ab ab ab ab ab a ab a ab a a ab a ab ab a a ab ab ab a ab ab ab ab a a ab a ab ab
*HyS0002.5854778 D2.15 a ab ab ab ab ab ab ab a ab ab ab ab ab ab ab ab ab a a ab ab a a ab a a a ab ab a ab ab ab ab a a a ab ab ab ab ab ab ab a a ab ab ab ab ab a a ab ab ab ab ab ab ab ab ab ab a ab a ab a a ab a ab ab a a ab ab ab a ab ab ab ab a a ab a ab ab
*HyS0002.5860160 D2.15 a ab ab ab ab ab ab ab a ab ab ab ab ab ab ab ab ab a a ab ab a a ab a a a ab ab a ab ab ab ab a a a ab ab ab ab ab ab ab a a ab ab ab ab ab a a ab ab ab ab ab ab ab ab ab ab a ab a ab a a ab a ab ab a a ab ab ab a ab ab ab ab a a ab a ab ab
*HyS0002.5865913 D2.15 a ab ab ab ab ab ab ab a ab ab ab ab ab ab ab ab ab a a ab ab a a ab a a a ab ab a ab ab ab ab a a a ab ab ab ab ab ab ab a a ab ab ab ab ab a a ab ab ab ab ab ab ab ab ab ab a ab a ab a a ab a ab ab a a ab ab ab a ab ab ab ab a a ab a ab ab
*HyS0002.5877676 D2.15 a ab ab ab ab ab ab ab a ab ab ab ab ab ab ab ab ab a a ab ab a a ab a a a ab ab a ab ab ab ab a a a ab ab ab ab ab ab ab a a ab ab ab ab ab a a ab ab ab ab ab ab ab ab ab ab a ab a ab a a ab a ab ab a a ab ab ab a ab ab ab ab a a ab a ab ab
*HyS0002.5888063 D2.15 a ab ab ab ab ab ab ab a ab ab ab ab ab ab ab ab ab a a ab ab a a ab a a a ab ab a ab ab ab ab a a a ab ab ab ab ab ab ab a a ab ab ab ab ab a a ab ab ab ab ab ab ab ab ab ab a ab a ab a a ab a ab ab a a ab ab ab a ab ab ab ab a a ab a ab ab
*HyS0002.5900207 D2.15 a ab ab ab ab ab ab ab a ab ab ab ab ab ab ab ab ab a a ab ab a a ab a a a ab ab a ab ab ab ab a a a ab ab ab ab ab ab ab a a ab ab ab ab ab a a ab ab ab ab ab ab ab ab ab ab a ab a ab a a ab a ab ab a a ab ab ab a ab ab ab ab a a ab a ab ab
*HyS0002.6056743 D2.15 a ab ab ab ab ab ab ab a ab ab ab ab ab ab ab ab ab a a ab ab a a ab a a a ab ab a ab ab ab ab a a a ab ab ab ab ab ab ab a a ab ab ab ab ab a a ab ab ab ab ab ab ab ab ab ab a ab a ab a a ab a ab ab a a ab ab ab a ab ab ab ab a a ab a ab ab
*HyS0002.6073591 D2.15 a ab ab ab ab ab ab ab a ab ab ab ab ab ab ab ab ab a a ab ab a a ab a a a ab ab a ab ab ab ab a a a ab ab ab ab ab ab ab a a ab ab ab ab ab a a ab ab ab ab ab ab ab ab ab ab a ab a ab a a ab a ab ab a a ab ab ab a ab ab ab ab a a ab a ab ab
*HyS0002.6081548 D2.15 a ab ab ab ab ab ab ab a ab ab ab ab ab ab ab ab ab a a ab ab a a ab a a a ab ab a ab ab ab ab a a a ab ab ab ab ab ab ab a a ab ab ab ab ab a a ab ab ab ab ab ab ab ab ab ab a ab a ab a a ab a ab ab a a ab ab ab a ab ab ab ab a a ab a ab ab
*HyS0002.6095819 D2.15 a ab ab ab ab ab ab ab a ab ab ab ab ab ab ab ab ab a a ab ab a a ab a a a ab ab a ab ab ab ab a a a ab ab ab ab ab ab ab a a ab ab ab ab ab a a ab ab ab ab ab ab ab ab ab ab a ab a ab a a ab a ab ab a a ab ab ab a ab ab ab ab a a ab a ab ab
*HyS0002.6101962 D2.15 a ab ab ab ab ab ab ab a ab ab ab ab ab ab ab ab ab a a ab ab a a ab a a a ab ab a ab ab ab ab a a a ab ab ab ab ab ab ab a a ab ab ab ab ab a a ab ab ab ab ab ab ab ab ab ab a ab a ab a a ab a ab ab a a ab ab ab a ab ab ab ab a a ab a ab ab
*HyS0002.6128331 D2.15 a ab ab ab ab ab ab ab a ab ab ab ab ab ab ab ab ab a a ab ab a a ab a a a ab ab a ab ab ab ab a a a ab ab ab ab ab ab ab a a ab ab ab ab ab a a ab ab ab ab ab ab ab ab ab ab a ab a ab a a ab a ab ab a a ab ab ab a ab ab ab ab a a ab a ab ab
*HyS0002.6137050 D2.15 a ab ab ab ab ab ab ab a ab ab ab ab ab ab ab ab ab a a ab ab a a ab a a a ab ab a ab ab ab ab a a a ab ab ab ab ab ab ab a a ab ab ab ab ab a a ab ab ab ab ab ab ab ab ab ab a ab a ab a a ab a ab ab a a ab ab ab a ab ab ab ab a a ab a ab ab
*HyS0002.6145417 D2.15 a ab ab ab ab ab ab ab a ab ab ab ab ab ab ab ab ab a a ab ab a a ab a a a ab ab a ab ab ab ab a a a ab ab ab ab ab ab ab a a ab ab ab ab ab a a ab ab ab ab ab ab ab ab ab ab a ab a ab a a ab a ab ab a a ab ab ab a ab ab ab ab a a ab a ab ab
*HyS0002.6150578 D2.15 a ab ab ab ab ab ab ab a ab ab ab ab ab ab ab ab ab a a ab ab a a ab a a a ab ab a ab ab ab ab a a a ab ab ab ab ab ab ab a a ab ab ab ab ab a a ab ab ab ab ab ab ab ab ab ab a ab a ab a a ab a ab ab a a ab ab ab a ab ab ab ab a a ab a ab ab
*HyS0002.6157191 D2.15 a ab ab ab ab ab ab ab a ab ab ab ab ab ab ab ab ab a a ab ab a a ab a a a ab ab a ab ab ab ab a a a ab ab ab ab ab ab ab a a ab ab ab ab ab a a ab ab ab ab ab ab ab ab ab ab a ab a ab a a ab a ab ab a a ab ab ab a ab ab ab ab a a ab a ab ab
*HyS0002.6162962 D2.15 a ab ab ab ab ab ab ab a ab ab ab ab ab ab ab ab ab a a ab ab a a ab a a a ab ab a ab ab ab ab a a a ab ab ab ab ab ab ab a a ab ab ab ab ab a a ab ab ab ab ab ab ab ab ab ab a ab a ab a a ab a ab ab a a ab ab ab a ab ab ab ab a a ab a ab ab
*HyS0002.6170874 D2.15 a ab ab ab ab ab ab ab a ab ab ab ab ab ab ab ab ab a a ab ab a a ab a a a ab ab a ab ab ab ab a a a ab ab ab ab ab ab ab a a ab ab ab ab ab a a ab ab ab ab ab ab ab ab ab ab a ab a ab a a ab a ab ab a a ab ab ab a ab ab ab ab a a ab a ab ab
*HyS0002.6181360 D2.15 a ab ab ab ab ab ab ab a ab ab ab ab ab ab ab ab ab a a ab ab a a ab a a a ab ab a ab ab ab ab a a a ab ab ab ab ab ab ab a a ab ab ab ab ab a a ab ab ab ab ab ab ab ab ab ab a ab a ab a a ab a ab ab a a ab ab ab a ab ab ab ab a a ab a ab ab
*HyS0002.6187179 D2.15 a ab ab ab ab ab ab ab a ab ab ab ab ab ab ab ab ab a a ab ab a a ab a a a ab ab a ab ab ab ab a a a ab ab ab ab ab ab ab a a ab ab ab ab ab a a ab ab ab ab ab ab ab ab ab ab a ab a ab a a ab a ab ab a a ab ab ab a ab ab ab ab a a ab a ab ab
*HyS0002.6196056 D2.15 a ab ab ab ab ab ab ab a ab ab ab ab ab ab ab ab ab a a ab ab a a ab a a a ab ab a ab ab ab ab a a a ab ab ab ab ab ab ab a a ab ab ab ab ab a a ab ab ab ab ab ab ab ab ab ab a ab a ab a a ab a ab ab a a ab ab ab a ab ab ab ab a a ab a ab ab
*HyS0002.6203571 D2.15 a ab ab ab ab ab ab - a ab ab ab ab ab ab ab ab ab a a ab ab a a ab a a a ab ab a ab ab ab ab a a a ab ab ab ab ab ab ab a a ab ab ab ab ab a a ab ab ab ab ab ab ab ab ab ab a ab a ab a a ab a ab ab a a ab ab ab a ab ab ab ab a a ab a ab ab
*HyS0002.6208606 D2.15 a ab ab ab ab ab ab ab a ab ab ab ab ab ab ab ab ab a a ab ab a a ab a a a ab ab a ab ab ab ab a a a ab ab ab ab ab ab ab a a ab ab ab ab ab a a ab ab ab ab ab ab ab ab ab ab a ab a ab a a ab a ab ab a a ab ab ab a ab ab ab ab a a ab a ab ab
*HyS0002.6213633 D2.15 a ab ab ab ab ab ab ab a ab ab ab ab ab ab ab ab ab a a ab ab a a ab a a a ab ab a ab ab ab ab a a a ab ab ab ab ab ab ab a a ab ab ab ab ab a a ab ab ab ab ab ab ab ab ab ab a ab a ab a a ab a ab ab a a ab ab ab a ab ab ab ab a a ab a ab ab
*HyS0002.6221874 D2.15 a ab ab ab ab ab ab ab a ab ab ab ab ab ab ab ab ab a a ab ab a a ab a a a ab ab a ab ab ab ab a a a ab ab ab ab ab ab ab a a ab ab ab ab ab a a ab ab ab ab ab ab ab ab ab ab a ab a ab a a ab a ab ab a a ab ab ab a ab ab ab ab a a ab a ab ab
*HyS0002.6226889 D2.15 a ab ab ab ab ab ab ab a ab ab ab ab ab ab ab ab ab a a ab ab a a ab a a a ab ab a ab ab ab ab a a a ab ab ab ab ab ab ab a a ab ab ab ab ab a a ab ab ab ab ab ab ab ab ab ab a ab a ab a a ab a ab ab a a ab ab ab a ab ab ab ab a a ab a ab ab
*HyS0002.6233695 D2.15 a ab ab ab ab ab ab ab a ab ab ab ab ab ab ab ab ab a a ab ab a a ab a a a ab ab a ab ab ab ab a a a ab ab ab ab ab ab ab a a ab ab ab ab ab a a ab ab ab ab ab ab ab ab ab ab a ab a ab a a ab a ab ab a a ab ab ab a ab ab ab ab a a ab a ab ab
*HyS0002.6239949 D2.15 a ab ab ab ab ab ab ab a ab ab ab ab ab ab ab ab ab a a ab ab a a ab a a a ab ab a ab ab ab ab a a a ab ab ab ab ab ab ab a a ab ab ab ab ab a a ab ab ab ab ab ab ab ab ab ab a ab a ab a a ab a ab ab a a ab ab ab a ab ab ab ab a a ab a ab ab
*HyS0002.6247993 D2.15 a ab ab ab ab ab ab ab a ab ab ab ab ab ab ab ab ab a a ab ab a a ab a a a ab ab a ab ab ab ab a a a ab ab ab ab ab ab ab a a ab ab ab ab ab a a ab ab ab ab ab ab ab ab ab ab a ab a ab a a ab a ab ab a a ab ab ab a ab ab ab ab a a ab a ab ab
*HyS0002.6254278 D2.15 a ab ab ab ab ab ab ab a ab ab ab ab ab ab ab ab ab a a ab ab a a ab a a a ab ab a ab ab ab ab a a a ab ab ab ab ab ab ab a a ab ab ab ab ab a a ab ab ab ab ab ab ab ab ab ab a ab a ab a a ab a ab ab a a ab ab ab a ab ab ab ab a a ab a ab ab
*HyS0002.6259723 D2.15 a ab ab ab ab ab ab ab a ab ab ab ab ab ab ab ab ab a a ab ab a a ab a a a ab ab a ab ab ab ab a a a ab ab ab ab ab ab ab a a ab ab ab ab ab a a ab ab ab ab ab ab ab ab ab ab a ab a ab a a ab a ab ab a a ab ab ab a ab ab ab ab a a ab a ab ab
*HyS0002.6266545 D2.15 a ab ab ab ab ab ab ab a ab ab ab ab ab ab ab ab ab a a ab ab a a ab a a a ab ab a ab ab ab ab a a a ab ab ab ab ab ab ab a a ab ab ab ab ab a a ab ab ab ab ab ab ab ab ab ab a ab a ab a a ab a ab ab a a ab ab ab a ab ab ab ab a a ab a ab ab
*HyS0002.6289155 D2.15 a ab ab ab ab ab ab ab a ab ab ab ab ab ab ab ab ab a a ab ab a a ab a a a ab ab a ab ab ab ab a a a ab ab ab ab ab ab ab a a ab ab ab ab ab a a ab ab ab ab ab ab ab ab ab ab a ab a ab a a ab a ab ab a a ab ab ab a ab ab ab ab a a ab a ab ab
*HyS0002.6295610 D2.15 a ab ab ab ab ab ab ab a ab ab ab ab ab ab ab ab ab a a ab ab a a ab a a a ab ab a ab ab ab ab a a a ab ab ab ab ab ab ab a a ab ab ab ab ab a a ab ab ab ab ab ab ab ab ab ab a ab a ab a a ab a ab ab a a ab ab ab a ab ab ab ab a a ab a ab ab
*HyS0002.6300745 D2.15 a ab ab ab ab ab ab ab a ab ab ab ab ab ab ab ab ab a a ab ab a a ab a a a ab ab a ab ab ab ab a a a ab ab ab ab ab ab ab a a ab ab ab ab ab a a ab ab ab ab ab ab ab ab ab ab a ab a ab a a ab a ab ab a a ab ab ab a ab ab ab ab a a ab a ab ab
*HyS0002.6315014 D2.15 ab a a a a a a a ab a a a a a a a a a ab ab a a ab ab a ab ab ab a a ab a a a a ab ab ab a a a a a a a ab ab a a a a a ab ab a a a a a a a a a a ab a ab a ab ab a ab a a ab ab a a a ab a a a a ab ab a ab a a
*HyS0002.6325308 D2.15 a ab ab ab ab ab ab ab a ab ab ab ab ab ab ab ab ab a a ab ab a a ab a a a ab ab a ab ab ab ab a a a ab ab ab ab ab ab ab a a ab ab ab ab ab a a ab ab ab ab ab ab ab ab ab ab a ab a ab a a ab a ab ab a a ab ab ab a ab ab ab ab a a ab a ab ab
*HyS0002.6330417 D2.15 ab a a a a a a a ab a a a a a a a a a ab ab a a ab ab a ab ab ab a a ab a a a a ab ab ab a a a a a a a ab ab a a a a a ab ab a a a a a a a a a a ab a ab a ab ab a ab a a ab ab a a a ab a a a a ab ab a ab a a
*HyS0002.6335524 D2.15 a ab ab ab ab ab ab ab a ab ab ab ab ab ab ab ab ab a a ab ab a a ab a a a ab ab a ab ab ab ab a a a ab ab ab ab ab ab ab a a ab ab ab ab ab a a ab ab ab ab ab ab ab ab ab ab a ab a ab a a ab a ab ab a a ab ab ab a ab ab ab ab a a ab a ab ab
*HyS0002.6340552 D2.15 ab a a a a a a a ab a a a a a a a a a ab ab a a ab ab a ab ab ab a a ab a a a a ab ab ab a a a a a a a ab ab a a a a a ab ab a a a a a a a a a a ab a ab a ab ab a ab a a ab ab a a a ab a a a a ab ab a ab a a
*HyS0002.6346537 D2.15 ab a a a a a a a ab a a a a a a a a a ab ab a a ab ab a ab ab ab a a ab a a a a ab ab ab a a a a a a a ab ab a a a a a ab ab a a a a a a a a a a ab a ab a ab ab a ab a a ab ab a a a ab a a a a ab ab a ab a a
*HyS0002.6352677 D2.15 a ab ab ab ab ab ab ab a ab ab ab ab ab ab ab ab ab a a ab ab a a ab a a a ab ab a ab ab ab ab a a a ab ab ab ab ab ab ab a a ab ab ab ab ab a a ab ab ab ab ab ab ab ab ab ab a ab a ab a a ab a ab ab a a ab ab ab a ab ab ab ab a a ab a ab ab
*HyS0002.6359711 D2.15 ab a a a a a a a ab a a a a a a a a a ab ab a a ab ab a ab ab ab a a ab a a a a ab ab ab a a a a a a a ab ab a a a a a ab ab a a a a a a a a a a ab a ab a ab ab a ab a a ab ab a a a ab a a a a ab ab a ab a a
*HyS0002.6365628 D2.15 ab a a a a a a a ab a a a a a a a a a ab ab a a ab ab a ab ab ab a a ab a a a a ab ab ab a a a a a a a ab ab a a a a a ab ab a a a a a a a a a a ab a ab a ab ab a ab a a ab ab a a a ab a a a a ab ab a ab a a
*HyS0002.6382351 D2.15 ab a a a a a a a ab a a a a a a a a a ab ab a a ab ab a ab ab ab a a ab a a a a ab ab ab a a a a a a a ab ab a a a a a ab ab a a a a a a a a a a ab a ab a ab ab a ab a a ab ab a a a ab a a a a ab ab a ab a a
*HyS0002.6390794 D2.15 ab a a a a a a a ab a a a a a a a a a ab ab a a ab ab a ab ab ab a a ab a a a a ab ab ab a a a a a a a ab ab a a a a a ab ab a a a a a a a a a a ab a ab a ab ab a ab a a ab ab a a a ab a a a a ab ab a ab a a
*HyS0002.6402991 D2.15 a ab ab ab ab ab ab ab a ab ab ab ab ab ab ab ab ab a a ab ab a a ab a a a ab ab a ab ab ab ab a a a ab ab ab ab ab ab ab a a ab ab ab ab ab a a ab ab ab ab ab ab ab ab ab ab a ab a ab a a ab a ab ab a a ab ab ab a ab ab ab ab a a ab a ab ab
*HyS0002.6408067 D2.15 a ab ab ab ab ab ab ab a ab ab ab ab ab ab ab ab ab a a ab ab a a ab a a a ab ab a ab ab ab ab a a a ab ab ab ab ab ab ab a a ab ab ab ab ab a a ab ab ab ab ab ab ab ab ab ab a ab a ab a a ab a ab ab a a ab ab ab a ab ab ab ab a a ab a ab ab
*HyS0002.6413181 D2.15 ab a a a a a a a ab a a a a a a a a a ab ab a a ab ab a ab ab ab a a ab a a a a ab ab ab a a a a a a a ab ab a a a a a ab ab a a a a a a a a a a ab a ab a ab ab a ab a a ab ab a a a ab a a a a ab ab a ab a a
*HyS0002.6422290 D2.15 ab a a a a a a a ab a a a a a a a a a ab ab a a ab ab a ab ab ab a a ab a a a a ab ab ab a a a a a a a ab ab a a a a a ab ab a a a a a a a a a a ab a ab a ab ab a ab a a ab ab a a a ab a a a a ab ab a ab a a
*HyS0002.6428632 D2.15 ab a a a a a a a ab a a a a a a a a a ab ab a a ab ab a ab ab ab a a ab a a a a ab - ab a a a a a a a ab ab a a a a a ab ab a a a a a a a a a a ab a ab a ab ab a ab a a ab ab a a a ab a a a a - ab a ab a a
*HyS0002.6433639 D2.15 ab a a a a a a a ab a a a a a a a a a ab ab a a ab ab a ab ab ab a a ab a a a a ab - ab a a a a a a a ab ab a a a a a ab ab a a a a a a a a a a ab a ab a ab ab a ab a a ab ab a a a ab a a a a - ab a ab a a
*HyS0002.6441184 D2.15 ab a a a a a a a ab a a a a a a a a a ab ab a a ab ab a ab ab ab a a ab a a a a ab ab ab a a a a a a a ab ab a a a a a ab ab a a a a a a a a a a ab a ab a ab ab a ab a a ab ab a a a ab a a a a ab ab a ab a a
*HyS0002.6446341 D2.15 a ab ab ab ab ab ab ab a ab ab ab ab ab ab ab ab ab a a ab ab a a ab a a a ab ab a ab ab ab ab a a a ab ab ab ab ab ab ab a a ab ab ab ab ab a a ab ab ab ab ab ab ab ab ab ab a ab a ab a a ab a ab ab a a ab ab ab a ab ab ab ab a a ab a ab ab
*HyS0002.6451894 D2.15 a ab ab ab ab ab ab ab a ab ab ab ab ab ab ab ab ab a a ab ab a a ab a a a ab ab a ab ab ab ab a a a ab ab ab ab ab ab ab a a ab ab ab ab ab a a ab ab ab ab ab ab ab ab ab ab a ab a ab a a ab a ab ab a a ab ab ab a ab ab ab ab a a ab a ab ab
*HyS0002.6464100 D2.15 ab a a a a a a a ab a a a a a a a a a ab ab a a ab ab a ab ab ab a a ab a a a a ab ab ab a a a a a a a ab ab a a a a a ab ab a a a a a a a a a a ab a ab a ab ab a ab a a ab ab a a a ab a a a a ab ab a ab a a
*HyS0002.6471664 D2.15 a ab ab ab ab ab ab ab a ab ab ab ab ab ab ab ab ab a a ab ab a a ab a a a ab ab a ab ab ab ab a a a ab ab ab ab ab ab ab a a ab ab ab ab ab a a ab ab ab ab ab ab ab ab ab ab a ab a ab a a ab a ab ab a a ab ab ab a ab ab ab ab a a ab a ab ab
*HyS0002.6480879 D2.15 a ab ab ab ab ab ab ab a ab ab ab ab ab ab ab ab ab a a ab ab a a ab a a a ab ab a ab ab ab ab a a a ab ab ab ab ab ab ab a a ab ab ab ab ab a a ab ab ab ab ab ab ab ab ab ab a ab a ab a a ab a ab ab a a ab ab ab a ab ab ab ab a a ab a ab ab
*HyS0002.6486154 D2.15 ab a a a a a a a ab a a a a a a a a a ab ab a a ab ab a ab ab ab a a ab a a a a ab ab ab a a a a a a a ab ab a a a a a ab ab a a a a a a a a a a ab a ab a ab ab a ab a a ab ab a a a ab a a a a ab ab a ab a a
*HyS0002.6491159 D2.15 ab a a a a a a a ab a a a a a a a a a ab ab a a ab ab a ab ab ab a a ab a a a a ab ab ab a a a a a a a ab ab a a a a a ab ab a a a a a a a a a a ab a ab a ab ab a ab a a ab ab a a a ab a a a a ab ab a ab a a
*HyS0002.6496834 D2.15 ab a a a a a a a ab a a a a a a a a a ab ab a a ab ab a ab ab ab a a ab a a a a ab ab ab a a a a a a a ab ab a a a a a ab ab a a a a a a a a a a ab a ab a ab ab a ab a a ab ab a a a ab a a a a ab ab a ab a a
*HyS0002.6503078 D2.15 ab a a a a a a a ab a a a a a a a a a ab ab a a ab ab a ab ab ab a a ab a a a a ab ab ab a a a a a a a ab ab a a a a a ab ab a a a a a a a a a a ab a ab a ab ab a ab a a ab ab a a a ab a a a a ab ab a ab a a
*HyS0002.6509216 D2.15 ab a a a a a a a ab a a a a a a a a a ab ab a a ab ab a ab ab ab a a ab a a a a ab ab ab a a a a a a a ab ab a a a a a ab ab a a a a a a a a a a ab a ab a ab ab a ab a a ab ab a a a ab a a a a ab ab a ab a a
*HyS0002.6514463 D2.15 ab a a a a a a a ab a a a a a a a a a ab ab a a ab ab a ab ab ab a a ab a a a a ab ab ab a a a a a a a ab ab a a a a a ab ab a a a a a a a a a a ab a ab a ab ab a ab a a ab ab a a a ab a a a a ab ab a ab a a
*HyS0002.6521890 D2.15 a ab ab ab ab ab ab ab a ab ab ab ab ab ab ab ab ab a a ab ab a a ab a a a ab ab a ab ab ab ab a a a ab ab ab ab ab ab ab a a ab ab ab ab ab a a ab ab ab ab ab ab ab ab ab ab a ab a ab a a ab a ab ab a a ab ab ab a ab ab ab ab a a ab a ab ab
*HyS0002.6527906 D2.15 a ab ab ab ab ab ab ab a ab ab ab ab ab ab ab ab ab a a ab ab a a ab a a a ab ab a ab ab ab ab a a a ab ab ab ab ab ab ab a a ab ab ab ab ab a a ab ab ab ab ab ab ab ab ab ab a ab a ab a a ab a ab ab a a ab ab ab a ab ab ab ab a a ab a ab ab
*HyS0002.6532957 D2.15 a ab ab ab ab ab ab ab a ab ab ab ab ab ab ab ab ab a a ab ab a a ab a a a ab ab a ab ab ab ab a a a ab ab ab ab ab ab ab a a ab ab ab ab ab a a ab ab ab ab ab ab ab ab ab ab a ab a ab a a ab a ab ab a a ab ab ab a ab ab ab ab a a ab a ab ab
*HyS0002.6538066 D2.15 a ab ab ab ab ab ab ab a ab ab ab ab ab ab ab ab ab a a ab ab a a ab a a a ab ab a ab ab ab ab a a a ab ab ab ab ab ab ab a a ab ab ab ab ab a a ab ab ab ab ab ab ab ab ab ab a ab a ab a a ab a ab ab a a ab ab ab a ab ab ab ab a a ab a ab ab
*HyS0002.6544931 D2.15 a ab ab ab ab ab ab ab a ab ab ab ab ab ab ab ab ab a a ab ab a a ab a a a ab ab a ab ab ab ab a a a ab ab ab ab ab ab ab a a ab ab ab ab ab a a ab ab ab ab ab ab a ab ab ab a ab a ab a a ab a ab ab a a ab ab ab a ab ab ab ab a a ab a ab ab
*HyS0002.6552137 D2.15 a ab ab ab ab ab ab ab a ab ab ab ab ab ab ab ab ab a a ab ab a a ab a a a ab ab a ab ab ab ab a a a ab ab ab ab ab ab ab a a ab ab ab ab ab a a ab ab ab ab ab ab ab ab ab ab a ab a ab a a ab a ab ab a a ab ab ab a ab ab ab ab a a ab a ab ab
*HyS0002.6560045 D2.15 a ab ab ab ab ab ab ab a ab ab ab ab ab ab ab ab ab a a ab ab a a ab a a a ab ab a ab ab ab ab a a a ab ab ab ab ab ab ab a a ab ab ab ab ab a a ab ab ab ab ab ab ab ab ab ab a ab a ab a a ab a ab ab a a ab ab ab a ab ab ab ab a a ab a ab ab
*HyS0002.6565628 D2.15 ab a a a a a a a ab a a a a a a a a a ab ab a a ab ab a ab ab ab a a ab a a a a ab ab ab a a a a a a a ab ab a a a a a ab ab a a a a a a a a a a ab a ab a ab ab a ab a a ab ab a a a ab a a a a ab ab a ab a a
*HyS0002.6573811 D2.15 a ab ab ab ab ab ab ab a ab ab ab ab ab ab ab ab ab a a ab ab a a ab a a a ab ab a ab ab ab ab a a a ab ab ab ab ab ab ab a a ab ab ab ab ab a a ab ab ab ab ab ab ab ab ab ab a ab a ab a a ab a ab ab a a ab ab ab a ab ab ab ab a a ab a ab ab
*HyS0002.6579046 D2.15 ab a a a a a a a ab a a a a a a a a a ab ab a a ab ab a ab ab ab a a ab a a a a ab ab ab a a a a a a a ab ab a a a a a ab ab a a a a a a a a a a ab a ab a ab ab a ab a a ab ab a a a ab a a a a ab ab a ab a a
*HyS0002.6584499 D2.15 a ab ab ab ab ab ab ab a ab ab ab ab ab ab ab ab ab a a ab ab a a ab a a a ab ab a ab ab ab ab a a a ab ab ab ab ab ab ab a a ab ab ab ab ab a a ab ab ab ab ab ab ab ab ab ab a ab a ab a a ab a ab ab a a ab ab ab a ab ab ab ab a a ab a ab ab
*HyS0002.6589861 D2.15 a ab ab ab ab ab ab ab a ab ab ab ab ab ab ab ab ab a a ab ab a a ab a a a ab ab a ab ab ab ab a a a ab ab ab ab ab ab ab a a ab ab ab ab ab a a ab ab ab ab ab ab ab ab ab ab a ab a ab a a ab a ab ab a a ab ab ab a ab ab ab ab a a ab a ab ab
*HyS0002.6599197 D2.15 a ab ab ab ab ab ab ab a ab ab ab ab ab ab ab ab ab a a ab ab a a ab a a a ab ab a ab ab ab ab a a a ab ab ab ab ab ab ab a a ab ab ab ab ab a a ab ab ab ab ab ab ab ab ab ab a ab a ab a a ab a ab ab a a ab ab ab a ab ab ab ab a a ab a ab ab
*HyS0002.6605150 D2.15 ab a a a a a a a ab a a a a a a a a a ab ab a a ab ab a ab ab ab a a ab a a a a ab ab ab a a a a a a a ab ab a a a a a ab ab a a a a a a a a a a ab a ab a ab ab a ab a a ab ab a a a ab a a a a ab ab a ab a a
*HyS0002.6610193 D2.15 ab a a a a a a a ab a a a a a a a a a ab ab a a ab ab a ab ab ab a a ab a a a a ab ab ab a a a a a a a ab ab a a a a a ab ab a a a a a a a a a a ab a ab a ab ab a ab a a ab ab a a a ab a a a a ab ab a ab a a
*HyS0002.6615710 D2.15 ab a a a a a a a ab a a a a a a a a a ab ab a a ab ab a ab ab ab a a ab a a a a ab ab ab a a a a a a a ab ab a a a a a ab ab a a a a a a a a a a ab a ab a ab ab a ab a a ab ab a a a ab a a a a ab ab a ab a a
*HyS0002.6621679 D2.15 a ab ab ab ab ab ab ab a ab ab ab ab ab ab ab ab ab a a ab ab a a ab a a a ab ab a ab ab ab ab a a a ab ab ab ab ab ab ab a a ab ab ab ab ab a a ab ab ab ab ab ab ab ab ab ab a ab a ab a a ab a ab ab a a ab ab ab a ab ab ab ab a a ab a ab ab
*HyS0002.6628382 D2.15 ab a a a a a a a ab a a a a a a a a a ab ab a a ab ab a ab ab ab a a ab a a a a ab ab ab a a a a a a a ab ab a a a a a ab ab a a a a a a a a a a ab a ab a ab ab a ab a a ab ab a a a ab a a a a ab ab a ab a a
*HyS0002.6633457 D2.15 a ab ab ab ab ab ab ab a ab ab ab ab ab ab ab ab ab a a ab ab a a ab a a a ab ab a ab ab ab ab a a a ab ab ab ab ab ab ab a a ab ab ab ab ab a a ab ab ab ab ab ab ab ab ab ab a ab a ab a a ab a ab ab a a ab ab ab a ab ab ab ab a a ab a ab ab
*HyS0002.6643318 D2.15 ab a a a a a a a ab a a a a a a a a a ab ab a a ab ab a ab ab ab a a ab a a a a ab ab ab a a a a a a a ab ab a a a a a ab ab a a a a a a a a a a ab a ab a ab ab a ab a a ab ab a a a ab a a a a ab ab a ab a a
*HyS0002.6653628 D2.15 ab a a a a a a a ab a a a a a a a a a ab ab a a ab ab a ab ab ab a a ab a a a a ab ab ab a a a a a a a ab ab a a a a a ab ab a a a a a a a a a a ab a ab a ab ab a ab a a ab ab a a a ab a a a a ab ab a ab a a
*HyS0002.6660477 D2.15 ab a a a a a a a ab a a a a a a a a a ab ab a a ab ab a ab ab ab a a ab a a a a ab ab ab a a a a a a a ab ab a a a a a ab ab a a a a a a a a a a ab a ab a ab ab a ab a a ab ab a a a ab a a a a ab ab a ab a a
*HyS0002.6668219 D2.15 ab a a a a a a a ab a a a a a a a a a ab ab a a ab ab a ab ab ab a a ab a a a a ab ab ab a a a a a a a ab ab a a a a a ab ab a a a a a a a a a a ab a ab a ab ab a ab a a ab ab a a a ab a a a a ab ab a ab a a
*HyS0002.6676323 D2.15 a ab ab ab ab ab ab ab a ab ab ab ab ab ab ab ab ab a a ab ab a a ab a a a ab ab a ab ab ab ab a a a ab ab ab ab ab ab ab a a ab ab ab ab ab a a ab ab ab ab ab ab ab ab ab ab a ab a ab a a ab a ab ab a a ab ab ab a ab ab ab ab a a ab a ab ab
*HyS0002.6683910 D2.15 a ab ab ab ab ab ab ab a ab ab ab ab ab ab ab ab ab a a ab ab a a ab a a a ab ab a ab ab ab ab a a a ab ab ab ab ab ab ab a a ab ab ab ab ab a a ab ab ab ab ab ab ab ab ab ab a ab a ab a a ab a ab ab a a ab ab ab a ab ab ab ab a a ab a ab ab
*HyS0002.6697153 D2.15 a ab ab ab ab ab ab ab a ab ab ab ab ab ab ab ab ab a a ab ab a a ab a a a ab ab a ab ab ab ab a a a ab ab ab ab ab ab ab a a ab ab ab ab ab a a ab ab ab ab ab ab ab ab ab ab a ab a ab a a ab a ab ab a a ab ab ab a ab ab ab ab a a ab a ab ab
*HyS0002.6714619 D2.15 a ab ab ab ab ab ab ab a ab ab ab ab ab ab ab ab ab a a ab ab a a ab a a a ab ab a ab ab ab ab a a a ab ab ab ab ab ab ab a a ab ab ab ab ab a a ab ab ab ab ab ab ab ab ab ab a ab a ab a a ab a ab ab a a ab ab ab a ab ab ab ab a a ab a ab ab
*HyS0002.6719629 D2.15 ab a a a a a a a ab a a a a a a a a a ab ab ab a ab ab a ab ab ab a a ab a a a a ab ab ab a a a a a a a ab ab ab a a a a ab ab a a a a a a a a a a ab a ab a ab ab a ab a a ab ab a a a ab a a a a ab ab a ab a ab
*HyS0002.6725076 D2.15 ab a a a a a a a ab a a a a a a a a a ab ab ab a ab ab a ab ab ab a a ab a a a a ab ab ab a a a a a a a ab ab ab a a a a ab ab a a a a a a a a a a ab a ab a ab ab a ab a a ab ab a a a ab a a a a ab ab a ab a ab
*HyS0002.6730497 D2.15 ab a a a a a a a ab a a a a a a a a a ab ab ab a ab ab a ab ab ab a a ab a a a a ab ab ab a a a a a a a ab ab ab a a a a ab ab a a a a a a a a a a ab a ab a ab ab a ab a a ab ab a a a ab a a a a ab ab a ab a ab
*HyS0002.6735942 D2.15 a ab ab ab ab ab ab ab a ab ab ab ab ab ab ab ab ab a a a ab a a ab a a a ab ab a ab ab ab ab a a a ab ab ab ab ab ab ab a a a ab ab ab ab a a ab ab ab ab ab ab ab ab ab ab a ab a ab a a ab a ab ab a a ab ab ab a ab ab ab ab a a ab a ab a
*HyS0002.6742179 D2.15 ab a a a a a a a ab a a a a a a a a a ab ab ab a ab ab a ab ab ab a a ab a a a a ab ab ab a a a a a a a ab ab ab a a a a ab ab a a a a a a a a a a ab a ab a ab ab a ab a a ab ab a a a ab a a a a ab ab a ab a ab
*HyS0002.6748164 D2.15 ab a a a a a a a ab a a a a a a a a a ab ab ab a ab ab a ab ab ab a a ab a a a a ab ab ab a a a a a a a ab ab ab a a a a ab ab a a a a a a a a a a ab a ab a ab ab a ab a a ab ab a a a ab a a a a ab ab a ab a ab
*HyS0002.6758266 D2.15 ab a a a a a a a ab a a a a a a a a a ab ab ab a ab ab a ab ab ab a a ab a a a a ab ab ab a a a a a a a ab ab ab a a a a ab ab a a a a a a a a a a ab a ab a ab ab a ab a a ab ab a a a ab a a a a ab ab a ab a ab
*HyS0002.6763838 D2.15 - a a a a a a a ab a a a a a a a a a ab - ab a a - a ab ab - a a ab a a a a a ab ab a a a a a a a ab ab ab a a a a ab ab a a a a a a a a a a - a ab a ab ab a ab a a ab ab a a a ab a a a a ab ab a ab a ab
*HyS0002.6773707 D2.15 ab a a a a a a a ab a a a a a a a a a ab ab ab a ab ab a ab ab ab a a ab a a a a ab ab ab a a a a a a a ab ab ab a a a a ab ab a a a a a a a a a a ab a ab a ab ab a ab a a ab ab a a a ab a a a a ab ab a ab a ab
*HyS0002.6779470 D2.15 a ab ab ab ab ab ab ab a ab ab ab ab ab ab ab ab ab a a a ab a a ab a a a ab ab a ab ab ab ab a a a ab ab ab ab ab ab ab a a a ab ab ab ab a a ab ab ab ab ab ab ab ab ab ab a ab a ab a a ab a ab ab a a ab ab ab a ab ab ab ab a a ab a ab a
*HyS0002.6827330 D2.15 a ab ab ab ab ab ab ab a ab ab ab ab ab ab ab ab ab a a a ab a a ab a a a ab ab a ab ab ab ab a a a ab ab ab ab ab ab ab a a a ab ab ab ab a a ab ab ab ab ab ab ab ab ab ab a ab a ab a a ab a ab ab a a ab ab ab a ab ab ab ab a a ab a ab a
*HyS0002.6832523 D2.15 ab a a a a a a a ab a a a a a a a a a ab ab ab a ab ab a ab ab ab a a ab a a a a ab ab ab a a a a a a a ab ab ab a a a a ab ab a a a a a a a a a a ab a ab a ab ab a ab a a ab ab a a a ab a a a a ab ab a ab a ab
*HyS0002.6837675 D2.15 ab a a a a a a a ab a a a a a a a a a ab ab ab a ab ab a ab ab ab a a ab a a a a ab ab ab a a a a a a a ab ab ab a a a a ab ab a a a a a a a a a a ab a ab a ab ab a ab a a ab ab a a a ab a a a a ab ab a ab a ab
*HyS0002.6842880 D2.15 ab a a a a a a a ab a a a a a a a a a ab ab ab a ab ab a ab ab ab a a ab a a a a ab ab ab a a a a a a a ab ab ab a a a a ab ab a a a a a a a a a a ab a ab a ab ab a ab a a ab ab a a a ab a a a a ab ab a ab a ab
*HyS0002.6848732 D2.15 a ab ab ab ab ab ab ab a ab ab ab ab ab ab ab ab ab a a a ab a a ab a a a ab ab a ab ab ab ab a a a ab ab ab ab ab ab ab a a a ab ab ab ab a a ab ab ab ab ab ab ab ab ab ab a ab a ab a a ab a ab ab a a ab ab ab a ab ab ab ab a a ab a ab a
*HyS0002.6854912 D2.15 ab a a a a a a a ab a a a a a a a a a ab ab ab a ab ab a ab ab ab a a ab a a a a ab ab ab a a a a a a a ab ab ab a a a a ab ab a a a a a a a a a a ab a ab a ab ab a ab a a ab ab a a a ab a a a a ab ab a ab a ab
*HyS0002.6873743 D2.15 ab a a a a a a a ab a a a a a a a a a ab ab ab a ab ab a ab ab ab a a ab a a a a ab ab ab a a a a a a a ab ab ab a a a a ab ab a a a a a a a a a a ab a ab a ab ab a ab a a ab ab a a a ab a a a a ab ab a ab a ab
*HyS0002.6878969 D2.15 ab a a a a a a a ab a a a a a a a a a ab ab ab a ab ab a ab ab ab a a ab a a a a ab ab ab a a a a a a a ab ab ab a a a a ab ab a a a a a a a a a a ab a ab a ab ab a ab a a ab ab a a a ab a a a a ab ab a ab a ab
*HyS0002.6889442 D2.15 ab a a a a a a a ab a a a a a a a a a ab ab ab a ab ab a ab ab ab a a ab a a a a ab ab ab a a a a a a a ab ab ab a a a a ab ab a a a a a a a a a a ab a ab a ab ab a ab a a ab ab a a a ab a a a a ab ab a ab a ab
*HyS0002.6907930 D2.15 ab a a a a a a a ab a a a a a a a a a ab ab ab a ab ab a ab ab ab a a ab a a a a ab ab ab a a a a a a a ab ab ab a a a a ab ab a a a a a a a a a a ab a ab a ab ab a ab a a ab ab a a a ab a a a a ab ab a ab a ab
*HyS0002.6917326 D2.15 ab a a a a a a a ab a a a a a a a a a ab ab - a ab ab a ab ab ab a a ab a a a a ab - ab a a a a a a a ab ab - a a a a - ab a a a a a a a a a a ab a ab a ab ab a ab a a ab ab a a a ab a a a a - ab a ab a ab
*HyS0002.6922477 D2.15 a ab ab ab ab ab ab ab a ab ab ab ab ab ab ab ab ab a a a ab a a ab a a a ab ab a ab ab ab ab a a a ab ab ab ab ab ab ab a a a ab ab ab ab a a ab ab ab ab ab ab ab ab ab ab a ab a ab a a ab a ab ab a a ab ab ab a ab ab ab ab a a ab a ab a
*HyS0002.6932713 D2.15 a ab ab ab ab ab ab ab a ab ab ab ab ab ab ab ab ab a a a ab a a ab a a a ab ab a ab ab ab ab a a a ab ab ab ab ab ab ab a a a ab ab ab ab a a ab ab ab ab ab ab ab ab ab ab a ab a ab a a ab a ab ab a a ab ab ab a ab ab ab ab a a ab a ab a
*HyS0002.6998641 D2.15 a ab ab ab ab ab ab ab a ab ab ab ab ab ab ab ab ab a a a ab a a ab a a a ab ab a ab ab ab ab a a a ab ab ab ab ab ab ab a a a ab ab ab ab a a ab ab ab ab ab ab ab ab ab ab a ab a ab a a ab a ab ab a a ab ab ab a ab ab ab ab a a ab a ab a
*HyS0002.7006184 D2.15 ab a a a a a a a ab a a a a a a a a a ab ab ab a ab ab a ab ab ab a a ab a a a a ab ab ab a a a a a a a ab ab ab a a a a ab ab a a a a a a a a a a ab a ab a ab ab a ab a a ab ab a a a ab a a a a ab ab a ab a ab
*HyS0002.7011902 D2.15 ab a a a a a a a ab a a a a a a a a a ab ab ab a ab ab a ab ab ab a a ab a a a a ab ab ab a a a a a a a ab ab ab a a a a ab ab a a a a a a a a a a ab a ab a ab ab a ab a a ab ab a a a ab a a a a ab ab a ab a ab
*HyS0002.7018144 D2.15 a ab ab ab ab ab ab ab a ab ab ab ab ab ab ab ab ab a a a ab a a ab a a a ab ab a ab ab ab ab a a a ab ab ab ab ab ab ab a a a ab ab ab ab a a ab ab ab ab ab ab ab ab ab ab a ab a ab a a ab a ab ab a a ab ab ab a ab ab ab ab a a ab a ab a
*HyS0002.7023319 D2.15 a ab ab ab ab ab ab ab a ab ab ab ab ab ab ab ab ab a a a ab a a ab a a a ab ab a ab ab ab ab a a a ab ab ab ab ab ab ab a a a ab ab ab ab a a ab ab ab ab ab ab ab ab ab ab a ab a ab a a ab a ab ab a a ab ab ab a ab ab ab ab a a ab a ab a
*HyS0002.7028336 D2.15 ab a a a a a a a ab a a a a a a a a a ab ab ab a ab ab a ab ab ab a a ab a a a a ab ab ab a a a a a a a ab ab ab a a a a ab ab a a a a a a a a a a ab a ab a ab ab a ab a a ab ab a a a ab a a a a ab ab a ab a ab
*HyS0002.7043683 D2.15 ab a a a a a a a ab a a a a a a a a a ab ab - a ab ab a ab ab ab a a ab a a a a ab - ab a a a a a a a ab ab - a a a a - ab a a a a a a a a a a ab a ab a ab ab a ab a a ab ab a a a ab a a a a - ab a ab a ab
*HyS0002.7049305 D2.15 ab a a a a a a a ab a a a a a a a a a ab ab ab a ab ab a ab ab ab a a ab a a a a ab ab ab a a a a a a a ab ab ab a a a a ab ab a a a a a a a a a a ab a ab a ab ab a ab a a ab ab a a a ab a a a a ab ab a ab a ab
*HyS0002.7056830 D2.15 a ab ab ab ab ab ab ab a ab ab ab ab ab ab ab ab ab a a a ab a a ab a a a ab ab a ab ab ab ab a a a ab ab ab ab ab ab ab a a a ab ab ab ab a a ab ab ab ab ab ab ab ab ab ab a ab a ab a a ab a ab ab a a ab ab ab a ab ab ab ab a a ab a ab a
*HyS0002.7065947 D2.15 ab a a a a a a a ab a a a a a a a a a ab ab ab a - ab a ab - - a a - a a a a ab ab ab a a a a a a a ab ab ab a a a a ab ab a a a a a a a a a a - a ab a ab ab a ab a a ab - a a a ab a a a a ab - a ab a ab
*HyS0002.7075710 D2.15 ab a a a a a a a ab a a a a a a a a a ab ab ab a ab ab a ab ab ab a a ab a a a a ab ab ab a a a a a a a ab ab ab a a a a ab ab a a a a a a a a a a ab a ab a ab ab a ab a a ab ab a a a ab a a a a ab ab a ab a ab
*HyS0002.7081312 D2.15 ab a a a a a a a ab a a a a a a a a a ab ab ab a ab ab a ab ab ab a a ab a a a a ab ab ab a a a a a a a ab ab ab a a a a ab ab a a a a a a a a a a ab a ab a ab ab a ab a a ab ab a a a ab a a a a ab ab a ab a ab
*HyS0002.7097267 D2.15 a ab ab ab ab ab ab ab a ab ab ab ab ab ab ab ab ab a a a ab ab a ab a a a ab ab a ab ab ab ab a a a ab ab ab ab ab ab ab a a a ab ab ab ab a a ab ab ab ab ab ab ab a ab ab a ab a ab a a ab a ab ab a a ab ab ab a ab ab ab ab a a ab a ab a
*HyS0002.7107919 D2.15 a ab ab ab ab ab ab ab a ab ab ab ab ab ab ab ab ab a a a ab ab a ab a a a ab ab a ab ab ab ab a a a ab ab ab ab ab ab ab a a a ab ab ab ab a a ab ab ab ab ab ab ab a ab ab a ab a ab a a ab a ab ab a a ab ab ab a ab ab ab ab a a ab a ab a
*HyS0002.7129972 D2.15 ab a a a a a a a ab a a a a a a a a a ab ab ab a a ab a ab ab ab a a ab a a a a ab ab ab a a a a a a a ab ab ab a a a a ab ab a a a a a a a ab a a ab a ab a ab ab a ab a a ab ab a a a ab a a a a ab ab a ab a ab
*HyS0002.7135195 D2.15 ab a a a a a a a ab a a a a a a a a a ab ab ab a a ab a ab ab ab a a ab a a a a ab ab ab a a a a a a a ab ab ab a a a a ab ab a a a a a a a ab a a ab a ab a ab ab a ab a a ab ab a a a ab a a a a ab ab a ab a ab
*HyS0002.7141347 D2.15 a ab ab ab ab ab ab ab a ab ab ab ab ab ab ab ab ab a a a ab ab a ab a a a ab ab a ab ab ab ab a a a ab ab ab ab ab ab ab a a a ab ab ab ab a a ab ab ab ab ab ab ab a ab ab a ab a ab a a ab a ab ab a a ab ab ab a ab ab ab ab a a ab a ab a
*HyS0002.7148296 D2.15 a ab ab ab ab ab ab ab a ab ab ab ab ab ab ab ab ab a a a ab ab a ab a a a ab ab a ab ab ab ab a a a ab ab ab ab ab ab ab a a a ab ab ab ab a a ab ab ab ab ab ab ab a ab ab a ab a ab a a ab a ab ab a a ab ab ab a ab ab ab ab a a ab a ab a
*HyS0002.7168821 D2.15 ab a a a a a a a ab a a a a a a a a a ab ab ab a a ab a ab ab ab a a ab a a a a ab ab ab a a a a a a a ab ab ab a a a a ab ab a a a a a a a ab a a ab a ab a ab ab a ab a a ab ab a a a ab a a a a ab ab a ab a ab
*HyS0002.7175779 D2.15 ab a a a a a a a ab a a a a a a a a a ab ab ab a a ab a ab ab ab a a ab a a a a ab ab ab a a a a a a a ab ab ab a a a a ab ab a a a a a a a ab a a ab a ab a ab ab a ab a a ab ab a a a ab a a a a ab ab a ab a ab
*HyS0002.7182553 D2.15 ab a a a a a a a ab a a a a a a a a a ab ab ab a a ab a ab ab ab a a ab a a a a ab ab ab a a a a a a a ab ab ab a a a a ab ab a a a a a a a ab a a ab a ab a ab ab a ab a a ab ab a a a ab a a a a ab ab a ab a ab
*HyS0002.7189396 D2.15 a ab ab ab ab ab ab ab a ab ab ab ab ab ab ab ab ab a a a ab ab a ab a a a ab ab a ab ab ab ab a a a ab ab ab ab ab ab ab a a a ab ab ab ab a a ab ab ab ab ab ab ab a ab ab a ab a ab a a ab a ab ab a a ab ab ab a ab ab ab ab a a ab a ab a
*HyS0002.7195025 D2.15 ab a a a a a a a ab a a a a a a a a a ab ab ab a a ab a ab ab ab a a ab a a a a ab ab ab a a a a a a a ab ab ab a a a a ab ab a a a a a a a ab a a ab a ab a ab ab a ab a a ab ab a a a ab a a a a ab ab a ab a ab
*HyS0002.7200452 D2.15 ab a a a a a a a ab a a a a a a a a a ab ab ab a a ab a ab ab ab a a ab a a a a ab ab ab a a a a a a a ab ab ab a a a a ab ab a a a a a a a ab a a ab a ab a ab ab a ab a a ab ab a a a ab a a a a ab ab a ab a ab
*HyS0002.7208560 D2.15 ab a a a a a a a ab a a a a a a a a a ab ab ab a a ab a ab ab ab a a ab a a a a ab ab ab a a a a a a a ab ab ab a a a a ab ab a a a a a a a ab a a ab a ab a ab ab a ab a a ab ab a a a ab a a a a ab ab a ab a ab
*HyS0002.7215113 D2.15 a ab ab ab ab ab ab ab a ab ab ab ab ab ab ab ab ab a a a ab ab a ab a a a ab ab a ab ab ab ab a a a ab ab ab ab ab ab ab a a a ab ab ab ab a a ab ab ab ab ab ab ab a ab ab a ab a ab a a ab a ab ab a a ab ab ab a ab ab ab ab a a ab a ab a
*HyS0002.7222212 D2.15 ab a a a a a a a ab a a a a a a a a a ab ab ab a a ab a ab ab ab a a ab a a a a ab ab ab a a a a a a a ab ab ab a a a a ab ab a a a a a a a ab a a ab a ab a ab ab a ab a a ab ab a a a ab a a a a ab ab a ab a ab
*HyS0002.7227896 D2.15 ab a a a a a a a ab a a a a a a a a a ab ab ab a a ab a ab ab ab a a ab a a a a ab ab ab a a a a a a a ab ab ab a a a a ab ab a a a a a a a ab a a ab a ab a ab ab a ab a a ab ab a a a ab a a a a ab ab a ab a ab
*HyS0002.7238637 D2.15 ab a a a a a a a ab a a a a a a a a a ab ab ab a a ab a ab ab ab a a ab a a a a ab ab ab a a a a a a a ab ab ab a a a a ab ab a a a a a a a ab a a ab a ab a ab ab a ab a a ab ab a a a ab a a a a ab ab a ab a ab
*HyS0002.7245802 D2.15 ab a a a a a a a ab a a a a a a a a a ab ab ab a a ab a ab ab ab a a ab a a a a ab ab ab a a a a a a a ab ab ab a a a a ab ab a a a a a a a ab a a ab a ab a ab ab a ab a a ab ab a a a ab a a a a ab ab a ab a ab
*HyS0002.7253379 D2.15 ab a a a a a a a ab a a a a a a a a a ab ab ab a a ab a ab ab ab a a ab a a a a ab ab ab a a a a a a a ab ab ab a a a a ab ab a a a a a a a ab a a ab a ab a ab ab a ab a a ab ab a a a ab a a a a ab ab a ab a ab
*HyS0002.7258551 D2.15 ab a a a a a a a ab a a a a a a a a a ab ab ab a a ab a ab ab ab a a ab a a a a ab ab ab a a a a a a a ab ab ab a a a a ab ab a a a a a a a ab a a ab a ab a ab ab a ab a a ab ab a a a ab a a a a ab ab a ab a ab
*HyS0002.7271013 D2.15 ab a a a a a a a ab a a a a a a a a a ab ab ab a a ab a ab ab ab a a ab a a a a ab ab ab a a a a a a a ab ab ab a a a a ab ab a a a a a a a ab a a ab a ab a ab ab a ab a a ab ab a a a ab a a a a ab ab a ab a ab
*HyS0002.7276305 D2.15 a ab ab ab ab ab ab ab a ab ab ab ab ab ab ab ab ab a a a ab ab a ab a a a ab ab a ab ab ab ab a a a ab ab ab ab ab ab ab a a a ab ab ab ab a a ab ab ab ab ab ab ab a ab ab a ab a ab a a ab a ab ab a a ab ab ab a ab ab ab ab a a ab a ab a
*HyS0002.7282090 D2.15 ab a a a a a a a ab a a a a a a a a a ab ab ab a a ab a ab ab ab a a ab a a a a ab ab ab a a a a a a a ab ab ab a a a a ab ab a a a a a a a ab a a ab a ab a ab ab a ab a a ab ab a a a ab a a a a ab ab a ab a ab
*HyS0002.7288311 D2.15 ab a a a a a a a ab a a a a a a a a a ab ab ab a a ab a ab ab ab a a ab a a a a ab ab ab a a a a a a a ab ab ab a a a a ab ab a a a a a a a ab a a ab a ab a ab ab a ab a a ab ab a a a ab a a a a ab ab a ab a ab
*HyS0002.7297962 D2.15 ab a a a a a a a ab a a a a a a a a a ab ab ab a a ab a ab ab ab a a ab a a a a ab ab ab a a a a a a a ab ab ab a a a a ab ab a a a a a a a ab a a ab a ab a ab ab a ab a a ab ab a a a ab a a a a ab ab a ab a ab
*HyS0002.7304246 D2.15 a ab ab ab ab ab ab ab a ab ab ab ab ab ab ab ab ab a a a ab ab a ab a a a ab ab a ab ab ab ab a a a ab ab ab ab ab ab ab a a a ab ab ab ab a a ab ab ab ab ab ab ab a ab ab a ab a ab a a ab a ab ab a a ab ab ab a ab ab ab ab a a ab a ab a
*HyS0002.7309592 D2.15 ab a a a a a a a ab a a a a a a a a a ab ab ab a a ab a ab ab ab a a ab a a a a ab ab ab a a a a a a a ab ab ab a a a a ab ab a a a a a a a ab a a ab a ab a ab ab a ab a a ab ab a a a ab a a a a ab ab a ab a ab
*HyS0002.7317902 D2.15 ab a a a a a a a ab a a a a a a a a a ab ab ab a a ab a ab ab ab a a ab a a a a ab ab ab a a a a a a a ab ab ab a a a a ab ab a a a a a a a ab a a ab a ab a ab ab a ab a a ab ab a a a ab a a a a ab ab a ab a ab
*HyS0002.7326919 D2.15 ab a a a a a a a ab a a a a a a a a a ab ab ab a a ab a ab ab ab a a ab a a a a ab ab ab a a a a a a a ab ab ab a a a a ab ab a a a a a a a ab a a ab a ab a ab ab a ab a a ab ab a a a ab a a a a ab ab a ab a ab
*HyS0002.7333351 D2.15 a ab ab ab ab ab ab ab a ab ab ab ab ab ab ab ab ab a a a ab ab a ab a a a ab ab a ab ab ab ab a a a ab ab ab ab ab ab ab a a a ab ab ab ab a a ab ab ab ab ab ab ab a ab ab a ab a ab a a ab a ab ab a a ab ab ab a ab ab ab ab a a ab a ab a
*HyS0002.7339132 D2.15 a ab ab ab ab ab ab ab a ab ab ab ab ab ab ab ab ab a a a ab ab a ab a a a ab ab a ab ab ab ab a a a ab ab ab ab ab ab ab a a a ab ab ab ab a a ab ab ab ab ab ab ab a ab ab a ab a ab a a ab a ab ab a a ab ab ab a ab ab ab ab a a ab a ab a
*HyS0002.7354365 D2.15 ab a a a a a a a ab a a a a a a a a a ab ab ab a a ab a ab ab ab a a ab a a a a ab ab ab a a a a a a a ab ab ab a a a a ab ab a a a a a a a ab a a ab a ab a ab ab a ab a a ab ab a a a ab a a a a ab ab a ab a ab
*HyS0002.7367360 D2.15 ab a a a a a a a ab a a a a a a a a a ab ab ab a a ab a ab ab ab a a ab a a a a ab ab ab a a a a a a a ab ab ab a a a a ab ab a a a a a a a ab a a ab a ab a ab ab a ab a a ab ab a a a ab a a a a ab ab a ab a ab
*HyS0002.7375384 D2.15 ab a a a a a a a ab a a a a a a a a a ab ab ab a a ab a ab ab ab a a ab a a a a ab ab ab a a a a a a a ab ab ab a a a a ab ab a a a a a a a ab a a ab a ab a ab ab a ab a a ab ab a a a ab a a a a ab ab a ab a ab
*HyS0002.7387595 D2.15 a ab ab ab ab ab ab ab a ab ab ab ab ab ab ab ab ab a a a ab ab a ab a a a ab ab a ab ab ab ab a a a ab ab ab ab ab ab ab a a a ab ab ab ab a a ab ab ab ab ab ab ab a ab ab a ab a ab a a ab a ab ab a a ab ab ab a ab ab ab ab a a ab a ab a
*HyS0002.7414659 D2.15 ab a a a a a a a ab a a a a a a a a a ab ab ab a a ab a ab ab ab a a ab a a a a ab ab ab a a a a a a a ab ab ab a a a a ab ab a a a a a a a ab a a ab a ab a ab ab a ab a a ab ab a a a ab a a a a ab ab a ab a ab
*HyS0002.7427197 D2.15 ab a a a a a a a ab a a a a a a a a a ab ab ab a a ab a ab ab ab a a ab a a a a ab ab ab a a a a a a a ab ab ab a a a a ab ab a a a a a a a ab a a ab a ab a ab ab a ab a a ab ab a a a ab a a a a ab ab a ab a ab
*HyS0002.7433051 D2.15 a ab ab ab ab ab ab ab a ab ab ab ab ab ab ab ab ab a a a ab ab a ab a a a ab ab a ab ab ab ab a a a ab ab ab ab ab ab ab a a a ab ab ab ab a a ab ab ab ab ab ab ab a ab ab a ab a ab a a ab a ab ab a a ab ab ab a ab ab ab ab a a ab a ab a
*HyS0002.7438191 D2.15 ab a a a a a a a ab a a a a a a a a a ab ab ab a a ab a ab ab ab a a ab a a a a ab ab ab a a a a a a a ab ab ab a a a a ab ab a a a a a a a ab a a ab a ab a ab ab a ab a a ab ab a a a ab a a a a ab ab a ab a ab
*HyS0002.7443285 D2.15 ab a a a a a a a ab a a a a a a a a a ab ab ab a a ab a ab ab ab a a ab a a a a ab ab ab a a a a a a a ab ab ab a a a a ab ab a a a a a a a ab a a ab a ab a ab ab a ab a a ab ab a a a ab a a a a ab ab a ab a ab
*HyS0002.7449502 D2.15 a ab ab ab ab ab ab ab a ab ab ab ab ab ab ab ab ab a a a ab ab a ab a a a ab ab a ab ab ab ab a a a ab ab ab ab ab ab ab a a a ab ab ab ab a a ab ab ab ab ab ab ab a ab ab a ab a ab a a ab a ab ab a a ab ab ab a ab ab ab ab a a ab a ab a
*HyS0002.7466084 D2.15 a ab ab ab ab ab ab ab a ab ab ab ab ab ab ab ab ab a a a ab ab a ab a a a ab ab a ab ab ab ab a a a ab ab ab ab ab ab ab a a a ab ab ab ab a a ab ab ab ab ab ab ab a ab ab a ab a ab a a ab a ab ab a a ab ab ab a ab ab ab ab a a ab a ab a
*HyS0002.7471146 D2.15 a ab ab ab ab ab ab ab a ab ab ab ab ab ab ab ab ab a a a ab ab a ab a a a ab ab a ab ab ab ab a a a ab ab ab ab ab ab ab a a a ab ab ab ab a a ab ab ab ab ab ab ab a ab ab a ab a ab a a ab a ab ab a a ab ab ab a ab ab ab ab a a ab a ab a
*HyS0002.7476222 D2.15 ab a a a a a a a ab a a a a a a a a a ab ab ab a a ab a ab ab ab a a ab a a a a ab ab ab a a a a a a a ab ab ab a a a a ab ab a a a a a a a ab a a ab a ab a ab ab a ab a a ab ab a a a ab a a a a ab ab a ab a ab
*HyS0002.7487036 D2.15 a ab ab ab ab ab ab ab a ab ab ab ab ab ab ab ab ab a a a ab ab a ab a a a ab ab a ab ab ab ab a a a ab ab ab ab ab ab ab a a a ab ab ab ab a a ab ab ab ab ab ab ab a ab ab a ab a ab a a ab a ab ab a a ab ab ab a ab ab ab ab a a ab a ab a
*HyS0002.7492867 D2.15 a ab ab ab ab ab ab ab a ab ab ab ab ab ab ab ab ab a a a ab ab a ab a a a ab ab a ab ab ab ab a a a ab ab ab ab ab ab ab a a a ab ab ab ab a a ab ab ab ab ab ab ab a ab ab a ab a ab a a ab a ab ab a a ab ab ab a ab ab ab ab a a ab a ab a
*HyS0002.7498935 D2.15 a ab ab ab ab ab ab ab a ab ab ab ab ab ab ab ab ab a a a ab ab a ab a a a ab ab a ab ab ab ab a a a ab ab ab ab ab ab ab a a a ab ab ab ab a a ab ab ab ab ab ab ab a ab ab a ab a ab a a ab a ab ab a a ab ab ab a ab ab ab ab a a ab a ab a
*HyS0002.7509022 D2.15 a ab ab ab ab ab ab ab a ab ab ab ab ab ab ab ab ab a a a ab ab a ab a a a ab ab a ab ab ab ab a a a ab ab ab ab ab ab ab a a a ab ab ab ab a a ab ab ab ab ab ab ab a ab ab a ab a ab a a ab a ab ab a a ab ab ab a ab ab ab ab a a ab a ab a
*HyS0002.7514453 D2.15 ab a a a a a a a ab a a a a a a a a a ab ab ab a a ab a ab ab ab a a ab a a a a ab ab ab a a a a a a a ab ab ab a a a a ab ab a a a a a a a ab a a ab a ab a ab ab a ab a a ab ab a a a ab a a a a ab ab a ab a ab
*HyS0002.7519463 D2.15 ab a a a a a a a ab a a a a a a a a a ab ab ab a a ab a ab ab ab a a ab a a a a ab ab ab a a a a a a a ab ab ab a a a a ab ab a a a a a a a ab a a ab a ab a ab ab a ab a a ab ab a a a ab a a a a ab ab a ab a ab
*HyS0002.7525117 D2.15 a ab ab ab ab ab ab ab a ab ab ab ab ab ab ab ab ab a a a ab ab a ab a a a ab ab a ab ab ab ab a a a ab ab ab ab ab ab ab a a a ab ab ab ab a a ab ab ab ab ab ab ab a ab ab a ab a ab a a ab a ab ab a a ab ab ab a ab ab ab ab a a ab a ab a
*HyS0002.7531685 D2.15 a ab ab ab ab ab ab ab a ab ab ab ab ab ab ab ab ab a a a ab ab a ab a a a ab ab a ab ab ab ab a a a ab ab ab ab ab ab ab a a a ab ab ab ab a a ab ab ab ab ab ab ab a ab ab a ab a ab a a ab a ab ab a a ab ab ab a ab ab ab ab a a ab a ab a
*HyS0002.7538152 D2.15 a ab ab ab ab ab ab ab a ab ab ab ab ab ab ab ab ab a a a ab ab a ab a a a ab ab a ab ab ab ab a a a ab ab ab ab ab ab ab a a a ab ab ab ab a a ab ab ab ab ab ab ab a ab ab a ab a ab a a ab a ab ab a a ab ab ab a ab ab ab ab a a ab a ab a
*HyS0002.7545726 D2.15 a ab ab ab ab ab ab ab a ab ab ab ab ab ab ab ab ab a a a ab ab a ab a a a ab ab a ab ab ab ab a a a ab ab ab ab ab ab ab a a a ab ab ab ab a a ab ab ab ab ab ab ab a ab ab a ab a ab a a ab a ab ab a a ab ab ab a ab ab ab ab a a ab a ab a
*HyS0002.7551037 D2.15 a ab ab ab ab ab ab ab a ab ab ab ab ab ab ab ab ab a a a ab ab a ab a a a ab ab a ab ab ab ab a a a ab ab ab ab ab ab ab a a a ab ab ab ab a a ab ab ab ab ab ab ab a ab ab a ab a ab a a ab a ab ab a a ab ab ab a ab ab ab ab a a ab a ab a
*HyS0002.7557214 D2.15 ab a a a a a a a ab a a a a a a a a a ab ab ab a a ab a ab ab ab a a ab a a a a ab ab ab a a a a a a a ab ab ab a a a a ab ab a a a a a a a ab a a ab a ab a ab ab a ab a a ab ab a a a ab a a a a ab ab a ab a ab
*HyS0002.7562368 D2.15 a ab ab ab ab ab ab ab a ab ab ab ab ab ab ab ab ab a a a ab ab a ab a a a ab ab a ab ab ab ab a a a ab ab ab ab ab ab ab a a a ab ab ab ab a a ab ab ab ab ab ab ab a ab ab a ab a ab a a ab a ab ab a a ab ab ab a ab ab ab ab a a ab a ab a
*HyS0002.7569834 D2.15 a ab ab ab ab ab ab ab a ab ab ab ab ab ab ab ab ab a a a ab ab a ab a a a ab ab a ab ab ab ab a a a ab ab ab ab ab ab ab a a a ab ab ab ab a a ab ab ab ab ab ab ab a ab ab a ab a ab a a ab a ab ab a a ab ab ab a ab ab ab ab a a ab a ab a
*HyS0002.7575122 D2.15 ab a a a a a a a ab a a a a a a a a a ab ab ab a a ab a ab ab ab a a ab a a a a ab ab ab a a a a a a a ab ab ab a a a a ab ab a a a a a a a ab a a ab a ab a ab ab a ab a a ab ab a a a ab a a a a ab ab a ab a ab
*HyS0002.7583236 D2.15 ab a a a a a a a ab a a a a a a a a a ab ab ab a a ab a ab ab ab a a ab a a a a ab ab ab a a a a a a a ab ab ab a a a a ab ab a a a a a a a ab a a ab a ab a ab ab a ab a a ab ab a a a ab a a a a ab ab a ab a ab
*HyS0002.7588747 D2.15 ab a a a a a a a ab a a a a a a a a a ab ab ab a a ab a ab ab ab a a ab a a a a ab ab ab a a a a a a a ab ab ab a a a a ab ab a a a a a a a ab a a ab a ab a ab ab a ab a a ab ab a a a ab a a a a ab ab a ab a ab
*HyS0002.7595084 D2.15 ab a a a a a a a ab a a a a a a a a a ab ab ab a a ab a ab ab ab a a ab a a a a ab ab ab a a a a a a a ab ab ab a a a a ab ab a a a a a a a ab a a ab a ab a ab ab a ab a a ab ab a a a ab a a a a ab ab a ab a ab
*HyS0002.7600431 D2.15 ab a a a a a a a ab a a a a a a a a a ab ab ab a a ab a ab ab ab a a ab a a a a ab ab ab a a a a a a a ab ab ab a a a a ab ab a a a a a a a ab a a ab a ab a ab ab a ab a a ab ab a a a ab a a a a ab ab a ab a ab
*HyS0002.7607475 D2.15 ab a a a a a a a ab a a a a a a a a a ab ab ab a a ab a ab ab ab a a ab a a a a ab ab ab a a a a a a a ab ab ab a a a a ab ab a a a a a a a ab a a ab a ab a ab ab a ab a a ab ab a a a ab a a a a ab ab a ab a ab
*HyS0002.7617504 D2.15 ab a a a a a a a ab a a a a a a a a a ab ab ab a a ab a ab ab ab a a ab a a a a ab ab ab a a a a a a a ab ab ab a a a a ab ab a a a a a a a ab a a ab a ab a ab ab a ab a a ab ab a a a ab a a a a ab ab a ab a ab
*HyS0002.7622546 D2.15 ab a a a a a a a ab a a a a a a a a a ab ab ab a a ab a ab ab ab a a ab a a a a ab ab ab a a a a a a a ab ab ab a a a a ab ab a a a a a a a ab a a ab a ab a ab ab a ab a a ab ab a a a ab a a a a ab ab a ab a ab
*HyS0002.7627557 D2.15 ab a a a a a a a ab a a a a a a a a a ab ab ab a a ab a ab ab ab a a ab a a a a ab ab ab a a a a a a a ab ab ab a a a a ab ab a a a a a a a ab a a ab a ab a ab ab a ab a a ab ab a a a ab a a a a ab ab a ab a ab
*HyS0002.7633108 D2.15 ab a a a a a a a ab a a a a a a a a a ab ab ab a a ab a ab ab ab a a ab a a a a ab ab ab a a a a a a a ab ab ab a a a a ab ab a a a a a a a ab a a ab a ab a ab ab a ab a a ab ab a a a ab a a a a ab ab a ab a ab
*HyS0002.7638839 D2.15 ab a a a a a a a ab a a a a a a a a a ab ab - a a ab a ab ab ab a a ab a a a a ab - ab a a a a a a a ab ab - a a a a - ab a a a a a a a - a a ab a ab a ab ab a ab a a ab ab a a a ab a a a a - ab a ab a ab
*HyS0002.7645733 D2.15 a ab ab ab ab ab ab ab a ab ab ab ab ab ab ab ab ab a a a ab ab a ab a a a ab ab a ab ab ab ab a a a ab ab ab ab ab ab ab a a a ab ab ab ab a a ab ab ab ab ab ab ab a ab ab a ab a ab a a ab a ab ab a a ab ab ab a ab ab ab ab a a ab a ab a
*HyS0002.7653154 D2.15 a ab ab ab ab ab ab ab a ab ab ab ab ab ab ab ab ab a a a ab ab a ab a a a ab ab a ab ab ab ab a a a ab ab ab ab ab ab ab a a a ab ab ab ab a a ab ab ab ab ab ab ab a ab ab a ab a ab a a ab a ab ab a a ab ab ab a ab ab ab ab a a ab a ab a
*HyS0002.7661094 D2.15 a ab ab ab ab ab ab ab a ab ab ab ab ab ab ab ab ab a a a ab ab a ab a a a ab ab a ab ab ab ab a a a ab ab ab ab ab ab ab a a a ab ab ab ab a a ab ab ab ab ab ab ab a ab ab a ab a ab a a ab a ab ab a a ab ab ab a ab ab ab ab a a ab a ab a
*HyS0002.7666130 D2.15 a ab ab ab ab ab ab ab a ab ab ab ab ab ab ab ab ab a a a ab ab a ab a a a ab ab a ab ab ab ab a a a ab ab ab ab ab ab ab a a a ab ab ab ab a a ab ab ab ab ab ab ab a ab ab a ab a ab a a ab a ab ab a a ab ab ab a ab ab ab ab a a ab a ab a
*HyS0002.7680242 D2.15 a ab ab ab ab ab ab ab a ab ab ab ab ab ab ab ab ab a a a ab ab a ab a a a ab ab a ab ab ab ab a a a ab ab ab ab ab ab ab a a a ab ab ab ab a a ab ab ab ab ab ab ab a ab ab a ab a ab a a ab a ab ab a a ab ab ab a ab ab ab ab a a ab a ab a
*HyS0002.7686595 D2.15 a ab ab ab ab ab ab ab a ab ab ab ab ab ab ab ab ab a a a ab ab a ab a a a ab ab a ab ab ab ab a a a ab ab ab ab ab ab ab a a a ab ab ab ab a a ab ab ab ab ab ab ab a ab ab a ab a ab a a ab a ab ab a a ab ab ab a ab ab ab ab a a ab a ab a
*HyS0002.7709977 D2.15 ab a a a a a a a ab a a a a a a a a a ab ab - a a ab a ab ab ab a a ab a a a a ab - ab a a a a a a a ab ab - a a a a - ab a a a a a a a - a a ab a ab a ab ab a ab a a ab ab a a a ab a a a a - ab a ab a ab
*HyS0002.7720168 D2.15 ab a a a a a a a ab a a a a a a a a a ab ab ab a a ab a ab ab ab a a ab a a a a ab ab ab a a a a a a a ab ab ab a a a a ab ab a a a a a a a ab a a ab a ab a ab ab a ab a a ab ab a a a ab a a a a ab ab a ab a ab
*HyS0002.7725265 D2.15 ab a a a a a a a ab a a a a a a a a a ab ab ab a a ab a ab ab ab a a ab a a a a ab ab ab a a a a a a a ab ab ab a a a a ab ab a a a a a a a ab a a ab a ab a ab ab a ab a a ab ab a a a ab a a a a ab ab a ab a ab
*HyS0002.7730383 D2.15 ab a a a a a a a ab a a a a a a a a a ab ab ab a a ab a ab ab ab a a ab a a a a ab ab ab a a a a a a a ab ab ab a a a a ab ab a a a a a a a ab a a ab a ab a ab ab a ab a a ab ab a a a ab a a a a ab ab a ab a ab
*HyS0002.7735559 D2.15 ab a a a a a a a ab a a a a a a a a a ab ab ab a a ab a ab ab ab a a ab a a a a ab ab ab a a a a a a a ab ab ab a a a a ab ab a a a a a a a ab a a ab a ab a ab ab a ab a a ab ab a a a ab a a a a ab ab a ab a ab
*HyS0002.7741000 D2.15 ab a a a a a a a ab a a a a a a a a a ab ab ab a a ab a ab ab ab a a ab a a a a ab ab ab a a a a a a a ab ab ab a a a a ab ab a a a a a a a ab a a ab a ab a ab ab a ab a a ab ab a a a ab a a a a ab ab a ab a ab
*HyS0002.7746900 D2.15 ab a a a a a a a ab a a a a a a a a a ab ab ab a a ab a ab ab ab a a ab a a a a ab ab ab a a a a a a a ab ab ab a a a a ab ab a a a a a a a ab a a ab a ab a ab ab a ab a a ab ab a a a ab a a a a ab ab a ab a ab
*HyS0002.7751957 D2.15 ab a a a a a a a ab a a a a a a a a a ab ab ab a a ab a ab ab ab a a ab a a a a ab ab ab a a a a a a a ab ab ab a a a a ab ab a a a a a a a ab a a ab a ab a ab ab a ab a a ab ab a a a ab a a a a ab ab a ab a ab
*HyS0002.7757091 D2.15 ab a a a a a a a ab a a a a a a a a a ab ab ab a a ab a ab ab ab a a ab a a a a ab ab ab a a a a a a a ab ab ab a a a a ab ab a a a a a a a ab a a ab a ab a ab ab a ab a a ab ab a a a ab a a a a ab ab a ab a ab
*HyS0002.7772416 D2.15 ab a a a a a a a ab a a a a a a a a a ab ab ab a a ab a ab ab ab a a ab a a a a ab ab ab a a a a a a a ab ab ab a a a a ab ab a a a a a a a ab a a ab a ab a ab ab a ab a a ab ab a a a ab a a a a ab ab a ab a ab
*HyS0002.7777444 D2.15 ab a a a a a a a ab a a a a a a a a a ab ab ab a a ab a ab ab ab a a ab a a a a ab ab ab a a a a a a a ab ab ab a a a a ab ab a a a a a a a ab a a ab a ab a ab ab a ab a a ab ab a a a ab a a a a ab ab a ab a ab
*HyS0002.7784330 D2.15 a ab ab ab ab ab ab ab a ab ab ab ab ab ab ab ab ab a a a ab ab a ab a a a ab ab a ab ab ab ab a a a ab ab ab ab ab ab ab a a a ab ab ab ab a a ab ab ab ab ab ab ab a ab ab a ab a ab a a ab a ab ab a a ab ab ab a ab ab ab ab a a ab a ab a
*HyS0002.7789980 D2.15 a ab ab ab ab ab ab ab a ab ab ab ab ab ab ab ab ab a a a ab ab a ab a a a ab ab a ab ab ab ab a a a ab ab ab ab ab ab ab a a a ab ab ab ab a a ab ab ab ab ab ab ab a ab ab a ab a ab a a ab a ab ab a a ab ab ab a ab ab ab ab a a ab a ab a
*HyS0002.7795383 D2.15 ab a a a a a a a ab a a a a a a a a a ab ab ab a a ab a ab ab ab a a ab a a a a ab ab ab a a a a a a a ab ab ab a a a a ab ab a a a a a a a ab a a ab a ab a ab ab a ab a a ab ab a a a ab a a a a ab ab a ab a ab
*HyS0002.7801118 D2.15 a ab ab ab ab ab ab ab a ab ab ab ab ab ab ab ab ab a a a ab ab a ab a a a ab ab a ab ab ab ab a a a ab ab ab ab ab ab ab a a a ab ab ab ab a a ab ab ab ab ab ab ab a ab ab a ab a ab a a ab a ab ab a a ab ab ab a ab ab ab ab a a ab a ab a
*HyS0002.7822146 D2.15 ab a a a a a a a ab a a a a a a a a a ab ab ab a a ab a ab ab ab a a ab a a a a ab ab ab a a a a a a a ab ab ab a a a a ab ab a a a a a a a ab a a ab a ab a ab ab a ab a a ab ab a a a ab a a a a ab ab a ab a ab
*HyS0002.7827222 D2.15 a ab ab ab ab ab ab ab a ab ab ab ab ab ab ab ab ab a a a ab ab a ab a a a ab ab a ab ab ab ab a a a ab ab ab ab ab ab ab a a a ab ab ab ab a a ab ab ab ab ab ab ab a ab ab a ab a ab a a ab a ab ab a a ab ab ab a ab ab ab ab a a ab a ab a
*HyS0002.7832576 D2.15 ab a a a a a a a ab a a a a a a a a a ab ab ab a a ab a ab ab ab a a ab a a a a ab ab ab a a a a a a a ab ab ab a a a a ab ab a a a a a a a ab a a ab a ab a ab ab a ab a a ab ab a a a ab a a a a ab ab a ab a ab
*HyS0002.7837690 D2.15 ab a a a a a a a ab a a a a a a a a a ab ab ab a a ab a ab ab ab a a ab a a a a ab ab ab a a a a a a a ab ab ab a a a a ab ab a a a a a a a ab a a ab a ab a ab ab a ab a a ab ab a a a ab a a a a ab ab a ab a ab
*HyS0002.7842726 D2.15 ab a a a a a a a ab a a a a a a a a a ab ab ab a a ab a ab ab ab a a ab a a a a ab ab ab a a a a a a a ab ab ab a a a a ab ab a a a a a a a ab a a ab a ab a ab ab a ab a a ab ab a a a ab a a a a ab ab a ab a ab
*HyS0002.7847970 D2.15 a ab ab ab ab ab ab ab a ab ab ab ab ab ab ab ab ab a a a ab ab a ab a a a ab ab a ab ab ab ab a a a ab ab ab ab ab ab ab a a a ab ab ab ab a a ab ab ab ab ab ab ab a ab ab a ab a ab a a ab a ab ab a a ab ab ab a ab ab ab ab a a ab a ab a
*HyS0002.7853143 D2.15 ab a a a a a a a ab a a a a a a a a a ab ab ab a a ab a ab ab ab a a ab a a a a ab ab ab a a a a a a a ab ab ab a a a a ab ab a a a a a a a ab a a ab a ab a ab ab a ab a a ab ab a a a ab a a a a ab ab a ab a ab
*HyS0002.7858160 D2.15 ab a a a a a a a ab a a a a a a a a a ab ab ab a a ab a ab ab ab a a ab a a a a ab ab ab a a a a a a a ab ab ab a a a a ab ab a a a a a a a ab a a ab a ab a ab ab a ab a a ab ab a a a ab a a a a ab ab a ab a ab
*HyS0002.7863303 D2.15 ab a a a a a a a ab a a a a a a a a a ab ab ab a a ab a ab ab ab a a ab a a a a ab ab ab a a a a a a a ab ab ab a a a a ab ab a a a a a a a ab a a ab a ab a ab ab a ab a a ab ab a a a ab a a a a ab ab a ab a ab
*HyS0002.7874569 D2.15 ab a a a a a a a ab a a a a a a a a a ab ab ab a a ab a ab ab ab a a ab a a a a ab ab ab a a a a a a a ab ab ab a a a a ab ab a a a a a a a ab a a ab a ab a ab ab a ab a a ab ab a a a ab a a a a ab ab a ab a ab
*HyS0002.7879777 D2.15 ab a a a a a a a ab a a a a a a a a a ab ab ab a a ab a ab ab ab a a ab a a a a ab ab ab a a a a a a a ab ab ab a a a a ab ab a a a a a a a ab a a ab a ab a ab ab a ab a a ab ab a a a ab a a a a ab ab a ab a ab
*HyS0002.7884804 D2.15 ab a a a a a a a ab a a a a a a a a a ab ab ab a a ab a ab ab ab a a ab a a a a ab ab ab a a a a a a a ab ab ab a a a a ab ab a a a a a a a ab a a ab a ab a ab ab a ab a a ab ab a a a ab a a a a ab ab a ab a ab
*HyS0002.7891221 D2.15 ab a a a a a a a ab a a a a a a a a a ab ab ab a a ab a ab ab ab a a ab a a a a ab ab ab a a a a a a a ab ab ab a a a a ab ab a a a a a a a ab a a ab a ab a ab ab a ab a a ab ab a a a ab a a a a ab ab a ab a ab
*HyS0002.7914701 D2.15 ab a a a a a a a ab a a a a a a a a a ab ab ab a a ab a ab ab ab a a ab a a a a ab ab ab a a a a a a a ab ab ab a a a a ab ab a a a a a a a ab a a ab a ab a ab ab a ab a a ab ab a a a ab a a a a ab ab a ab a ab
*HyS0002.7921925 D2.15 ab a a a a a a a ab a a a a a a a a a ab ab ab a a ab a ab ab ab a a ab a a a a ab ab ab a a a a a a a ab ab ab a a a a ab ab a a a a a a a ab a a ab a ab a ab ab a ab a a ab ab a a a ab a - a a ab ab a ab - ab
*HyS0002.7927246 D2.15 ab a a a a a a a ab a a a a a a a a a ab ab ab a a ab a ab ab ab a a ab a a a a ab ab ab a a a a a a a ab ab ab a a a a ab ab a a a a a a a ab a a ab a ab a ab ab a ab a a ab ab a a a ab a a a a ab ab a ab a ab
*HyS0002.7932363 D2.15 ab a a a a a a a ab a a a a a a a a a ab ab ab a a ab a ab ab ab a a ab a a a a ab ab ab a a a a a a a ab ab ab a a a a ab ab a a a a a a a ab a a ab a ab a ab ab a ab a a ab ab a a a ab a a a a ab ab a ab a ab
*HyS0002.7938440 D2.15 ab a a a a a a a ab a a a a a a a a a ab ab ab a a ab a ab ab ab a a ab a a a a ab ab ab a a a a a a a ab ab ab a a a a ab ab a a a a a a a ab a a ab a ab a ab ab a ab a a ab ab a a a ab a a a a ab ab a ab a ab
*HyS0002.7943721 D2.15 ab a a a a a a a ab a a a a a a a a a ab ab ab a a ab a ab ab ab a a ab a a a a ab ab ab a a a a a a a ab ab ab a a a a ab ab a a a a a a a ab a a ab a ab a ab ab a ab a a ab ab a a a ab a a a a ab ab a ab a ab
*HyS0002.7948994 D2.15 a ab ab ab ab ab ab ab a ab ab ab ab ab ab ab ab ab a a a ab ab a ab a a a ab ab a ab ab ab ab a a a ab ab ab ab ab ab ab a a a ab ab ab ab a a ab ab ab ab ab ab ab a ab ab a ab a ab a a ab a ab ab a a ab ab ab a ab ab ab ab a a ab a ab a
*HyS0002.7954176 D2.15 a ab ab ab ab ab ab ab a ab ab ab ab ab ab ab ab ab a a a ab ab a ab a a a ab ab a ab ab ab ab a a a ab ab ab ab ab ab ab a a a ab ab ab ab a a ab ab ab ab ab ab ab a ab ab a ab a ab a a ab a ab ab a a ab ab ab a ab ab ab ab a a ab a ab a
*HyS0002.7959422 D2.15 a ab ab ab ab ab ab ab a ab ab ab ab ab ab ab ab ab a a a ab ab a ab a a a ab ab a ab ab ab ab a a a ab ab ab ab ab ab ab a a a ab ab ab ab a a ab ab ab ab ab ab ab a ab ab a ab a ab a a ab a ab ab a a ab ab ab a ab ab ab ab a a ab a ab a
*HyS0002.7966503 D2.15 a ab ab ab ab ab ab ab a ab ab ab ab ab ab ab ab ab a a a ab ab a ab a a a ab ab a ab ab ab ab a a a ab ab ab ab ab ab ab a a a ab ab ab ab a a ab ab ab ab ab ab ab a ab ab a ab a ab a a ab a ab ab a a ab ab ab a ab ab ab ab a a ab a ab a
*HyS0002.7973120 D2.15 a ab ab ab ab ab ab ab a ab ab ab ab ab ab ab ab ab a a a ab ab a ab a a a ab ab a ab ab ab ab a a a ab ab ab ab ab ab ab a a a ab ab ab ab a a ab ab ab ab ab ab ab a ab ab a ab a ab a a ab a ab ab a a ab ab ab a ab ab ab ab a a ab a ab a
*HyS0002.7979320 D2.15 ab a a a a a a a ab a a a a a a a a a ab ab ab a a ab a ab ab ab a a ab a a a a ab ab ab a a a a a a a ab ab ab a a a a ab ab a a a a a a a ab a a ab a ab a ab ab a ab a a ab ab a a a ab a a a a ab ab a ab a ab
*HyS0002.7984394 D2.15 ab a a a a a a a ab a a a a a a a a a ab ab ab a a ab a ab ab ab a a ab a a a a ab ab ab a a a a a a a ab ab ab a a a a ab ab a a a a a a a ab a a ab a ab a ab ab a ab a a ab ab a a a ab a a a a ab ab a ab a ab
*HyS0002.7990205 D2.15 ab a a a a a a a ab a a a a a a a a a ab ab ab a a ab a ab ab ab a a ab a a a a ab ab ab a a a a a a a ab ab ab a a a a ab ab a a a a a a a ab a a ab a ab a ab ab a ab a a ab ab a a a ab a a a a ab ab a ab a ab
*HyS0002.7995718 D2.15 ab a a a a a a a ab a a a a a a a a a ab ab ab a a ab a ab ab ab a a ab a a a a ab ab ab a a a a a a a ab ab ab a a a a ab ab a a a a a a a ab a a ab a ab a ab ab a ab a a ab ab a a a ab a a a a ab ab a ab a ab
*HyS0002.8000740 D2.15 ab a a a a a a a ab a a a a a a a a a ab ab ab a a ab a ab ab ab a a ab a a a a ab ab ab a a a a a a a ab ab ab a a a a ab ab a a a a a a a ab a a ab a ab a ab ab a ab a a ab ab a a a ab a a a a ab ab a ab a ab
*HyS0002.8018435 D2.15 ab a a a a a a a ab a a a a a a a a a ab ab ab a a ab a ab ab ab a a ab a a a a ab ab ab a a a a a a a ab ab ab a a a a ab ab a a a a a a a ab a a ab a ab a ab ab a ab a a ab ab a a a ab a a a a ab ab a ab a ab
*HyS0002.8026082 D2.15 a ab ab ab ab ab ab ab a ab ab ab ab ab ab ab ab ab a a a ab ab a ab a a a ab ab a ab ab ab ab a a a ab ab ab ab ab ab ab a a a ab ab ab ab a a ab ab ab ab ab ab ab a ab ab a ab a ab a a ab a ab ab a a ab ab ab a ab ab ab ab a a ab a ab a
*HyS0002.8033896 D2.15 ab a a a a a a a ab a a a a a a a a a ab ab ab a a ab a ab ab ab a a ab a a a a ab ab ab a a a a a a a ab ab ab a a a a ab ab a a a a a a a ab a a ab a ab a ab ab a ab a a ab ab a a a ab a a a a ab ab a ab a ab
*HyS0002.8041058 D2.15 a ab ab ab ab ab ab ab a ab ab ab ab ab ab ab ab ab a a a ab ab a ab a a a ab ab a ab ab ab ab a a a ab ab ab ab ab ab ab a a a ab ab ab ab a a ab ab ab ab ab ab ab a ab ab a ab a ab a a ab a ab ab a a ab ab ab a ab ab ab ab a a ab a ab a
*HyS0002.8052934 D2.15 a ab ab ab ab ab ab ab a ab ab ab ab ab ab ab ab ab a a a ab ab a ab a a a ab ab a ab ab ab ab a a a ab ab ab ab ab ab ab a a a ab ab ab ab a a ab ab ab ab ab ab ab a ab ab a ab a ab a a ab a ab ab a a ab ab ab a ab ab ab ab a a ab a ab a
*HyS0002.8071267 D2.15 ab a a a a a a a ab a a a a a a a a a ab ab ab a a ab a ab ab ab a a ab a a a a ab ab ab a a a a a a a ab ab ab a a a a ab ab a a a a a a a ab a a ab a ab a ab ab a ab a a ab ab a a a ab a a a a ab ab a ab a ab
*HyS0002.8078338 D2.15 ab a a a a a a a ab a a a a a a a a a ab ab ab a a ab a ab ab ab a a ab a a a a ab ab ab a a a a a a a ab ab ab a a a a ab ab a a a a a a a ab a a ab a ab a ab ab a ab a a ab ab a a a ab a a a a ab ab a ab a ab
*HyS0002.8083938 D2.15 ab a a a a a a a ab a a a a a a a a a ab ab ab a a ab a ab ab ab a a ab a a a a ab ab ab a a a a a a a ab ab ab a a a a ab ab a a a a a a a ab a a ab a ab a ab ab a ab a a ab ab a a a ab a a a a ab ab a ab a ab
*HyS0002.8105785 D2.15 ab a a a a a a a ab a a a a a a a a a ab ab ab a a ab a ab ab ab a a ab a a a a ab ab ab a a a a a a a ab ab ab a a a a ab ab a a a a a a a ab a a ab a ab a ab ab a ab a a ab ab a a a ab a a a a ab ab a ab a ab
*HyS0002.8112003 D2.15 a ab ab ab ab ab ab ab a ab ab ab ab ab ab ab ab ab a a a ab ab a ab a a a ab ab a ab ab ab ab a a a ab ab ab ab ab ab ab a a a ab ab ab ab a a ab ab ab ab ab ab ab a ab ab a ab a ab a a ab a ab ab a a ab ab ab a ab ab ab ab a a ab a ab a
*HyS0002.8117349 D2.15 a ab ab ab ab ab ab ab a ab ab ab ab ab ab ab ab ab a a a ab ab a ab a a a ab ab a ab ab ab ab a a a ab ab ab ab ab ab ab a a a ab ab ab ab a a ab ab ab ab ab ab ab a ab ab a ab a ab a a ab a ab ab a a ab ab ab a ab ab ab ab a a ab a ab a
*HyS0002.8122513 D2.15 ab a a a a a a a ab a a a a a a a a a ab ab ab a a ab a ab ab ab a a ab a a a a ab ab ab a a a a a a a ab ab ab a a a a ab ab a a a a a a a ab a a ab a ab a ab ab a ab a a ab ab a a a ab a a a a ab ab a ab a ab
*HyS0002.8127856 D2.15 a ab ab ab ab ab ab ab a ab ab ab ab ab ab ab ab ab a a a ab ab a ab a a a ab ab a ab ab ab ab a a a ab ab ab ab ab ab ab a a a ab ab ab ab a a ab ab ab ab ab ab ab a ab ab a ab a ab a a ab a ab ab a a ab ab ab a ab ab ab ab a a ab a ab a
*HyS0002.8133294 D2.15 a ab ab ab ab ab ab ab a ab ab ab ab ab ab ab ab ab a a a ab ab a ab a a a ab ab a ab ab ab ab a a a ab ab ab ab ab ab ab a a a ab ab ab ab a a ab ab ab ab ab ab ab a ab ab a ab a ab a a ab a ab ab a a ab ab ab a ab ab ab ab a a ab a ab a
*HyS0002.8141288 D2.15 ab a a a a a a a ab a a a a a a a a a ab ab ab a a ab a ab ab ab a a ab a a a a ab ab ab a a a a a a a ab ab ab a a a a ab ab a a a a a a a ab a a ab a ab a ab ab a ab a a ab ab a a a ab a a a a ab ab a ab a ab
*HyS0002.8146432 D2.15 a ab ab ab ab ab ab ab a ab ab ab ab ab ab ab ab ab a a a ab ab a ab a a a ab ab a ab ab ab ab a a a ab ab ab ab ab ab ab a a a ab ab ab ab a a ab ab ab ab ab ab ab a ab ab a ab a ab a a ab a ab ab a a ab ab ab a ab ab ab ab a a ab a ab a
*HyS0002.8153560 D2.15 ab a a a a a a a ab a a a a a a a a a ab ab ab a a ab a ab ab ab a a ab a a a a ab ab ab a a a a a a a ab ab ab a a a a ab ab a a a a a a a ab a a ab a ab a ab ab a ab a a ab ab a a a ab a a a a ab ab a ab a ab
*HyS0002.8160303 D2.15 ab a a a a a a a ab a a a a a a a a a ab ab ab a a ab a ab ab ab a a ab a a a a ab ab ab a a a a a a a ab ab ab a a a a ab ab a a a a a a a ab a a ab a ab a ab ab a ab a a ab ab a a a ab a a a a ab ab a ab a ab
*HyS0002.8167512 D2.15 ab a a a a a a a ab a a a a a a a a a ab ab ab a a ab a ab ab ab a a ab a a a a ab ab ab a a a a a a a ab ab ab a a a a ab ab a a a a a a a ab a a ab a ab a ab ab a ab a a ab ab a a a ab a a a a ab ab a ab a ab
*HyS0002.8175025 D2.15 ab a a a a a a a ab a a a a a a a a a ab ab ab a a ab a ab ab ab a a ab a a a a ab ab ab a a a a a a a ab ab ab a a a a ab ab a a a a a a a ab a a ab a ab a ab ab a ab a a ab ab a a a ab a a a a ab ab a ab a ab
*HyS0002.8238240 D2.15 ab a a a a a a a ab a a a a a a a a a ab ab - a a ab a ab ab ab a a ab a a a a ab - ab a a a a a a a ab ab - a a a a - ab a a a a a a a - a a ab a ab a ab ab a ab a a ab ab a a a ab a a a a - ab a ab a ab
*HyS0002.8248802 D2.15 ab a a a a a a a ab a a a a a a a a a ab ab ab a a ab a ab ab ab a a ab a a a a ab ab ab a a a a a a a ab ab ab a a a a ab ab a a a a a a a ab a a ab a ab a ab ab a ab a a ab ab a a a ab a a a a ab ab a ab a ab
*HyS0002.8257286 D2.15 ab a a a a a a a ab a a a a a a a a a ab ab ab a a ab a ab ab ab a a ab a a a a ab ab ab a a a a a a a ab ab ab a a a a ab ab a a a a a a a ab a a ab a ab a ab ab a ab a a ab ab a a a ab a a a a ab ab a ab a ab
*HyS0002.8263088 D2.15 a ab ab ab ab ab ab ab a ab ab ab ab ab ab ab ab ab a a a ab ab a ab a a a ab ab a ab ab ab ab a a a ab ab ab ab ab ab ab a a a ab ab ab ab a a ab ab ab ab ab ab ab a ab ab a ab a ab a a ab a ab ab a a ab ab ab a ab ab ab ab a a ab a ab a
*HyS0002.8268153 D2.15 ab a a a a a a a ab a a a a a a a a a ab ab ab a a ab a ab ab ab a a ab a a a a ab ab ab a a a a a a a ab ab ab a a a a ab ab a a a a a a a ab a a ab a ab a ab ab a ab a a ab ab a a a ab a a a a ab ab a ab a ab
*HyS0002.8281832 D2.15 a ab ab ab ab ab ab ab a ab ab ab ab ab ab ab ab ab a a a ab ab a ab a a a ab ab a ab ab ab ab a a a ab ab ab ab ab ab ab a a a ab ab ab ab a a ab ab ab ab ab ab ab a ab ab a ab a ab a a ab a ab ab a a ab ab ab a ab ab ab ab a a ab a ab a
*HyS0002.8292365 D2.15 ab a a a a a a a ab a a a a a a a a a ab ab ab a a ab a ab ab ab a a ab a a a a ab ab ab a a a a a a a ab ab ab a a a a ab ab a a a a a a a ab a a ab a ab a ab ab a ab a a ab ab a a a ab a a a a ab ab a ab a ab
*HyS0002.8297418 D2.15 ab a a a a a a a ab a a a a a a a a a ab ab ab a a ab a ab ab ab a a ab a a a a ab ab ab a a a a a a a ab ab ab a a a a ab ab a a a a a a a ab a a ab a ab a ab ab a ab a a ab ab a a a ab a a a a ab ab a ab a ab
*HyS0002.8303188 D2.15 a ab ab ab ab ab ab ab a ab ab ab ab ab ab ab ab ab a a a ab ab a ab a a a ab ab a ab ab ab ab a a a ab ab ab ab ab ab ab a a a ab ab ab ab a a ab ab ab ab ab ab ab a ab ab a ab a ab a a ab a ab ab a a ab ab ab a ab ab ab ab a a ab a ab a
*HyS0002.8310956 D2.15 a ab ab ab ab ab ab ab a ab ab ab ab ab ab ab ab ab a a a ab ab a ab a a a ab ab a ab ab ab ab a a a ab ab ab ab ab ab ab a a a ab ab ab ab a a ab ab ab ab ab ab ab a ab ab a ab a ab a a ab a ab ab a a ab ab ab a ab ab ab ab a a ab a ab a
*HyS0002.8317018 D2.15 ab a a a a a a a ab a a a a a a a a a ab ab ab a a ab a ab ab ab a a ab a a a a ab ab ab a a a a a a a ab ab ab a a a a ab ab a a a a a a a ab a a ab a ab a ab ab a ab a a ab ab a a a ab a a a a ab ab a ab a ab
*HyS0002.8322331 D2.15 ab a a a a a a a ab a a a a a a a a a ab ab ab a a ab a ab ab ab a a ab a a a a ab ab ab a a a a a a a ab ab ab a a a a ab ab a a a a a a a ab a a ab a ab a ab ab a ab a a ab ab a a a ab a a a a ab ab a ab a ab
*HyS0002.8338044 D2.15 ab a a a a a a a ab a a a a a a a a a ab ab ab a a ab a ab ab ab a a ab a a a a ab ab ab a a a a a a a ab ab ab a a a a ab ab a a a a a a a ab a a ab a ab a ab ab a ab a a ab ab a a a ab a a a a ab ab a ab a ab
*HyS0002.8345607 D2.15 ab a a a a a a a ab a a a a a a a a a ab ab ab a a ab a ab ab ab a a ab a a a a ab ab ab a a a a a a a ab ab ab a a a a ab ab a a a a a a a ab a a ab a ab a ab ab a ab a a ab ab a a a ab a a a a ab ab a ab a ab
*HyS0002.8351118 D2.15 ab a a a a a a a ab a a a a a a a a a ab ab ab a a ab a ab ab ab a a ab a a a a ab ab ab a a a a a a a ab ab ab a a a a ab ab a a a a a a a ab a a ab a ab a ab ab a ab a a ab ab a a a ab a a a a ab ab a ab a ab
*HyS0002.8356932 D2.15 ab a a a a a a a ab a a a a a a a a a ab ab ab a a ab a ab ab ab a a ab a a a a ab ab ab a a a a a a a ab ab ab a a a a ab ab a a a a a a a ab a a ab a ab a ab ab a ab a a ab ab a a a ab a a a a ab ab a ab a ab
*HyS0002.8362735 D2.15 a ab ab ab ab ab ab ab a ab ab ab ab ab ab ab ab ab a a a ab ab a ab a a a ab ab a ab ab ab ab a a a ab ab ab ab ab ab ab a a a ab ab ab ab a a ab ab ab ab ab ab ab a ab ab a ab a ab a a ab a ab ab a a ab ab ab a ab ab ab ab a a ab a ab a
*HyS0002.8370037 D2.15 ab a a a a a a a ab a a a a a a a a a ab ab ab a a ab a ab ab ab a a ab a a a a ab ab ab a a a a a a a ab ab ab a a a a ab ab a a a a a a a ab a a ab a ab a ab ab a ab a a ab ab a a a ab a a a a ab ab a ab a ab
*HyS0002.8376865 D2.15 a ab ab ab ab ab ab ab a ab ab ab ab ab ab ab ab ab a a a ab ab a ab a a a ab ab a ab ab ab ab a a a ab ab ab ab ab ab ab a a a ab ab ab ab a a ab ab ab ab ab ab ab a ab ab a ab a ab a a ab a - ab a a ab ab ab a ab ab ab ab a a ab a ab a
*HyS0002.8382593 D2.15 a ab ab ab ab ab ab ab a ab ab ab ab ab ab ab ab ab a a a ab ab a ab a a a ab ab a ab ab ab ab a a a ab ab ab ab ab ab ab a a a ab ab ab ab a a ab ab ab ab ab ab ab a ab ab a ab a ab a a ab a ab ab a a ab ab ab a ab ab ab ab a a ab a ab a
*HyS0002.8387963 D2.15 a ab ab ab ab ab ab ab a ab ab ab ab ab ab ab ab ab a a a ab ab a ab a a a ab ab a ab ab ab ab a a a ab ab ab ab ab ab ab a a a ab ab ab ab a a ab ab ab ab ab ab ab a ab ab a ab a ab a a ab a ab ab a a ab ab ab a ab ab ab ab a a ab a ab a
*HyS0002.8393245 D2.15 ab a a a a a a a ab a a a a a a a a a ab ab ab a a ab a ab ab ab a a ab a a a a ab ab ab a a a a a a a ab ab ab a a a a ab ab a a a a a a a ab a a ab a ab a ab ab a ab a a ab ab a a a ab a a a a ab ab a ab a ab
*HyS0002.8401036 D2.15 ab a a a a a a a ab a a a a a a a a a ab ab ab a a ab a ab ab ab a a ab a a a a ab ab ab a a a a a a a ab ab ab a a a a ab ab a a a a a a a ab a a ab a ab a ab ab a ab a a ab ab a a a ab a a a a ab ab a ab a ab
*HyS0002.8406422 D2.15 ab a a a a a a a ab a a a a a a a a a ab ab ab a a ab a ab ab ab a a ab a a a a ab ab ab a a a a a a a ab ab ab a a a a ab ab a a a a a a a ab a a ab a ab a ab ab a ab a a ab ab a a a ab a a a a ab ab a ab a ab
*HyS0002.8412078 D2.15 ab a a a a a a a ab a a a a a a a a a ab ab ab a a ab a ab ab ab a a ab a a a a ab ab ab a a a a a a a ab ab ab a a a a ab ab a a a a a a a ab a a ab a ab a ab ab a ab a a ab ab a a a ab a a a a ab ab a ab a ab
*HyS0002.8417613 D2.15 ab a a a a a a a ab a a a a a a a a a ab ab ab a a ab a ab ab ab a a ab a a a a ab ab ab a a a a a a a ab ab ab a a a a ab ab a a a a a a a ab a a ab a ab a ab ab a ab a a ab ab a a a ab a a a a ab ab a ab a ab
*HyS0002.8422629 D2.15 ab a a a a a a a ab a a a a a a a a a ab ab ab a a ab a ab ab ab a a ab a a a a ab ab ab a a a a a a a ab ab ab a a a a ab ab a a a a a a a ab a a ab a ab a ab ab a ab a a ab ab a a a ab a a a a ab ab a ab a ab
*HyS0002.8427684 D2.15 ab a a a a a a a ab a a a a a a a a a ab ab ab a a ab a ab ab ab a a ab a a a a ab ab ab a a a a a a a ab ab ab a a a a ab ab a a a a a a a ab a a ab a ab a ab ab a ab a a ab ab a a a ab a a a a ab ab a ab a ab
*HyS0003.139950 D2.15 ab a a a a a ab ab a ab ab a a a ab ab a ab ab ab a a ab a ab a ab a ab ab ab a ab ab a ab ab ab a ab ab ab a ab a ab ab a a ab ab a a ab ab ab ab a ab a ab a ab a ab a ab a a a a ab a ab a ab a ab ab a a ab ab a ab a ab a a a
*HyS0003.160587 D2.15 ab a a a a a ab ab a ab ab a a a ab ab a ab ab ab a a ab a ab a ab a ab ab ab a ab ab a ab ab ab a ab ab ab a ab a ab ab a a ab ab a a ab ab ab ab a ab a ab a ab a ab a ab a a a a ab a ab a ab a ab ab a a ab ab a ab a ab a a a
*HyS0003.172829 D2.15 ab a a a a a ab ab a ab ab a a a ab ab a ab ab ab a a ab a ab a ab a ab ab ab a ab ab a ab ab ab a ab ab ab a ab a ab ab a a ab ab a a ab ab ab ab a ab a ab a ab a ab a ab a a a a ab a ab a ab a ab ab a a ab ab a ab a ab a a a
*HyS0003.192675 D2.15 ab a a a a a ab ab a ab ab a a a ab ab a ab ab ab a a ab a ab a ab a ab ab ab a ab ab a ab ab ab a ab ab ab a ab a ab ab a a ab ab a a ab ab ab ab a ab a ab a ab a ab a ab a a a a ab a ab a ab a ab ab a a ab ab a ab a ab a a a
*HyS0003.220788 D2.15 ab a a a a a ab ab a ab ab a a a ab ab a ab ab ab a a ab a ab a ab a ab ab ab a ab ab a ab ab ab a ab ab ab a ab a ab ab a a ab ab a a ab ab ab ab a ab a ab a ab a ab a ab a a a a ab a ab a ab a ab ab a a ab ab a ab a ab a a a
*HyS0003.234577 D2.15 ab a a a a a ab ab a ab ab a a a ab ab a ab ab ab a a ab a ab a ab a ab ab ab a ab ab a ab ab ab a ab ab ab a ab a ab ab a a ab ab a a ab ab ab ab a ab a ab a ab a ab a ab a a a a ab a ab a ab a ab ab a a ab ab a ab a ab a a a
*HyS0003.239617 D2.15 ab a a a a a ab ab a ab ab a a a ab ab a ab ab ab a a ab a ab a ab a ab ab ab a ab ab a ab ab ab a ab ab ab a ab a ab ab a a ab ab a a ab ab ab ab a ab a ab a ab a ab a ab a a a a ab a ab a ab a ab ab a a ab ab a ab a ab a a a
*HyS0003.253061 D2.15 ab a a a a a ab ab a ab ab a a a ab ab a ab ab ab a a ab a ab a ab a ab ab ab a ab ab a ab ab ab a ab ab ab a ab a ab ab a a ab ab a a ab ab ab ab a ab a ab a ab a ab a ab a a a a ab a ab a ab a ab ab a a ab ab a ab a ab a a a
*HyS0003.258393 D2.15 ab a a a a a ab ab a ab ab a a a ab ab a ab ab ab a a ab a ab a ab a ab ab ab a ab ab a ab ab ab a ab ab ab a ab a ab ab a a ab ab a a ab ab ab ab a ab a ab a ab a ab a ab a a a a ab a ab a ab a ab ab a a ab ab a ab a ab a a a
*HyS0003.263925 D2.15 ab a a a a a ab ab a ab ab a a a ab ab a ab ab ab a a ab a ab a ab a ab ab ab a ab ab a ab ab ab a ab ab ab a ab a ab ab a a ab ab a a ab ab ab ab a ab a ab a ab a ab a ab a a a a ab a ab a ab a ab ab a a ab ab a ab a ab a a a
*HyS0003.269149 D2.15 ab a a a a a ab ab a ab ab a a a ab ab a ab ab ab a a ab a ab a ab a ab ab ab a ab ab a ab ab ab a ab ab ab a ab a ab ab a a ab ab a a ab ab ab ab a ab a ab a ab a ab a ab a a a a ab a ab a ab a ab ab a a ab ab a ab a ab a a a
*HyS0003.274298 D2.15 ab a a a a a ab ab - ab ab - a a ab ab a ab ab ab a a ab a ab - ab - ab ab ab a ab ab a ab ab ab a ab ab ab a ab - ab ab a - ab ab a a ab ab ab ab a ab a ab - ab a ab a ab a a - a ab a ab a ab a ab ab a a ab ab a ab a ab a a a
*HyS0003.279305 D2.15 ab a a a a a ab ab a ab ab a a a ab ab a ab ab ab a a ab a ab a ab a ab ab ab a ab ab a ab ab ab a ab ab ab a ab a ab ab a a ab ab a a ab ab ab ab a ab a ab a ab a ab a ab a a a a ab a ab a ab a ab ab a a ab ab a ab a ab a a a
*HyS0003.347085 D2.15 ab a a a a a ab ab a ab ab a a a ab ab a ab ab ab a a ab a ab a ab a ab ab ab a ab ab a ab ab ab a ab ab ab a ab a ab ab a a ab ab a a ab ab ab ab a ab a ab a ab a ab a ab a a a a ab a ab a ab a ab ab a a ab ab a ab a ab a a a
*HyS0003.352206 D2.15 ab a a a a a ab ab a ab ab a a a ab ab a ab ab ab a a ab a ab a ab a ab ab ab a ab ab a ab ab ab a ab ab ab a ab a ab ab a a ab ab a a ab ab ab ab a ab a ab a ab a ab a ab a a a a ab a ab a ab a ab ab a a ab ab a ab a ab a a a
*HyS0003.358084 D2.15 ab a a a a a ab ab a ab ab a a a ab ab a ab ab ab a a ab a ab a ab a ab ab ab a ab ab a ab ab ab a ab ab ab a ab a ab ab a a ab ab a a ab ab ab ab a ab a ab a ab a ab a ab a a a a ab a ab a ab a ab ab a a ab ab a ab a ab a a a
*HyS0003.388459 D2.15 ab a a a a a ab ab a ab ab a a a ab ab a ab ab ab a a ab a ab a ab a ab ab ab a ab ab a ab ab ab a ab ab ab a ab a ab ab a a ab ab a a ab ab ab ab a ab a ab a ab a ab a ab a a a a ab a ab a ab a ab ab a a ab ab a ab a ab a a a
*HyS0003.398075 D2.15 ab a a a a a ab ab a ab ab a a a ab ab a ab ab ab a a ab a ab a ab a ab ab ab a ab ab a ab ab ab a ab ab ab a ab a ab ab a a ab ab a a ab ab ab ab a ab a ab a ab a ab a ab a a a a ab a ab a ab a ab ab a a ab ab a ab a ab a a a
*HyS0003.404832 D2.15 ab a a a a a ab ab a ab ab a a a ab ab a ab ab ab a a ab a ab a ab a ab ab ab a ab ab a ab ab ab a ab ab ab a ab a ab ab a a ab ab a a ab ab ab ab a ab a ab a ab a ab a ab a a a a ab a ab a ab a ab ab a a ab ab a ab a ab a a a
*HyS0003.416444 D2.15 ab a a a a a ab ab a ab ab a a a ab ab a ab ab ab a a ab a ab a ab a ab ab ab a ab ab a ab ab ab a ab ab ab a ab a ab ab a a ab ab a a ab ab ab ab a ab a ab a ab a ab a ab a a a a ab a ab a ab a ab ab a a ab ab a ab a ab a a a
*HyS0003.421555 D2.15 ab a a a a a ab ab a ab ab a a a ab ab a ab ab ab a a ab a ab a ab a ab ab ab a ab ab a ab ab ab a ab ab ab a ab a ab ab a a ab ab a a ab ab ab ab a ab a ab a ab a ab a ab a a a a ab a ab a ab a ab ab a a ab ab a ab a ab a a a
*HyS0003.447801 D2.15 ab a a a a a ab ab a ab ab a a a ab ab a ab ab ab a a ab a ab a ab a ab ab ab a ab ab a ab ab ab a ab ab ab a ab a ab ab a a ab ab a a ab ab ab ab a ab a ab a ab a ab a ab a a a a ab a ab a ab a ab ab a a ab ab a ab a ab a a a
*HyS0003.454571 D2.15 ab a a a a a ab ab a ab ab a a a ab ab a ab ab ab a a ab a ab a ab a ab ab ab a ab ab a ab ab ab a ab ab ab a ab a ab ab a a ab ab a a ab ab ab ab a ab a ab a ab a ab a ab a a a a ab a ab a ab a ab ab a a ab ab a ab a ab a a a
*HyS0003.460487 D2.15 ab a a a a a ab ab a ab ab a a a ab ab a ab ab ab a a ab a ab a ab a ab ab ab a ab ab a ab ab ab a ab ab ab a ab a ab ab a a ab ab a a ab ab ab ab a ab a ab a ab a ab a ab a a a a ab a ab a ab a ab ab a a ab ab a ab a ab a a a
*HyS0003.485304 D2.15 ab a a a a a ab ab a ab ab a a a ab ab a ab ab ab a a ab a ab a ab a ab ab ab a ab ab a ab ab ab a ab ab ab a ab a ab ab a a ab ab a a ab ab ab ab a ab a ab a ab a ab a ab a a a a ab a ab a ab a ab ab a a ab ab a ab a ab a a a
*HyS0003.491699 D2.15 ab a a a a a ab ab a ab ab a a a ab ab a ab ab ab a a ab a ab a ab a ab ab ab a ab ab a ab ab ab a ab ab ab a ab a ab ab a a ab ab a a ab ab ab ab a ab a ab a ab a ab a ab a a a a ab a ab a ab a ab ab a a ab ab a ab a ab a a a
*HyS0003.499685 D2.15 ab a a a a a ab ab a ab ab a a a ab ab a ab ab ab a a ab a ab a ab a ab ab ab a ab ab a ab ab ab a ab ab ab a ab a ab ab a a ab ab a a ab ab ab ab a ab a ab a ab a ab a ab a a a a ab a ab a ab a ab ab a a ab ab a ab a ab a a a
*HyS0003.526418 D2.15 ab a a a a a ab ab a ab ab a a a ab ab a ab ab ab a a ab a ab a ab a ab ab ab a ab ab a ab ab ab a ab ab ab a ab a ab ab a a ab ab a a ab ab ab ab a ab a ab a ab a ab a ab a a a a ab a ab a ab a ab ab a a ab ab a ab a ab a a a
*HyS0003.567739 D2.15 ab a a a a a ab ab a ab ab a a a ab ab a ab ab ab a a ab a ab a ab a ab ab ab a ab ab a ab ab ab a ab ab ab a ab a ab ab a a ab ab a a ab ab ab ab a ab a ab a ab a ab a ab a a a a ab a ab a ab a ab ab a a ab ab a ab a ab a a a
*HyS0003.573194 D2.15 ab a a a a a ab ab a ab ab a a a ab ab a ab ab ab a a ab a ab a ab a ab ab ab a ab ab a ab ab ab a ab ab ab a ab a ab ab a a ab ab a a ab ab ab ab a ab a ab a ab a ab a ab a a a a ab a ab a ab a ab ab a a ab ab a ab a ab a a a
*HyS0003.579049 D2.15 ab a a a a a ab ab a ab ab a a a ab ab a ab ab ab a a ab a ab a ab a ab a ab a ab ab a - - ab a ab a ab a ab a ab ab a a - ab a a ab ab ab - a a a ab a a a ab a ab a a a a ab a ab a ab a a a a a a ab a ab a a a a a
*HyS0003.584051 D2.15 ab a a a a a ab ab a ab ab a a a ab ab a ab ab ab a a ab a ab a ab a ab ab ab a ab ab a ab ab ab a ab ab ab a ab a ab ab a a ab ab a a ab ab ab ab a ab a ab a ab a ab a ab a a a a ab a ab a ab a ab ab a a ab ab a ab a ab a a a
*HyS0003.591224 D2.15 ab a a a a a ab ab a ab ab a a a ab ab a ab ab ab a a ab a ab a ab a ab ab ab a ab ab a ab ab ab a ab ab ab a ab a ab ab a a ab ab a a ab ab ab ab a ab a ab a ab a ab a ab a a a a ab a ab a ab a ab ab a a ab ab a ab a ab a a a
*HyS0003.598675 D2.15 ab a a a a a ab ab a ab ab a a a ab ab a ab ab ab a a ab a ab a ab a ab ab ab a ab ab a ab ab ab a ab ab ab a ab a ab ab a a ab ab a a ab ab ab ab a ab a ab a ab a ab a ab a a a a ab a ab a ab a ab ab a a ab ab a ab a ab a a a
*HyS0003.604210 D2.15 ab a a a a a ab ab a ab ab a a a ab ab a ab ab ab a a ab a ab a ab a ab ab ab a ab ab a ab ab ab a ab ab ab a ab a ab ab a a ab ab a a ab ab ab ab a ab a ab a ab a ab a ab a a a a ab a ab a ab a ab ab a a ab ab a ab a ab a a a
*HyS0003.610043 D2.15 ab a a a a a ab ab a ab ab a a a ab ab a ab ab ab a a ab a ab a ab a ab ab ab a ab ab a ab ab ab a ab ab ab a ab a ab ab a a ab ab a a ab ab ab ab a ab a ab a ab a ab a ab a a a a ab a ab a ab a ab ab a a ab ab a ab a ab a a a
*HyS0003.615134 D2.15 ab a a a a a ab ab a ab ab a a a ab ab a ab ab ab a a ab a ab a ab a ab ab ab a ab ab a ab ab ab a ab ab ab a ab a ab ab a a ab ab a a ab ab ab ab a ab a ab a ab a ab a ab a a a a ab a ab a ab a ab ab a a ab ab a ab a ab a a a
*HyS0003.625604 D2.15 ab a a a a a ab ab a ab ab a a a ab ab a ab ab ab a a ab a ab a ab a ab ab ab a ab ab a ab ab ab a ab ab ab a ab a ab ab a a ab ab a a ab ab ab ab a ab a ab a ab a ab a ab a a a a ab a ab a ab a ab ab a a ab ab a ab a ab a a a
*HyS0003.630647 D2.15 ab a a a a a ab ab a ab ab a a a ab ab a ab ab ab a a ab a ab a ab a ab ab ab a ab ab a ab ab ab a ab ab ab a ab a ab ab a a ab ab a a ab ab ab ab a ab a ab a ab a ab a ab a a a a ab a ab a ab a ab ab a a ab ab a ab a ab a a a
*HyS0003.637369 D2.15 ab a a a a a ab ab a ab ab a a a ab ab a ab ab ab a a ab a ab a ab a ab ab ab a ab ab a ab ab ab a ab ab ab a ab a ab ab a a ab ab a a ab ab ab ab a ab a ab a ab a ab a ab a a a a ab a ab a ab a ab ab a a ab ab a ab a ab a a a
*HyS0003.642704 D2.15 ab a a a a a ab ab a ab ab a a a ab ab a ab ab ab a a ab a ab a ab a ab ab ab a ab ab a ab ab ab a ab ab ab a ab a ab ab a a ab ab a a ab ab ab ab a ab a ab a ab a ab a ab a a a a ab a ab a ab a ab ab a a ab ab a ab a ab a a a
*HyS0003.648952 D2.15 ab a a a a a ab ab a ab ab a a a ab ab a ab ab ab a a ab a ab a ab a ab ab ab a ab ab a ab ab ab a ab ab ab a ab a ab ab a a ab ab a a ab ab ab ab a ab a ab a ab a ab a ab a a a a ab a ab a ab a ab ab a a ab ab a ab a ab a a a
*HyS0003.655192 D2.15 ab a a a a a ab ab a ab ab a a a ab ab a ab ab ab a a ab a ab a ab a ab ab ab a ab ab a ab ab ab a ab ab ab a ab a ab ab a a ab ab a a ab ab ab ab a ab a ab a ab a ab a ab a a a a ab a ab a ab a ab ab a a ab ab a ab a ab a a a
*HyS0003.660317 D2.15 ab a a a a a ab ab a ab ab a a a ab ab a ab ab ab a a ab a ab a ab a ab ab ab a ab ab a ab ab ab a ab ab ab a ab a ab ab a a ab ab a a ab ab ab ab a ab a ab a ab a ab a ab a a a a ab a ab a ab a ab ab a a ab ab a ab a ab a a a
*HyS0003.665890 D2.15 ab a a a a a ab ab a ab ab a a a ab ab a ab ab ab a a ab a ab a ab a ab ab ab a ab ab a ab ab ab a ab ab ab a ab a ab ab a a ab ab a a ab ab ab ab a ab a ab a ab a ab a ab a a a a ab a ab a ab a ab ab a a ab ab a ab a ab a a a
*HyS0003.674550 D2.15 ab a a a a a ab ab a ab ab a a a ab ab a ab ab ab a a ab a ab a ab a ab ab ab a ab ab a ab ab ab a ab ab ab a ab a ab ab a a ab ab a a ab ab ab ab a ab a ab a ab a ab a ab a a a a ab a ab a ab a ab ab a a ab ab a ab a ab a a a
*HyS0003.679564 D2.15 ab a a a a a ab ab a ab ab a a a ab ab a ab ab ab a a ab a ab a ab a ab ab ab a ab ab a ab ab ab a ab ab ab a ab a ab ab a a ab ab a a ab ab ab ab a ab a ab a ab a ab a ab a a a a ab a ab a ab a ab ab a a ab ab a ab a ab a a a
*HyS0003.684706 D2.15 ab a a a a a ab ab a ab ab a a a ab ab a ab ab ab a a ab a ab a ab a ab ab ab a ab ab a ab ab ab a ab ab ab a ab a ab ab a a ab ab a a ab ab ab ab a ab a ab a ab a ab a ab a a a a ab a ab a ab a ab ab a a ab ab a ab a ab a a a
*HyS0003.690406 D2.15 ab a a a a a ab ab a ab ab a a a ab ab a ab ab ab a a ab a ab a ab a ab ab ab a ab ab a ab ab ab a ab ab ab a ab a ab ab a a ab ab a a ab ab ab ab a ab a ab a ab a ab a ab a a a a ab a ab a ab a ab ab a a ab ab a ab a ab a a a
*HyS0003.695567 D2.15 ab a a a a a ab ab a ab ab a a a ab ab a ab ab ab a a ab a ab a ab a ab ab ab a ab ab a ab ab ab a ab ab ab a ab a ab ab a a ab ab a a ab ab ab ab a ab a ab a ab a ab a ab a a a a ab a ab a ab a ab ab a a ab ab a ab a ab a a a
*HyS0003.700590 D2.15 ab a a a a a ab ab a ab ab a a a ab ab a ab ab ab a a ab a ab a ab a ab ab ab a ab ab a ab ab ab a ab ab ab a ab a ab ab a a ab ab a a ab ab ab ab a ab a ab a ab a ab a ab a a a a ab a ab a ab a ab ab a a ab ab a ab a ab a a a
*HyS0003.706428 D2.15 ab a a a a a ab ab a ab ab a a a ab ab a ab ab ab a a ab a ab a ab a ab ab ab a ab ab a ab ab ab a ab ab ab a ab a ab ab a a ab ab a a ab ab ab ab a ab a ab a ab a ab a ab a a a a ab a ab a ab a ab ab a a ab ab a ab a ab a a a
*HyS0003.711729 D2.15 ab a a a a a ab ab a ab ab a a a ab ab a ab ab ab a a ab a ab a ab a ab ab ab a ab ab a ab ab ab a ab ab ab a ab a ab ab a a ab ab a a ab ab ab ab a ab a ab a ab a ab a ab a a a a ab a ab a ab a ab ab a a ab ab a ab a ab a a a
*HyS0003.716986 D2.15 ab a a a a a ab ab a ab ab a a a ab ab a ab ab ab a a ab a ab a ab a ab ab ab a ab ab a ab ab ab a ab ab ab a ab a ab ab a a ab ab a a ab ab ab ab a ab a ab a ab a ab a ab a a a a ab a ab a ab a ab ab a a ab ab a ab a ab a a a
*HyS0003.722122 D2.15 ab a a a a a ab ab a ab ab a a a ab ab a ab ab ab a a ab a ab a ab a ab ab ab a ab ab a ab ab ab a ab ab ab a ab a ab ab a a ab ab a a ab ab ab ab a ab a ab a ab a ab a ab a a a a ab a ab a ab a ab ab a a ab ab a ab a ab a a a
*HyS0003.727648 D2.15 ab a a a a a ab ab a ab ab a a a ab ab a ab ab ab a a ab a ab a ab a ab ab ab a ab ab a ab ab ab a ab ab ab a ab a ab ab a a ab ab a a ab ab ab ab a ab a ab a ab a ab a ab a a a a ab a ab a ab a ab ab a a ab ab a ab a ab a a a
*HyS0003.764546 D2.15 ab a a a a a ab ab a ab ab a a a ab ab a ab ab ab a a ab a ab a ab a ab ab ab a ab ab a ab ab ab a ab ab ab a ab a ab ab a a ab ab a a ab ab ab ab a ab a ab a ab a ab a ab a a a a ab a ab a ab a ab ab a a ab ab a ab a ab a a a
*HyS0003.784254 D2.15 ab a a a a a ab ab a ab ab a a a ab ab a ab ab ab a a ab a ab a ab a ab ab ab a ab ab a ab ab ab a ab ab ab a ab a ab ab a a ab ab a a ab ab ab ab a ab a ab a ab a ab a ab a a a a ab a ab a ab a ab ab a a ab ab a ab a ab a a a
*HyS0003.1011208 D2.15 ab a a a a a ab ab a ab ab a a a ab ab a ab ab ab a a ab a ab a ab a ab ab ab a ab ab a ab ab ab a ab ab ab a ab a ab ab a a ab ab a a ab ab ab ab a ab a ab a ab a ab a ab a a a a ab a ab a ab a ab ab a a ab ab a ab a ab a a a
*HyS0003.1018756 D2.15 ab a a a a a ab ab a ab ab a a a ab ab a ab ab ab a a ab a ab a ab a ab ab ab a ab ab a ab ab ab a ab ab ab a ab a ab ab a a ab ab a a ab ab ab ab a ab a ab a ab a ab a ab a a a a ab a ab a ab a ab ab a a ab ab a ab a ab a a a
*HyS0003.1025183 D2.15 ab a a a a a ab ab a ab ab a a a ab ab a ab ab ab a a ab a ab a ab a ab ab ab a ab ab a ab ab ab a ab ab ab a ab a ab ab a a ab ab a a ab ab ab ab a ab a ab a ab a ab a ab a a a a ab a ab a ab a ab ab a a ab ab a ab a ab a a a
*HyS0003.1031147 D2.15 ab a a a a a ab ab a ab ab a a a ab ab a ab ab ab a a ab a ab a ab a ab ab ab a ab ab a ab ab ab a ab ab ab a ab a ab ab a a ab ab a a ab ab ab ab a ab a ab a ab a ab a ab a a a a ab a ab a ab a ab ab a a ab ab a ab a ab a a a
*HyS0003.1041884 D2.15 ab a a a a a ab ab a ab ab a a a ab ab a ab ab ab a a ab a ab a ab a ab ab ab a ab ab a ab ab ab a ab ab ab a ab a ab ab a a ab ab a a ab ab ab ab a ab a ab a ab a ab a ab a a a a ab a ab a ab a ab ab a a ab ab a ab a ab a a a
*HyS0003.1046970 D2.15 ab a a a a a ab ab a ab ab a a a ab ab a ab ab ab a a ab a ab a ab a ab ab ab a ab ab a ab ab ab a ab ab ab a ab a ab ab a a ab ab a a ab ab ab ab a ab a ab a ab a ab a ab a a a a ab a ab a ab a ab ab a a ab ab a ab a ab a a a
*HyS0003.1052251 D2.15 ab a a a a a ab ab a ab ab a a a ab ab a ab ab ab a a ab a ab a ab a ab ab ab a ab ab a ab ab ab a ab ab ab a ab a ab ab a a ab ab a a ab ab ab ab a ab a ab a ab a ab a ab a a a a ab a ab a ab a ab ab a a ab ab a ab a ab a a a
*HyS0003.1073225 D2.15 ab a a a a a ab ab a ab ab a a a ab ab a ab ab ab a a ab a ab a ab a ab ab ab a ab ab a ab ab ab a ab ab ab a ab a ab ab a a ab ab a a ab ab ab ab a ab a ab a ab a ab a ab a a a a ab a ab a ab a ab ab a a ab ab a ab a ab a a a
*HyS0003.1081125 D2.15 ab a a a a a ab ab a ab ab a a a ab ab a ab ab ab a a ab a ab a ab a ab ab ab a ab ab a ab ab ab a ab ab ab a ab a ab ab a a ab ab a a ab ab ab ab a ab a ab a ab a ab a ab a a a a ab a ab a ab a ab ab a a ab ab a ab a ab a a a
*HyS0003.1100568 D2.15 ab a a a a a ab ab a ab ab a a a ab ab a ab ab ab a a ab a ab a ab a ab ab ab a ab ab a ab ab ab a ab ab ab a ab a ab ab a a ab ab a a ab ab ab ab a ab a ab a ab a ab a ab a a a a ab a ab a ab a ab ab a a ab ab a ab a ab a a a
*HyS0003.1110040 D2.15 ab a a a a a ab ab a ab ab a a a ab ab a ab ab ab a a ab a ab a ab a ab ab ab a ab ab a ab ab ab a ab ab ab a ab a ab ab a a ab ab a a ab ab ab ab a ab a ab a ab a ab a ab a a a a ab a ab a ab a ab ab a a ab ab a ab a ab a a a
*HyS0003.1117277 D2.15 ab a a a a a ab ab a ab ab a a a ab ab a ab ab ab a a ab a ab a ab a ab ab ab a ab ab a ab ab ab a ab ab ab a ab a ab ab a a ab ab a a ab ab ab ab a ab a ab a ab a ab a ab a a a a ab a ab a ab a ab ab a a ab ab a ab a ab a a a
*HyS0003.1123199 D2.15 ab a a a a a ab ab a ab ab a a a ab ab a ab ab ab a a ab a ab a ab a ab ab ab a ab ab a ab ab ab a ab ab ab a ab a ab ab a a ab ab a a ab ab ab ab a ab a ab a ab a ab a ab a a a a ab a ab a ab a ab ab a a ab ab a ab a ab a a a
*HyS0003.1130587 D2.15 ab a a a a a ab ab a ab ab a a a ab ab a ab ab ab a a ab a ab a ab a ab ab ab a ab ab a ab ab ab a ab ab ab a ab a ab ab a a ab ab a a ab ab ab ab a ab a ab a ab a ab a ab a a a a ab a ab a ab a ab ab a a ab ab a ab a ab a a a
*HyS0003.1140011 D2.15 ab a a a a a ab ab a ab ab a a a ab ab a ab ab ab a a ab a ab a ab a ab ab ab a ab ab a ab ab ab a ab ab ab a ab a ab ab a a ab ab a a ab ab ab ab a ab a ab a ab a ab a ab a a a a ab a ab a ab a ab ab a a ab ab a ab a ab a a a
*HyS0003.1167709 D2.15 ab a a a a a ab ab a ab ab a a a ab ab a ab ab ab a a ab a ab a ab a ab ab ab a ab ab a ab ab ab a ab ab ab a ab a ab ab a a ab ab a a ab ab ab ab a ab a ab a ab a ab a ab a a a a ab a ab a ab a ab ab a a ab ab a ab a ab a a a
*HyS0003.1173588 D2.15 ab a a a a a ab ab a ab ab a a a ab ab a ab ab ab a a ab a ab a ab a ab ab ab a ab ab a ab ab ab a ab ab ab a ab a ab ab a a ab ab a a ab ab ab ab a ab a ab a ab a ab a ab a a a a ab a ab a ab a ab ab a a ab ab a ab a ab a a a
*HyS0003.1180820 D2.15 ab a a a a a ab ab a ab ab a a a ab ab a ab ab ab a a ab a ab a ab a ab ab ab a ab ab a ab ab ab a ab ab ab a ab a ab ab a a ab ab a a ab ab ab ab a ab a ab a ab a ab a ab a a a a ab a ab a ab a ab ab a a ab ab a ab a ab a a a
*HyS0003.1207642 D2.15 ab a a a a a ab ab a ab ab a a a ab ab a ab ab ab a a ab a ab a ab a ab ab ab a ab ab a ab ab ab a ab ab ab a ab a ab ab a a ab ab a a ab ab ab ab a ab a ab a ab a ab a ab a a a a ab a ab a ab a ab ab a a ab ab a ab a ab a a a
*HyS0003.1243780 D2.15 ab a a a a a ab ab a ab ab a a a ab ab a ab ab ab a a ab a ab a ab a ab ab ab a ab ab a ab ab ab a ab ab ab a ab a ab ab a a ab ab a a ab ab ab ab a ab a ab a ab a ab a ab a a a a ab a ab a ab a ab ab a a ab ab a ab a ab a a a
*HyS0003.1268456 D2.15 ab a a a a a ab ab a ab ab a a a ab ab a ab ab ab a a ab a ab a ab a ab ab ab a ab ab a ab ab ab a ab ab ab a ab a ab ab a a ab ab a a ab ab ab ab a ab a ab a ab a ab a ab a a a a ab a ab a ab a ab ab a a ab ab a ab a ab a a a
*HyS0003.1278241 D2.15 ab a a a a a ab ab a ab ab a a a ab ab a ab ab ab a a ab a ab a ab a ab ab ab a ab ab a ab ab ab a ab ab ab a ab a ab ab a a ab ab a a ab ab ab ab a ab a ab a ab a ab a ab a a a a ab a ab a ab a ab ab a a ab ab a ab a ab a a a
*HyS0003.1284662 D2.15 ab a a a a a ab ab a ab ab - a a ab ab - ab ab ab - a ab a ab a ab a ab ab ab a ab ab a ab ab ab - ab ab ab a ab a ab ab a a ab ab a a ab ab ab ab a ab a ab a ab - ab a ab a a a a ab a ab a ab a ab ab a a ab ab a ab a ab a a a
*HyS0003.1314093 D2.15 ab a a a a a ab ab a ab ab a a a ab ab a ab ab ab a a ab a ab a ab a ab ab ab a ab ab a ab ab ab a ab ab ab a ab a ab ab a a ab ab a a ab ab ab ab a ab a ab a ab a ab a ab a a a a ab a ab a ab a ab ab a a ab ab a ab a ab a a a
*HyS0003.1326070 D2.15 ab a a a a a ab ab a ab ab a a a ab ab a ab ab ab a a ab a ab a ab a ab ab ab a ab ab a ab ab ab a ab ab ab a ab a ab ab a a ab ab a a ab ab ab ab a ab a ab a ab a ab a ab a a a a ab a ab a ab a ab ab a a ab ab a ab a ab a a a
*HyS0003.1341211 D2.15 ab a a a a a ab ab a ab ab a a a ab ab a ab ab ab a a ab a ab a ab a ab ab ab a ab ab a ab ab ab a ab ab ab a ab a ab ab a a ab ab a a ab ab ab ab a ab a ab a ab a ab a ab a a a a ab a ab a ab a ab ab a a ab ab a ab a ab a a a
*HyS0003.1346319 D2.15 ab a a a a a ab ab a ab ab a a a ab ab a ab ab ab a a ab a ab a ab a ab ab ab a ab ab a ab ab ab a ab ab ab a ab a ab ab a a ab ab a a ab ab ab ab a ab a ab a ab a ab a ab a a a a ab a ab a ab a ab ab a a ab ab a ab a ab a a a
*HyS0003.1392007 D2.15 ab a a a a a ab ab a ab ab a a a ab ab a ab ab ab a - ab a ab a ab a ab ab ab a ab ab a ab ab ab a ab ab ab - ab - ab ab a a ab ab a - ab ab ab ab a ab a ab a ab a ab a ab a a a a ab a ab a ab a ab ab a a ab ab a ab a ab a a a
*HyS0003.1406946 D2.15 ab a a a a a ab ab a ab ab a a a ab ab a ab ab ab a a ab a ab a ab a ab ab ab a ab ab a ab ab ab a ab ab ab a ab a ab ab a a ab ab a a ab ab ab ab a ab a ab a ab a ab a ab a a a a ab a ab a ab a ab ab a a ab ab a ab a ab a a a
*HyS0003.1412073 D2.15 ab a a a a a ab ab a ab ab a a a ab ab a ab ab ab a a ab a ab a ab a ab ab ab a ab ab a ab ab ab a ab ab ab a ab a ab ab a a ab ab a a ab ab ab ab a ab a ab a ab a ab a ab a a a a ab a ab a ab a ab ab a a ab ab a ab a ab a a a
*HyS0003.1417145 D2.15 ab a a a a a ab ab a ab ab a a a ab ab a ab ab ab a a ab a ab a ab a ab ab ab a ab ab a ab ab ab a ab ab ab a ab a ab ab a a ab ab a a ab ab ab ab a ab a ab a ab a ab a ab a a a a ab a ab a ab a ab ab a a ab ab a ab a ab a a a
*HyS0003.1422275 D2.15 ab a a a a a ab ab a ab ab a a a ab ab a ab ab ab a a ab a ab a ab a ab ab ab a ab ab a ab ab ab a ab ab ab a ab a ab ab a a ab ab a a ab ab ab ab a ab a ab a ab a ab a ab a a a a ab a ab a ab a ab ab a a ab ab a ab a ab a a a
*HyS0003.1435211 D2.15 ab a a a a a ab ab a ab ab a a a ab ab a ab ab ab a a ab a ab a ab a ab ab ab a ab ab a ab ab ab a ab ab ab a a a ab ab a a ab ab a a ab ab ab ab a ab a ab a ab a ab a ab a a a a ab a ab a ab ab a ab a a ab ab a ab a ab ab a a
*HyS0003.1440424 D2.15 ab a a a a a ab ab a ab ab a a a ab ab a ab ab ab a a ab a ab a ab a ab ab ab a ab ab a ab ab ab a ab ab ab a a a ab ab a a ab ab a a ab ab ab ab a ab a ab a ab a ab a ab a a a a ab a ab a ab ab a ab a a ab ab a ab a ab ab a a
*HyS0003.1452918 D2.15 ab a a a a a ab ab a ab ab a a a ab ab a ab ab ab a a ab a ab a ab a ab ab ab a ab ab a ab ab ab a ab ab ab a a a ab ab a a ab ab a a ab ab ab ab a ab a ab a ab a ab a ab a a a a ab a ab a ab ab a ab a a ab ab a ab a ab ab a a
*HyS0003.1459125 D2.15 ab a a a a a ab ab a ab ab a a a ab ab a ab ab ab a a ab a ab a ab a ab ab ab a ab ab a ab ab ab a ab ab ab a a a ab ab a a ab ab a a ab ab ab ab a ab a ab a ab a ab a ab a a a a ab a ab a ab ab a ab a a ab ab a ab a ab ab a a
*HyS0003.1465572 D2.15 ab a a a a a ab ab a ab ab a a a ab ab a ab ab ab a a ab a ab a ab a ab ab ab a ab ab a ab ab ab a ab ab ab a a a ab ab a a ab ab a a ab ab ab ab a ab a ab a ab a ab a ab a a a a ab a ab a ab ab a ab a a ab ab a ab a ab ab a a
*HyS0003.1470628 D2.15 ab a a a a a ab ab a ab ab a a a ab ab a ab ab ab a a ab a ab a ab a ab ab ab a ab ab a ab ab ab a ab ab ab a a a ab ab a a ab ab a a ab ab ab ab a ab a ab a ab a ab a ab a a a a ab a ab a ab ab a ab a a ab ab a ab a ab ab a a
*HyS0003.1477534 D2.15 ab a a a a a ab ab a ab ab a a a ab ab a ab ab ab a a ab a ab a ab a ab ab ab a ab ab a ab ab ab a ab ab ab a a a ab ab a a ab ab a a ab ab ab ab a ab a ab a ab a ab a ab a a a a ab a ab a ab ab a ab a a ab ab a ab a ab ab a a
*HyS0003.1498479 D2.15 ab a a a a a ab ab a ab ab a a a ab ab a ab ab ab a a ab a ab a ab a ab ab ab a ab ab a ab ab ab a ab ab ab a a a ab ab a a ab ab a a ab ab ab ab a ab a ab a ab a ab a ab a a a a ab a ab a ab ab a ab a a ab ab a ab a ab ab a a
*HyS0003.1503871 D2.15 ab a a a a a ab ab a ab ab a a a ab ab a ab ab ab a a ab a ab a ab a ab ab ab a ab ab a ab ab ab a ab ab ab a a a ab ab a a ab ab a a ab ab ab ab a ab a ab a ab a ab a ab a a a a ab a ab a ab ab a ab a a ab ab a ab a ab ab a a
*HyS0003.1510372 D2.15 ab a a a a a ab ab a ab ab a a a ab ab a ab ab ab a a ab a ab a ab a ab ab ab a ab ab a ab ab ab a ab ab ab a a a ab ab a a ab ab a a ab ab ab ab a ab a ab a ab a ab a ab a a a a ab a ab a ab ab a ab a a ab ab a ab a ab ab a a
*HyS0003.1515475 D2.15 ab a a a a a ab ab a ab ab a a a ab ab a ab ab ab a a ab a ab a ab a ab ab ab a ab ab a ab ab ab a ab ab ab a a a ab ab a a ab ab a a ab ab ab ab a ab a ab a ab a ab a ab a a a a ab a ab a ab ab a ab a a ab ab a ab a ab ab a a
*HyS0003.1537584 D2.15 ab a a a a a ab ab a ab ab a a a ab ab a ab ab ab a a ab a ab a ab a ab ab ab a ab ab a ab ab ab a ab ab ab a a a ab ab a a ab ab a a ab ab ab ab a ab a ab a ab a ab a ab a a a a ab a ab a ab ab a ab a a ab ab a ab a ab ab a a
*HyS0003.1595394 D2.15 ab a a a a a ab ab a ab ab a a a ab ab a ab ab ab a a ab a ab a ab a ab ab ab a ab ab a ab ab ab a ab ab ab a a a ab ab a a ab ab a a ab ab ab ab a ab a ab a ab a ab a ab a a a a ab a ab a ab ab a ab a a ab ab a ab a ab ab a a
*HyS0003.1600538 D2.15 ab a a a a a ab ab a ab ab a a a ab ab a ab ab ab a a ab a ab a ab a ab ab ab a ab ab a ab ab ab a ab ab ab a a a ab ab a a ab ab a a ab ab ab ab a ab a ab a ab a ab a ab a a a a ab a ab a ab ab a ab a a ab ab a ab a ab ab a a
*HyS0003.1605876 D2.15 ab a a a a a ab ab a ab ab a a a ab ab a ab ab ab a a ab a ab a ab a ab ab ab a ab ab a ab ab ab a ab ab ab a a a ab ab a a ab ab a a ab ab ab ab a ab a ab a ab a ab a ab a a a a ab a ab a ab ab a ab a a ab ab a ab a ab ab a a
*HyS0003.1612452 D2.15 ab a a a a a ab ab a ab ab a a a ab ab a ab ab ab a a ab a ab a ab a ab ab ab a ab ab a ab ab ab a ab ab ab a a a ab ab a a ab ab a a ab ab ab ab a ab a ab a ab a ab a ab a a a a ab a ab a ab ab a ab a a ab ab a ab a ab ab a a
*HyS0003.1619436 D2.15 ab a a a a a ab ab a ab ab a a a ab ab a ab ab ab a a ab a a a ab a ab ab ab a ab ab a ab ab ab a ab ab ab a a a ab ab a a ab ab a a ab ab ab ab a ab a ab a ab a ab a ab a a a a ab a ab a ab ab a ab a a ab ab a ab a ab ab a a
*HyS0003.1624641 D2.15 ab a a a a a ab ab a ab ab a a a ab ab a ab ab ab a a ab a ab a ab a ab ab ab a ab ab a ab ab ab a ab ab ab a a a ab ab a a ab ab a a ab ab ab ab a ab a ab a ab a ab a ab a a a a ab a ab a ab ab a ab a a ab ab a ab a ab ab a a
*HyS0003.1629667 D2.15 ab a a a a a ab ab a ab ab a a a ab ab a ab ab ab a a ab a ab a ab a ab ab ab a ab ab a ab ab ab a ab ab ab a a a ab ab a a ab ab a a ab ab ab ab a ab a ab a ab a ab a ab a a a a ab a ab a ab ab a ab a a ab ab a ab a ab ab a a
*HyS0003.1634776 D2.15 ab a a a ab a ab ab a ab ab a a a ab ab a ab ab ab a a ab a ab a ab a ab ab ab a a ab a ab ab ab a ab ab ab a a a ab ab a a ab ab a ab ab ab ab ab a ab a ab a ab a ab a ab a a a a ab ab ab a ab ab a ab a a ab ab a ab a ab ab a a
*HyS0003.1639994 D2.15 ab a a a ab a ab ab a ab ab a a a ab ab a ab ab ab a a ab a ab a ab a ab ab ab a a ab a ab ab ab a ab ab ab a a a ab ab a a ab ab a ab ab ab ab ab a ab a ab a ab a ab a ab a a a a ab ab ab a ab ab a ab a a ab ab a ab a ab ab a a
*HyS0003.1646778 D2.15 ab a a a ab a ab ab a ab ab a a a ab ab a ab ab ab a a ab a ab a ab a ab ab ab a a ab a ab ab ab a ab ab ab a a a ab ab a a ab ab a ab ab ab ab ab a ab a ab a ab a ab a ab a a a a ab ab ab a ab ab a ab a a ab ab a ab a ab ab a a
*HyS0003.1655227 D2.15 ab a a a ab a ab ab a ab ab a a a ab ab a ab ab ab a a ab a ab a ab a ab ab ab a a ab a ab ab ab a ab ab ab a a a ab ab a a ab ab a ab ab ab ab ab a ab a ab a ab a ab a ab a a a a ab ab ab a ab ab a ab a a ab ab a ab a ab ab a a
*HyS0003.1660365 D2.15 ab a a a ab a ab ab a ab ab a a a ab ab a ab ab ab a a ab a ab a ab a ab ab ab a a ab a ab ab ab a ab ab ab a a a ab ab a a ab ab a ab ab ab ab ab a ab a ab a ab a ab a ab a a a a ab ab ab a ab ab a ab a a ab ab a ab a ab ab a a
*HyS0003.1665543 D2.15 ab a a a ab a ab ab a ab ab a a a ab ab a ab ab ab a a ab a ab a ab a ab ab ab a a ab a ab ab ab a ab ab ab a a a ab ab a a ab ab a ab ab ab ab ab a ab a ab a ab a ab a ab a a a a ab ab ab a ab ab a ab a a ab ab a ab a ab ab a a
*HyS0003.1671066 D2.15 ab a a a ab a ab ab a ab ab a a a ab ab a ab ab ab a a ab a ab a ab a ab ab ab a a ab a ab ab ab a ab ab ab a a a ab ab a a ab ab a ab ab ab ab ab a ab a ab a ab a ab a ab a a a a ab ab ab a ab ab a ab a a ab ab a ab a ab ab a a
*HyS0003.1676431 D2.15 ab a a a ab a ab ab a ab ab a a a ab ab a ab ab ab a a ab a ab a ab a ab ab ab a a ab a ab ab ab a ab ab ab a a a ab ab a a ab ab a ab ab ab ab ab a ab a ab a ab a ab a ab a a a a ab ab ab a ab ab a ab a a ab ab a ab a ab ab a a
*HyS0003.1681625 D2.15 ab a a a ab a ab ab a ab ab a a a ab ab a ab ab ab a a ab a ab a ab a ab ab ab a a ab a ab ab ab a ab ab ab a a a ab ab a a ab ab a ab ab ab ab ab a ab a ab a ab a ab a ab a a a a ab ab ab a ab ab a ab a a ab ab a ab a ab ab a a
*HyS0003.1686801 D2.15 ab a a a ab a ab ab a ab ab a a a ab ab a ab ab ab a a ab a ab a ab a ab ab ab a a ab a ab ab ab a ab ab ab a a a ab ab a a ab ab a ab ab ab ab ab a ab a ab a ab a ab a ab a a a a ab ab ab a ab ab a ab a a ab ab a ab a ab ab a a
*HyS0003.1696216 D2.15 ab a a a ab a ab ab a ab ab a a a ab ab a ab ab ab a a ab a ab a ab a ab ab ab a a ab a ab ab ab a ab ab a a a a ab ab a a ab ab a ab ab ab ab ab a ab a ab a ab a ab a ab a a a a ab ab ab a ab ab a ab a a ab ab a ab a ab ab a a
*HyS0003.1706248 D2.15 ab a a a ab a ab ab a ab ab a a a ab ab a ab ab ab a a ab a ab a ab a ab ab ab a a ab a ab ab ab a ab ab a a a a ab ab a a ab ab a ab ab ab ab ab a ab a ab a ab a ab a ab a a a a ab ab ab a ab ab a ab a a ab ab a ab a ab ab a a
*HyS0003.1711278 D2.15 ab a a a ab a ab ab a ab ab a a a ab ab a ab ab ab a a ab a ab a ab a ab ab ab a a ab a ab ab ab a ab ab a a a a ab ab a a ab ab a ab ab ab ab ab a ab a ab a ab a ab a ab a a a a ab ab ab a ab ab a ab a a ab ab a ab a ab ab a a
*HyS0003.1717121 D2.15 ab a a a ab a ab ab a ab ab a a a ab ab a ab ab ab a a ab a ab a ab a ab ab ab a a ab a ab ab ab a ab ab a a a a ab ab a a ab ab a ab ab ab ab ab a ab a ab a ab a ab a ab a a a a ab ab ab a ab ab a ab a a ab ab a ab a ab ab a a
*HyS0003.1724510 D2.15 ab a a a ab a ab ab a ab ab a a a ab ab a ab ab ab a a ab a ab a ab a ab ab ab a a ab a ab ab ab a ab ab a a a a ab ab a a ab ab a ab ab ab ab ab a ab a ab a ab a ab a ab a a a a ab ab ab a ab ab a ab a a ab ab a ab a ab ab a a
*HyS0003.1752268 D2.15 ab a a a ab a ab ab a ab ab a a a ab ab a ab ab ab a a ab a ab a ab a ab ab ab a a ab a ab ab ab a ab ab a a a a ab ab a a ab ab a ab ab ab ab ab a ab a ab a ab a ab a ab a a a a ab ab ab a ab ab a ab a a ab ab a ab a ab ab a a
*HyS0003.1758828 D2.15 ab a a a ab a ab ab a ab ab a a a ab ab a ab ab ab a a ab a ab a ab a ab ab ab a a ab a ab ab ab a ab ab a a a a ab ab a a ab ab a ab ab ab ab ab a ab a ab a ab a ab a ab a a a a ab ab ab a ab ab a ab a a ab ab a ab a ab ab a a
*HyS0003.1765625 D2.15 ab a a a ab a ab ab a ab ab a a a ab ab a ab ab ab a a ab a ab a ab a ab ab ab a a ab a ab ab ab a ab ab a a a a ab ab a a ab ab a ab ab ab ab ab a ab a ab a ab a ab a ab a a a a ab ab ab a ab ab a ab a a ab ab a ab a ab ab a a
*HyS0003.1770661 D2.15 ab a a a ab a ab ab a ab ab a a a ab ab a ab ab ab a a ab a ab a ab a ab ab ab a a ab a ab ab ab a ab ab a a a a ab ab a a ab ab a ab ab ab ab ab a ab a ab a ab a ab a ab a a a a ab ab ab a ab ab a ab a a ab ab a ab a ab ab a a
*HyS0003.1780120 D2.15 ab a a a ab a ab ab a ab ab a a a ab ab a ab ab ab a a ab a ab a ab a ab ab ab a a ab a ab ab ab a ab ab a a a a ab ab a a ab ab a ab ab ab ab ab a ab a ab a ab a ab a ab a a a a ab ab ab a ab ab a ab a a ab ab a ab a ab ab a a
*HyS0003.1787377 D2.15 ab a a a ab a ab ab a ab ab a a a ab ab a ab ab ab a a ab a ab a ab a ab ab ab a a ab a ab ab ab a ab ab a a a a ab ab a a ab ab a ab ab ab ab ab a ab a ab a ab a ab a ab a a a a ab ab ab a ab ab a ab a a ab ab a ab a ab ab a a
*HyS0003.1793946 D2.15 ab a a a ab a ab ab a ab ab a a a ab ab a ab ab ab a a ab a ab a ab a ab ab ab a a ab a ab ab ab a ab ab a a a a ab ab a a ab ab a ab ab ab ab ab a ab a ab a ab a ab a ab a a a a ab ab ab a ab ab a ab a a ab ab a ab a ab ab a a
*HyS0003.1799151 D2.15 ab a a a ab a ab ab a ab ab a a a ab ab a ab ab ab a a ab a ab a ab a ab ab ab a a ab a ab ab ab a ab ab a a a a ab ab a a ab ab a ab ab ab ab ab a ab a ab a ab a ab a ab a a a a ab ab ab a ab ab a ab a a ab ab a ab a ab ab a a
*HyS0003.1806161 D2.15 ab a a a ab a ab ab a ab ab a a a ab ab a ab ab ab a a ab a ab a ab a ab ab ab a a ab a ab ab ab a ab ab a a a a ab ab a a ab ab a ab ab ab ab ab a ab a ab a ab a ab a ab a a a a ab ab ab a ab ab a ab a a ab ab a ab a ab ab a a
*HyS0003.1817067 D2.15 ab a a a ab a ab ab a ab ab a a a ab ab a ab ab ab a a ab a ab a ab a ab ab ab a a ab a ab ab ab a ab ab a a a a ab ab a a ab ab a ab ab ab ab ab a ab a ab a ab a ab a ab a a a a ab ab ab a ab ab a ab a a ab ab a ab a ab ab a a
*HyS0003.1824980 D2.15 ab a a a ab a ab ab a ab ab a a a ab ab a ab ab ab a a ab a ab a ab a ab ab ab a a ab a ab ab ab a ab ab a a a a ab ab a a ab ab a ab ab ab ab ab a ab a ab a ab a ab a ab a a a a ab ab ab a ab ab a ab a a ab ab a ab a ab ab a a
*HyS0003.1831616 D2.15 ab a a a ab a ab ab a ab ab a a a ab ab a ab ab ab a a ab a ab a ab a ab ab ab a a ab a ab ab ab a ab ab a a a a ab ab a a ab ab a ab ab ab ab ab a ab a ab a ab a ab a ab a a a a ab ab ab a ab ab a ab a a ab ab a ab a ab ab a a
*HyS0003.1839903 D2.15 ab a a a ab a ab ab a ab ab a a a ab ab a ab ab ab a a ab a ab a ab a ab ab ab a a ab a ab ab ab a ab ab a a a a ab ab a a ab ab a ab ab ab ab ab a ab a ab a ab a ab a ab a a a a ab ab ab a ab ab a ab a a ab ab a ab a ab ab a a
*HyS0003.1846238 D2.15 ab a a a ab a ab ab a ab ab a a a ab ab a ab ab ab a a ab a ab a ab a ab ab ab a a ab a ab ab ab a ab ab a a a a ab ab a a ab ab a ab ab ab ab ab a ab a ab a ab a ab a ab a a a a ab ab ab a ab ab a ab a a ab ab a ab a ab ab a a
*HyS0003.1851734 D2.15 ab a a a ab a ab ab a ab ab a a a ab ab a ab ab ab a a ab a ab a ab a ab ab ab a a ab a ab ab ab a ab ab a a a a ab ab a a ab ab a ab ab ab ab ab a ab a ab a ab a ab a ab a a a a ab ab ab a ab ab a ab a a ab ab a ab a ab ab a a
*HyS0003.1859190 D2.15 ab a a a ab a ab ab a ab ab a a a ab ab a ab ab ab a a ab a ab a ab a ab ab ab a a ab a ab ab ab a ab ab a a a a ab ab a a ab ab a ab ab ab ab ab a ab a ab a ab a ab a ab a a a a ab ab ab a ab ab a ab a a ab ab a ab a ab ab a a
*HyS0003.1893449 D2.15 ab a a a ab a ab ab a ab ab a a a ab ab a ab ab ab a a ab a ab a ab a ab ab ab a a ab a ab ab ab a ab ab a a a a ab ab a a ab ab a ab ab ab ab ab a ab a ab a ab a ab a ab a a a a ab ab ab a ab ab a ab a a ab ab a ab a ab ab a a
*HyS0003.1909071 D2.15 ab a a a ab a ab ab a ab ab a a a ab ab a ab ab ab a a ab a ab a ab a ab ab ab a a ab a ab ab ab a ab ab a a a a ab ab a a ab ab a ab ab ab ab ab a ab a ab a ab a ab a ab a a a a ab ab ab a ab ab a ab a a ab ab a ab a ab ab a a
*HyS0003.1922853 D2.15 ab a a a ab a ab ab a ab ab a a a ab ab a ab ab ab a a ab a ab a ab a ab ab ab a a ab a ab ab ab a ab ab a a a a ab ab a a ab ab a ab ab ab ab ab a ab a ab a ab a ab a ab a a a a ab ab ab a ab ab a ab a a ab ab a ab a ab ab a a
*HyS0003.1928649 D2.15 ab a a a ab a ab ab a ab ab a a a ab ab a ab ab ab a a ab a ab a ab a ab ab ab a a ab a ab ab ab a ab ab a a a a ab ab a a ab ab a ab ab ab ab ab a ab a ab a ab a ab a ab a a a a ab ab ab a ab ab a ab a a ab ab a ab a ab ab a a
*HyS0003.1934121 D2.15 ab a a a ab a ab ab a ab ab a a a ab ab a ab ab ab a a ab a ab a ab a ab ab ab a a ab a ab ab ab a ab ab a a a a ab ab a a ab ab a ab ab ab ab ab a ab a ab a ab a ab a ab a a a a ab ab ab a ab ab a ab a a ab ab a ab a ab ab a a
*HyS0003.1939371 D2.15 ab a a a ab a ab ab a ab ab a a a ab ab a ab ab ab a a ab a ab a ab a ab ab ab a a ab a ab ab ab a ab ab a a a a ab ab a a ab ab a ab ab ab ab ab a ab a ab a ab a ab a ab a a a a ab ab ab a ab ab a ab a a ab ab a ab a ab ab a a
*HyS0003.1947703 D2.15 ab a a a ab a ab ab a ab ab a a a ab ab a ab ab ab a a ab a ab a ab a ab ab ab a a ab a ab ab ab a ab ab a a a a ab ab a a ab ab a ab ab ab ab ab a ab a ab a ab a ab a ab a a a a ab ab ab a ab ab a ab a a ab ab a ab a ab ab a a
*HyS0003.1952760 D2.15 ab a a a ab a ab ab a ab ab a a a ab ab a ab ab ab a a ab a ab a ab a ab ab ab a a ab a ab ab ab a ab ab a a a a ab ab a a ab ab a ab ab ab ab ab a ab a ab a ab a ab a ab a a a a ab ab ab a ab ab a ab a a ab ab a ab a ab ab a a
*HyS0003.1958116 D2.15 ab a a a ab a ab ab a ab ab a a a ab ab a ab ab ab a a ab a ab a ab a ab ab ab a a ab a ab ab ab a ab ab a a a a ab ab a a ab ab a ab ab ab ab ab a ab a ab a ab a ab a ab a a a a ab ab ab a ab ab a ab a a ab ab a ab a ab ab a a
*HyS0003.1963599 D2.15 ab a a a ab a ab ab a ab ab a a a ab ab a ab ab ab a a ab a ab a ab a ab ab ab a a ab a ab ab ab a ab ab a a a a ab ab a a ab ab a ab ab ab ab ab a ab a ab a ab a ab a ab a a a a ab ab ab a ab ab a ab a a ab ab a ab a ab ab a a
*HyS0003.1971848 D2.15 ab a a a ab a ab ab a ab ab a a a ab ab a ab ab ab a a ab a ab a ab a ab ab ab a a ab a ab ab ab a ab ab a a a a ab ab a a ab ab a ab ab ab ab ab a ab a ab a ab a ab a ab a a a a ab ab ab a ab ab a ab a a ab ab a ab a ab ab a a
*HyS0003.1977037 D2.15 ab a a a ab a ab ab a ab ab a a a ab ab a ab ab ab a a ab a ab a ab a ab ab ab a a ab a ab ab ab a ab ab a a a a ab ab a a ab ab a ab ab ab ab ab a ab a ab a ab a ab a ab a a a a ab ab ab a ab ab a ab a a ab ab a ab a ab ab a a
*HyS0003.1982048 D2.15 ab a a a ab a ab ab a ab ab a a a ab ab a ab ab ab a a ab a ab a ab a ab ab ab a a ab a ab ab ab a ab ab a a a a ab ab a a ab ab a ab ab ab ab ab a ab a ab a ab a ab a ab a a a a ab ab ab a ab ab a ab a a ab ab a ab a ab ab a a
*HyS0003.1990327 D2.15 ab a a a ab a ab ab a ab ab a a a ab ab a ab ab ab a a ab a ab a ab a ab ab ab a a ab a ab ab ab a ab ab a a a a ab ab a a ab ab a ab ab ab ab ab a ab a ab a ab a ab a ab a a a a ab ab ab a ab ab a ab a a ab ab a ab a ab ab a a
*HyS0003.1997133 D2.15 ab a a a ab a ab ab a ab ab a a a ab ab a ab ab ab a a ab a ab a ab a ab ab ab a a ab a ab ab ab a ab ab a a a a ab ab a a ab ab a ab ab ab ab ab a ab a ab a ab a ab a ab a a a a ab ab ab a ab ab a ab a a ab ab a ab a ab ab a a
*HyS0003.2010442 D2.15 ab a a a ab a ab ab a ab ab a a a ab ab a ab ab ab a a ab a ab a ab a ab ab ab a a ab a ab ab ab a ab ab a a a a ab ab a a ab ab a ab ab ab ab ab a ab a ab a ab a ab a ab a a a a ab ab ab a ab ab a ab a a ab ab a ab a ab ab a a
*HyS0003.2020441 D2.15 ab a a a ab a ab ab a ab ab a a a ab ab a ab ab ab a a ab a ab a ab a ab ab ab a a ab a ab ab ab a ab ab a a a a ab ab a a ab ab a ab ab ab ab ab a ab a ab a ab a ab a ab a a a a ab ab ab a ab ab a ab a a ab ab a ab a ab ab a a
*HyS0003.2025964 D2.15 ab a a a ab a ab ab a ab ab a a a ab ab a ab ab ab a a ab a ab a ab a ab ab ab a a ab a ab ab ab a ab ab a a a a ab ab a a ab ab a ab ab ab ab ab a ab a ab a ab a ab a ab a a a a ab ab ab a ab ab a ab a a ab ab a ab a ab ab a a
*HyS0003.2031681 D2.15 ab a a a ab a ab ab a ab ab a a a ab ab a ab ab ab a a ab a ab a ab a ab ab ab a a ab a ab ab ab a ab ab a a a a ab ab a a ab ab a ab ab ab ab ab a ab a ab a ab a ab a ab a a a a ab ab ab a ab ab a ab a a ab ab a ab a ab ab a a
*HyS0003.2042330 D2.15 ab a a a ab a ab ab a ab ab a a a ab ab a ab ab ab a a ab a ab a ab a ab ab ab a a ab a ab ab ab a ab ab a a a a ab ab a a ab ab a ab ab ab ab ab a ab a ab a ab a ab a ab a a a a ab ab ab a ab ab a ab a a ab ab a ab a ab ab a a
*HyS0003.2051514 D2.15 ab a a a ab a ab ab a ab ab a a a ab ab a ab ab ab a a ab a ab a ab a ab ab ab a a ab a ab ab ab a ab ab a a a a ab ab a a ab ab a ab ab ab ab ab a ab a ab a ab a ab a ab a a a a ab ab ab a ab ab a ab a a ab ab a ab a ab ab a a
*HyS0003.2094178 D2.15 ab a a a ab a ab ab a ab ab a a a ab ab a ab ab ab a a ab a ab a ab a ab ab ab a a ab a ab ab ab a ab ab a a a a ab ab a a ab ab a ab ab ab ab ab a ab a ab a ab a ab a ab a a a a ab ab ab a ab ab a ab a a ab ab a ab a ab ab a a
*HyS0003.2100707 D2.15 ab a a a ab a ab ab a ab ab a a a ab ab a ab ab ab a a ab a ab a ab a ab ab ab a a ab a ab ab ab a ab ab a a a a ab ab a a ab ab a ab ab ab ab ab a ab a ab a ab a ab a ab a a a a ab ab ab a ab ab a ab a a ab ab a ab a ab ab a a
*HyS0003.2107457 D2.15 ab a a a ab a ab ab a ab ab a a a ab ab a ab ab ab a a ab a ab a ab a ab ab ab a a ab a ab ab ab a ab ab a a a a ab ab a a ab ab a ab ab ab ab ab a ab a ab a ab a ab a ab a a a a ab ab ab a ab ab a ab a a ab ab a ab a ab ab a a
*HyS0003.2115203 D2.15 ab a a a ab a ab ab a ab ab a a a ab ab a ab ab ab a a ab a ab a ab a ab ab ab a a ab a ab ab ab a ab ab a a a a ab ab a a ab ab a ab ab ab ab ab a ab a ab a ab a ab a ab a a a a ab ab ab a ab ab a ab a a ab ab a ab a ab ab a a
*HyS0003.2121427 D2.15 ab a a a ab a ab ab a ab ab a a a ab ab a ab ab ab a a ab a ab a ab a ab ab ab a a ab a ab ab ab a ab ab a a a a ab ab a a ab ab a ab ab ab ab ab a ab a ab a ab a ab a ab a a a a ab ab ab a ab ab a ab a a ab ab a ab a ab ab a a
*HyS0003.2127720 D2.15 ab a a a ab a ab ab a ab ab a a a ab ab a ab ab ab a a ab a ab a ab a ab ab ab a a ab a ab ab ab a ab ab a a a a ab ab a a ab ab a ab ab ab ab ab a ab a ab a ab a ab a ab a a a a ab ab ab a ab ab a ab a a ab ab a ab a ab ab a a
*HyS0003.2134146 D2.15 ab a a a ab a ab ab a ab ab a a a ab ab a ab ab ab a a ab a ab a ab a ab ab ab a a ab a ab ab ab a ab ab a a a a ab ab a a ab ab a ab ab ab ab ab a ab a ab a ab a ab a ab a a a a ab ab ab a ab ab a ab a a ab ab a ab a ab ab a a
*HyS0003.2140970 D2.15 ab a a a ab a ab ab a ab ab a a a ab ab a ab ab ab a a ab a ab a ab a ab ab ab a a ab a ab ab ab a ab ab a a a a ab ab a a ab ab a ab ab ab ab ab a ab a ab a ab a ab a ab a a a a ab ab ab a ab ab a ab a a ab ab a ab a ab ab a a
*HyS0003.2146393 D2.15 ab a a a ab a ab ab a ab ab a a a ab ab a ab ab ab a a ab a ab a ab a ab ab ab a a ab a ab ab ab a ab ab a a a a ab ab a a ab ab a ab ab ab ab ab a ab a ab a ab a ab a ab a a a a ab ab ab a ab ab a ab a a ab ab a ab a ab ab a a
*HyS0003.2152309 D2.15 ab a a a ab a ab ab a ab ab a a a ab ab a ab ab ab a a ab a ab a ab a ab ab ab a a ab a ab ab ab a ab ab a a a a ab ab a a ab ab a ab ab ab ab ab a ab a ab a ab a ab a ab a a a a ab ab ab a ab ab a ab a a ab ab a ab a ab ab a a
*HyS0003.2168041 D2.15 ab a a a ab a ab ab a ab ab a a a ab ab a ab ab ab a a ab a ab a ab a ab ab ab a a ab a ab ab ab a ab ab a a a a ab ab a a ab ab a ab ab ab ab ab a ab a ab a ab a ab a ab a a a a ab ab ab a ab ab a ab a a ab ab a ab a ab ab a a
*HyS0003.2174266 D2.15 ab a a a ab a ab ab a ab ab a a a ab ab a ab ab ab a a ab a ab a ab a ab ab ab a a ab a ab ab ab a ab ab a a a a ab ab a a ab ab a ab ab ab ab ab a ab a ab a ab a ab a ab a a a a ab ab ab a ab ab a ab a a ab ab a ab a ab ab a a
*HyS0003.2180447 D2.15 ab a a a ab a ab ab a ab ab a a a ab ab a ab ab ab a a ab a ab a ab a ab ab ab a a ab a ab ab ab a ab ab a a a a ab ab a a ab ab a ab ab ab ab ab a ab a ab a ab a ab a ab a a a a ab ab ab a ab ab a ab a a ab ab a ab a ab ab a a
*HyS0003.2185491 D2.15 ab a a a ab a ab ab a ab ab a a a ab ab a ab ab ab a a ab a ab a ab a ab ab ab a a ab a ab ab ab a ab ab a a a a ab ab a a ab ab a ab ab ab ab ab a ab a ab a ab a ab a ab a a a a ab ab ab a ab ab a ab a a ab ab a ab a ab ab a a
*HyS0003.2190969 D2.15 ab a a a ab a ab ab a ab ab a a a ab ab a ab ab ab a a ab a ab a ab a ab ab ab a a ab a ab ab ab a ab ab a a a a ab ab a a ab ab a ab ab ab ab ab a ab a ab a ab a ab a ab a a a a ab ab ab a ab ab a ab a a ab ab a ab a ab ab a a
*HyS0003.2199374 D2.15 ab a a a ab a ab ab a ab ab a a a ab ab a ab ab ab a a ab a ab a ab a ab ab ab a a ab a ab ab ab a ab ab a a a a ab ab a a ab ab a ab ab ab ab ab a ab a ab a ab a ab a ab a a a a ab ab ab a ab ab a ab a a ab ab a ab a ab ab a a
*HyS0003.2204672 D2.15 ab a a a ab a ab ab a ab ab a a a ab ab a ab ab ab a a ab a ab a ab a ab ab ab a a ab a ab ab ab a ab ab a a a a ab ab a a ab ab a ab ab ab ab ab a ab a ab a ab a ab a ab a a a a ab ab ab a ab ab a ab a a ab ab a ab a ab ab a a
*HyS0003.2213450 D2.15 ab a a a ab a ab ab a ab ab a a a ab ab a ab ab ab a a ab a ab a ab a ab ab ab a a ab a ab ab ab a ab ab a a a a ab ab a a ab ab a ab ab ab ab ab a ab a ab a ab a ab a ab a a a a ab ab ab a ab ab a ab a a ab ab a ab a ab ab a a
*HyS0003.2218477 D2.15 ab a a a ab a ab ab a ab ab a a a ab ab a ab ab ab a a ab a ab a ab a ab ab ab a a ab a ab ab ab a ab ab a a a a ab ab a a ab ab a ab ab ab ab ab a ab a ab a ab a ab a ab a a a a ab ab ab a ab ab a ab a a ab ab a ab a ab ab a a
*HyS0003.2223506 D2.15 ab a a a ab a ab ab a ab ab a a a ab ab a ab ab ab a a ab a ab a ab a ab ab ab a a ab a ab ab ab a ab ab a a a a ab ab a a ab ab a ab ab ab ab ab a ab a ab a ab a ab a ab a a a a ab ab ab a ab ab a ab a a ab ab a ab a ab ab a a
*HyS0003.2229461 D2.15 ab a a a ab a ab ab a ab ab a a a ab ab a ab ab ab a a ab a ab a ab a ab ab ab a a ab a ab ab ab a ab ab a a a a ab ab a a ab ab a ab ab ab ab ab a ab a ab a ab a ab a ab a a a a ab ab ab a ab ab a ab a a ab ab a ab a ab ab a a
*HyS0003.2237043 D2.15 ab a a a ab a ab ab a ab ab a a a ab ab a ab ab ab a a ab a ab a ab a ab ab ab a a ab a ab ab ab a ab ab a a a a ab ab a a ab ab a ab ab ab ab ab a ab a ab a ab a ab a ab a a a a ab ab ab a ab ab a ab a a ab ab a ab a ab ab a a
*HyS0003.2242201 D2.15 ab a a a ab a ab ab a ab ab a a a ab ab a ab ab ab a a ab a ab a ab a ab ab ab a a ab a ab ab ab a ab ab a a a a ab ab a a ab ab a ab ab ab ab ab a ab a ab a ab a ab a ab a a a a ab ab ab a ab ab a ab a a ab ab a ab a ab ab a a
*HyS0003.2250144 D2.15 ab a a a ab a ab ab a ab ab a a a ab ab a ab ab ab a a ab a ab a ab a ab ab ab a a ab a ab ab ab a ab ab a a a a ab ab a a ab ab a ab ab ab ab ab a ab a ab a ab a ab a ab a a a a ab ab ab a ab ab a ab a a ab ab a ab a ab ab a a
*HyS0003.2262242 D2.15 ab a a a ab a ab ab a ab ab a a a ab ab a ab ab ab a a ab a ab a ab a ab ab ab a a ab a ab ab ab a ab ab a a a a ab ab a a ab ab a ab ab ab ab ab a ab a ab a ab a ab a ab a a a a ab ab ab a ab ab a ab a a ab ab a ab a ab ab a a
*HyS0003.2276312 D2.15 ab a a a ab a ab ab a ab ab a a a ab ab a ab ab ab a a ab a ab a ab a ab ab ab a a ab a ab ab ab a ab ab a a a a ab ab a a ab ab a ab ab ab ab ab a ab a ab a ab a ab a ab a a a a ab ab ab a ab ab a ab a a ab ab a ab a ab ab a a
*HyS0003.2288858 D2.15 ab a a a ab a ab ab a ab ab a a a ab ab a ab ab ab a a ab a ab a ab a ab ab ab a a ab a ab ab ab a ab ab a a a a ab ab a a ab ab a ab ab ab ab ab a ab a ab a ab a ab a ab a a a a ab ab ab a ab ab a ab a a ab ab a ab a ab ab a a
*HyS0003.2295377 D2.15 ab a a a ab a ab ab a ab ab a a a ab ab a ab ab ab a a ab a ab a ab a ab ab ab a a ab a ab ab ab a ab ab a a a a ab ab a a ab ab a ab ab ab ab ab a ab a ab a ab a ab a ab a a a a ab ab ab a ab ab a ab a a ab ab a ab a ab ab a a
*HyS0003.2301074 D2.15 ab a a a ab a ab ab a ab ab a a a ab ab a ab ab ab a a ab a ab a ab a ab ab ab a a ab a ab ab ab a ab ab a a a a ab ab a a ab ab a ab ab ab ab ab a ab a ab a ab a ab a ab a a a a ab ab ab a ab ab a ab a a ab ab a ab a ab ab a a
*HyS0003.2306155 D2.15 ab a a a ab a ab ab a ab ab a a a ab ab a ab ab ab a a ab a ab a ab a ab ab ab a a ab a ab ab ab a ab ab a a a a ab ab a a ab ab a ab ab ab ab ab a ab a ab a ab a ab a ab a a a a ab ab ab a ab ab a ab a a ab ab a ab a ab ab a a
*HyS0003.2316991 D2.15 ab a a a ab a ab ab a ab ab a a a ab ab a ab ab ab a a ab a ab a ab a ab ab ab a a ab a ab ab ab a ab ab a a a a ab ab a a ab ab a ab ab ab ab ab a ab a ab a ab a ab a ab a a a a ab ab ab a ab ab a ab a a ab ab a ab a ab ab a a
*HyS0003.2323179 D2.15 ab a a a ab a ab ab a ab ab a a a ab ab a ab ab ab a a ab a ab a ab a ab ab ab a a ab a ab ab ab a ab ab a a a a ab ab a a ab ab a ab ab ab ab ab a ab a ab a ab a ab a ab a a a a ab ab ab a ab ab a ab a a ab ab a ab a ab ab a a
*HyS0003.2329284 D2.15 ab a a a ab a ab ab a ab ab a a a ab ab a ab ab ab a a ab a ab a ab a ab ab ab a a ab a ab ab ab a ab ab a a a a ab ab a a ab ab a ab ab ab ab ab a ab a ab a ab a ab a ab a a a a ab ab ab a ab ab a ab a a ab ab a ab a ab ab a a
*HyS0003.2335597 D2.15 ab a a a ab a ab ab a ab ab a a a ab ab a ab ab ab a a ab a ab a ab a ab ab ab a a ab a ab ab ab a ab ab a a a a ab ab a a ab ab a ab ab ab ab ab a ab a ab a ab a ab a ab a a a a ab ab ab a ab ab a ab a a ab ab a ab a ab ab a a
*HyS0003.2387045 D2.15 ab a a a ab a ab ab a ab ab a a a ab ab a ab ab ab a a ab a ab a ab a ab ab ab a a ab a ab ab ab a ab ab a a a a ab ab a a ab ab a ab ab ab ab ab a ab a ab a ab a ab a ab a a a a ab ab ab a ab ab a ab a a ab ab a ab a ab ab a a
*HyS0003.2393183 D2.15 ab a a a ab a ab ab a ab ab a a a ab ab a ab ab ab a a ab a ab a ab a ab ab ab a a ab a ab ab ab a ab ab a a a a ab ab a a ab ab a ab ab ab ab ab a ab a ab a ab a ab a ab a a a a ab ab ab a ab ab a ab a a ab ab a ab a ab ab a a
*HyS0003.2398736 D2.15 ab a a a ab a ab ab a ab ab a a a ab ab a ab ab ab a a ab a ab a ab a ab ab ab a a ab a ab ab ab a ab ab a a a a ab ab a a ab ab a ab ab ab ab ab a ab a ab a ab a ab a ab a a a a ab ab ab a ab ab a ab a a ab ab a ab a ab ab a a
*HyS0003.2404002 D2.15 ab a a a ab a ab ab a ab ab a a a ab ab a ab ab ab a a ab a ab a ab a ab ab ab a a ab a ab ab ab a ab ab a a a a ab ab a a ab ab a ab ab ab ab ab a ab a ab a ab a ab a ab a a a a ab ab ab a ab ab a ab a a ab ab a ab a ab ab a a
*HyS0003.2409845 D2.15 ab a a a ab a ab ab a ab ab a a a ab ab a ab ab ab a a ab a ab a ab a ab ab ab a a ab a ab ab ab a ab ab a a a a ab ab a a ab ab a ab ab ab ab ab a ab a ab a ab a ab a ab a a a a ab ab ab a ab ab a ab a a ab ab a ab a ab ab a a
*HyS0003.2415040 D2.15 ab a a a ab a ab ab a ab ab a a a ab ab a ab ab ab a a ab a ab a ab a ab ab ab a a ab a ab ab ab a ab ab a a a a ab ab a a ab ab a ab ab ab ab ab a ab a ab a ab a ab a ab a a a a ab ab ab a ab ab a ab a a ab ab a ab a ab ab a a
*HyS0003.2420740 D2.15 ab a a a ab a ab ab a ab ab a a a ab ab a ab ab ab a a ab a ab a ab a ab ab ab a a ab a ab ab ab a ab ab a a a a ab ab a a ab ab a ab ab ab ab ab a ab a ab a ab a ab a ab a a a a ab ab ab a ab ab a ab a a ab ab a ab a ab ab a a
*HyS0003.2426674 D2.15 ab a a a ab a ab ab a ab ab a a a ab ab a ab ab ab a a ab a ab a ab a ab ab ab a a ab a ab ab ab a ab ab a a a a ab ab a a ab ab a ab ab ab ab ab a ab a ab a ab a ab a ab a a a a ab ab ab a ab ab a ab a a ab ab a ab a ab ab a a
*HyS0003.2431743 D2.15 ab a a a ab a ab ab a ab ab a a a ab ab a ab ab ab a a ab a ab a ab a ab ab ab a a ab a ab ab ab a ab ab a a a a ab ab a a ab ab a ab ab ab ab ab a ab a ab a ab a ab a ab a a a a ab ab ab a ab ab a ab a a ab ab a ab a ab ab a a
*HyS0003.2437130 D2.15 ab a a a ab a ab ab a ab ab a a a ab ab a ab ab ab a a ab a ab a ab a ab ab ab a a ab a ab ab ab a ab ab a a a a ab ab a a ab ab a ab ab ab ab ab a ab a ab a ab a ab a ab a a a a ab ab ab a ab ab a ab a a ab ab a ab a ab ab a a
*HyS0003.2444930 D2.15 ab a a a ab a ab ab a ab ab a a a ab ab a ab ab ab a a ab a ab a ab a ab ab ab a a ab a ab ab ab a ab ab a a a a ab ab a a ab ab a ab ab ab ab ab a ab a ab a ab a ab a ab a a a a ab ab ab a ab ab a ab a a ab ab a ab a ab ab a a
*HyS0003.2468825 D2.15 ab a a a ab a ab ab a ab ab a a a ab ab a ab ab ab a a ab a ab a ab a ab ab ab a a ab a ab ab ab a ab ab a a a a ab ab a a ab ab a ab ab ab ab ab a ab a ab a ab a ab a ab a a a a ab ab ab a ab ab a ab a a ab ab a ab a ab ab a a
*HyS0003.2474524 D2.15 ab a a a ab a ab ab a ab ab a a a ab ab a ab ab ab a a ab a ab a ab a ab ab ab a a ab a ab ab ab a ab ab a a a a ab ab a a ab ab a ab ab ab ab ab a ab a ab a ab a ab a ab a a a a ab ab ab a ab ab a ab a a ab ab a ab a ab ab a a
*HyS0003.2484631 D2.15 ab a a a ab a ab ab a ab ab a a a ab ab a ab ab ab a a ab a ab a ab a ab ab ab a a ab a ab ab ab a ab ab a a a a ab ab a a ab ab a ab ab ab ab ab a ab a ab a ab a ab a ab a a a a ab ab ab a ab ab a ab a a ab ab a ab a ab ab a a
*HyS0003.2489871 D2.15 ab a a a ab a ab ab a ab ab a a a ab ab a ab ab ab a a ab a ab a ab a ab ab ab a a ab a ab ab ab a ab ab a a a a ab ab a a ab ab a ab ab ab ab ab a ab a ab a ab a ab a ab a a a a ab ab ab a ab ab a ab a a ab ab a ab a ab ab a a
*HyS0003.2495211 D2.15 ab a a a ab a ab ab a ab ab a a a ab ab a ab ab ab a a ab a ab a ab a ab ab ab a a ab a ab ab ab a ab ab a a a a ab ab a a ab ab a ab ab ab ab ab a ab a ab a ab a ab a ab a a a a ab ab ab a ab ab a ab a a ab ab a ab a ab ab a a
*HyS0003.2511260 D2.15 ab a a a ab a ab ab a ab ab a a a ab ab a ab ab ab a a ab a ab a ab a ab ab ab a a ab a ab ab ab a ab ab a a a a ab ab a a ab ab a ab ab ab ab ab a ab a ab a ab a ab a ab a a a a ab ab ab a ab ab a ab a a ab ab a ab a ab ab a a
*HyS0003.2519282 D2.15 ab a a a ab a ab ab a ab ab a a a ab ab a ab ab ab a a ab a ab a ab a ab ab ab a a ab a ab ab ab a ab ab a a a a ab ab a a ab ab a ab ab ab ab ab a ab a ab a ab a ab a ab a a a a ab ab ab a ab ab a ab a a ab ab a ab a ab ab a a
*HyS0003.2537400 D2.15 ab a a a ab a ab ab a ab ab a a a ab ab a ab ab ab a a ab a ab a ab a ab ab ab a a ab a ab ab ab a ab ab a a a a ab ab a a ab ab a ab ab ab ab ab a ab a ab a ab a ab a ab a a a a ab ab ab a ab ab a ab a a ab ab a ab a ab ab a a
*HyS0003.2543600 D2.15 ab a a a ab a ab ab a ab ab a a a ab ab a ab ab ab a a ab a ab a ab a ab ab ab a a ab a ab ab ab a ab ab a a a a ab ab a a ab ab a ab ab ab ab ab a ab a ab a ab a ab a ab a a a a ab ab ab a ab ab a ab a a ab ab a ab a ab ab a a
*HyS0003.2548614 D2.15 ab a a a ab a ab ab a ab ab a a a ab ab a ab ab ab a a ab a ab a ab a ab ab ab a a ab a ab ab ab a ab ab a a a a ab ab a a ab ab a ab ab ab ab ab a ab a ab a ab a ab a ab a a a a ab ab ab a ab ab a ab a a ab ab a ab a ab ab a a
*HyS0003.2554103 D2.15 ab a a a ab a ab ab a ab ab a a a ab ab a ab ab ab a a ab a ab a ab a ab ab ab a a ab a ab ab ab a ab ab a a a a ab ab a a ab ab a ab ab ab ab ab a ab a ab a ab a ab a ab a a a a ab ab ab a ab ab a ab a a ab ab a ab a ab ab a a
*HyS0003.2559354 D2.15 ab a a a ab a ab ab a ab ab a a a ab ab a ab ab ab a a ab a ab a ab a ab ab ab a a ab a ab ab ab a ab ab a a a a ab ab a a ab ab a ab ab ab ab ab a ab a ab a ab a ab a ab a a a a ab ab ab a ab ab a ab a a ab ab a ab a ab ab a a
*HyS0003.2565335 D2.15 ab a a a ab a ab ab a ab ab a a a ab ab a ab ab ab a a ab a ab a ab a ab ab ab a a ab a ab ab ab a ab ab a a a a ab ab a a ab ab a ab ab ab ab ab a ab a ab a ab a ab a ab a a a a ab ab ab a ab ab a ab a a ab ab a ab a ab ab a a
*HyS0003.2574799 D2.15 ab a a a ab a ab ab a ab ab a a a ab ab a ab ab ab a a ab a ab a ab a ab ab ab a a ab a ab ab ab a ab ab a a a a ab ab a a ab ab a ab ab ab ab ab a ab a ab a ab a ab a ab a a a a ab ab ab a ab ab a ab a a ab ab a ab a ab ab a a
*HyS0003.2587721 D2.15 ab a a a ab a ab ab a ab ab a a a ab ab a ab ab ab a a ab a ab a ab a ab ab ab a a ab a ab ab ab a ab ab a a a a ab ab a a ab ab a ab ab ab ab ab a ab a ab a ab a ab a ab a a a a ab ab ab a ab ab a ab a a ab ab a ab a ab ab a a
*HyS0003.2603675 D2.15 ab a a a ab a ab ab a ab ab a a a ab ab a ab ab ab a a ab a ab a ab a ab ab ab a a ab a ab ab ab a ab ab a a a a ab ab a a ab ab a ab ab ab ab ab a ab a ab a ab a ab a ab a a a a ab ab ab a ab ab a ab a a ab ab a ab a ab ab a a
*HyS0003.2609362 D2.15 ab a a a ab a ab ab a ab ab a a a ab ab a ab ab ab a a ab a ab a ab a ab ab ab a a ab a ab ab ab a ab ab a a a a ab ab a a ab ab a ab ab ab ab ab a ab a ab a ab a ab a ab a a a a ab ab ab a ab ab a ab a a ab ab a ab a ab ab a a
*HyS0003.2615335 D2.15 ab a a a ab a ab ab a ab ab a a a ab ab a ab ab ab a a ab a ab a ab a ab ab ab a a ab a ab ab ab a ab ab a a a a ab ab a a ab ab a ab ab ab ab ab a ab a ab a ab a ab a ab a a a a ab ab ab a ab ab a ab a a ab ab a ab a ab ab a a
*HyS0003.2621840 D2.15 ab a a a ab a ab ab a ab ab a a a ab ab a ab ab ab a a ab a ab a ab a ab ab ab a a ab a ab ab ab a ab ab a a a a ab ab a a - ab a ab ab ab ab ab a ab a ab a ab a ab a ab a a a a ab ab ab a ab ab a ab a a ab ab a ab a ab ab a a
*HyS0003.2626948 D2.15 ab a a a ab a ab ab a ab ab a a a ab ab a ab ab ab a a ab a ab a ab a ab ab ab a a ab a ab ab ab a ab ab a a a a ab ab a a ab ab a ab ab ab ab ab a ab a ab a ab a ab a ab a a a a ab ab ab a ab ab a ab a a ab ab a ab a ab ab a a
*HyS0003.2634008 D2.15 ab a a a ab a ab ab a ab ab a a a ab ab a ab ab ab a a ab a ab a ab a ab ab ab a a ab a ab ab ab a ab ab a a a a ab ab a a ab ab a ab ab ab ab ab a ab a ab a ab a ab a ab a a a a ab ab ab a ab ab a ab a a ab ab a ab a ab ab a a
*HyS0003.2646459 D2.15 ab a a a ab a ab ab a ab ab a a a ab ab a ab ab ab a a ab a ab a ab a ab ab ab a a ab a ab ab ab a ab ab a a a a ab ab a a ab ab a ab ab ab ab ab a ab a ab a ab a ab a ab a a a a ab ab ab a ab ab a ab a a ab ab a ab a ab ab a a
*HyS0003.2680963 D2.15 ab a a a ab a ab ab a ab ab a a a ab ab a ab ab ab a a ab a ab a ab a ab ab ab a a ab a ab ab ab a ab ab a a a a ab ab a a ab ab a ab ab ab ab ab a ab a ab a ab a ab a ab a a a a ab ab ab a ab ab a ab a a ab ab a ab a ab ab a a
*HyS0003.2689714 D2.15 ab a a a ab a ab ab a ab ab a a a ab ab a ab ab ab a a ab a ab a ab a ab ab ab a a ab a ab ab ab a ab ab a a a a ab ab a a ab ab a ab ab ab ab ab a ab a ab a ab a ab a ab a a a a ab ab ab a ab ab a ab a a ab ab a ab a ab ab a a
*HyS0003.2716681 D2.15 ab a a a ab a ab ab a ab ab a a a ab ab a ab ab ab a a ab a ab a ab a ab ab ab a a ab a ab ab ab a ab ab a a a a ab ab a a ab ab a ab ab ab ab ab a ab a ab a ab a ab a ab a a a a ab ab ab a ab ab a ab a a ab ab a ab a ab ab a a
*HyS0003.2722948 D2.15 ab a a a ab a ab ab a ab ab a a a ab ab a ab ab ab a a ab a ab a ab a ab ab ab a a ab a ab ab ab a ab ab a a a a ab ab a a ab ab a ab ab ab ab ab a ab a ab a ab a ab a ab a a a a ab ab ab a ab ab a ab a a ab ab a ab a ab ab a a
*HyS0003.2732924 D2.15 ab a a a ab a ab ab a ab ab a a a ab ab a ab ab ab a a ab a ab a ab a ab ab ab a a ab a ab ab ab a ab ab a a a a ab ab a a ab ab a ab ab ab ab ab a ab a ab a ab a ab a ab a a a a ab ab ab a ab ab a ab a a ab ab a ab a ab ab a a
*HyS0003.2743817 D2.15 ab a a a ab a ab ab a ab ab a a a ab ab a ab ab ab a a ab a ab a ab a ab ab ab a a ab a ab ab ab a ab ab a a a a ab ab a a ab ab a ab ab ab ab ab a ab a ab a ab a ab a ab a a a a ab ab ab a ab ab a ab a a ab ab a ab a ab ab a a
*HyS0003.2749357 D2.15 ab a a a ab a ab ab a ab ab a a a ab ab a ab ab ab a a ab a ab a ab a ab ab ab a a ab a ab ab ab a ab ab a a a a ab ab a a ab ab a ab ab ab ab ab a ab a ab a ab a ab a ab a a a a ab ab ab a ab ab a ab a a ab ab a ab a ab ab a a
*HyS0003.2758113 D2.15 ab a a a ab a ab ab a ab ab a a a ab ab a ab ab ab a a ab a ab a ab a ab ab ab a a ab a ab ab ab a ab ab a a a a ab ab a a ab ab a ab ab ab ab ab a ab a ab a ab a ab a ab a a a a ab ab ab a ab ab a ab a a ab ab a ab a ab ab a a
*HyS0003.2780871 D2.15 ab a a a ab a ab ab a ab ab a a a ab ab a ab ab ab a a ab a ab a ab a ab ab ab a a ab a ab ab ab a ab ab a a a a ab ab a a ab ab a ab ab ab ab ab a ab a ab a ab a ab a ab a a a a ab ab ab a ab ab a ab a a ab ab a ab a ab ab a a
*HyS0003.2786331 D2.15 ab a a a ab a ab ab a ab ab a a a ab ab a ab ab ab a a ab a ab a ab a ab ab ab a a ab a ab ab ab a ab ab a a a a ab ab a a ab ab a ab ab ab ab ab a ab a ab a ab a ab a ab a a a a ab ab ab a ab ab a ab a a ab ab a ab a ab ab a a
*HyS0003.2793433 D2.15 ab a a a ab a ab ab a ab ab a a a ab ab a ab ab ab a a ab a ab a ab a ab ab ab a a ab a ab ab ab a ab ab a a a a ab ab a a ab ab a ab ab ab ab ab a ab a ab a ab a ab a ab a a a a ab ab ab a ab ab a ab a a ab ab a ab a ab ab a a
*HyS0003.2799181 D2.15 ab a a a ab a ab ab a ab ab a a a ab ab a ab ab ab a a ab a ab a ab a ab ab ab a a ab a ab ab ab a ab ab a a a a ab ab a a ab ab a ab ab ab ab ab a ab a ab a ab a ab a ab a a a a ab ab ab a ab ab a ab a a ab ab a ab a ab ab a a
*HyS0003.2805702 D2.15 ab a a a ab a ab ab a ab ab a a a ab ab a ab ab ab a a ab a ab a ab a ab ab ab a a ab a ab ab ab a ab ab a a a a ab ab a a ab ab a ab ab ab ab ab a ab a ab a ab a ab a ab a a a a ab ab ab a ab ab a ab a a ab ab a ab a ab ab a a
*HyS0003.2865990 D2.15 ab a a a ab a ab ab a ab ab a a a ab ab a ab ab ab a a ab a ab a ab a ab ab ab a a ab a ab ab ab a ab ab a a a a ab ab a a ab ab a ab ab ab ab ab a ab a ab a ab a ab a ab a a a a ab ab ab a ab ab a ab a a ab ab a ab a ab ab a a
*HyS0003.2871517 D2.15 ab a a a ab a ab ab a ab ab a a a ab ab a ab ab ab a a ab a ab a ab a ab ab ab a a ab a ab ab ab a ab ab a a a a ab ab a a ab ab a ab ab ab ab ab a ab a ab a ab a ab a ab a a a a ab ab ab a ab ab a ab a a ab ab a ab a ab ab a a
*HyS0003.2877154 D2.15 ab a a a ab a ab ab a ab ab a a a ab ab a ab ab ab a a ab a ab a ab a ab ab ab a a ab a ab ab ab a ab ab a a a a ab ab a a ab ab a ab ab ab ab ab a ab a ab a ab a ab a ab a a a a ab ab ab a ab ab a ab a a ab ab a ab a ab ab a a
*HyS0003.2883641 D2.15 ab a a a ab a ab ab a ab ab a a a ab ab a ab ab ab a a ab a ab a ab a ab ab ab a a ab a ab ab ab a ab ab a a a a ab ab a a ab ab a ab ab ab ab ab a ab a ab a ab a ab a ab a a a a ab ab ab a ab ab a ab a a ab ab a ab a ab ab a a
*HyS0003.2895577 D2.15 ab a a a ab a ab ab a ab ab a a a ab ab a ab ab ab a a ab a ab a ab a ab ab ab a a ab a ab ab ab a ab ab a a a a ab ab a a ab ab a ab ab ab ab ab a ab a ab a ab a ab a ab a a a a ab ab ab a ab ab a ab a a ab ab a ab a ab ab a a
*HyS0003.2901038 D2.15 ab a a a ab a ab ab a ab ab a a a ab ab a ab ab ab a a ab a ab a ab a ab ab ab a a ab a ab ab ab a ab ab a a a a ab ab a a ab ab a ab ab ab ab ab a ab a ab a ab a ab a ab a a a a ab ab ab a ab ab a ab a a ab ab a ab a ab ab a a
*HyS0003.2906055 D2.15 ab a a a ab a ab ab a ab ab a a a ab ab a ab ab ab a a ab a ab a ab a ab ab ab a a ab a ab ab ab a ab ab a a a a ab ab a a ab ab a ab ab ab ab ab a ab a ab a ab a ab a ab a a a a ab ab ab a ab ab a ab a a ab ab a ab a ab ab a a
*HyS0003.2912937 D2.15 ab a a a ab a ab ab a ab ab a a a ab ab a ab ab ab a a ab a ab a ab a ab ab ab a a ab a ab ab ab a ab ab a a a a ab ab a a ab ab a ab ab ab ab ab a ab a ab a ab a ab a ab a a a a ab ab ab a ab ab a ab a a ab ab a ab a ab ab a a
*HyS0003.2918322 D2.15 ab a a a ab a ab ab a ab ab a a a ab ab a ab ab ab a a ab a ab a ab a ab ab ab a a ab a ab ab ab a ab ab a a a a ab ab a a ab ab a ab ab ab ab ab a ab a ab a ab a ab a ab a a a a ab ab ab a ab ab a ab a a ab ab a ab a ab ab a a
*HyS0003.2923326 D2.15 ab a a a ab a ab ab a ab ab a a a ab ab a ab ab ab a a ab a ab a ab a ab ab ab a a ab a ab ab ab a ab ab a a a a ab ab a a ab ab a ab ab ab ab ab a ab a ab a ab a ab a ab a a a a ab ab ab a ab ab a ab a a ab ab a ab a ab ab a a
*HyS0003.2932295 D2.15 ab a a a ab a ab ab a ab ab a a a ab ab a ab ab ab a a ab a ab a ab a ab ab ab a a ab a ab ab ab a ab ab a a a a ab ab a a ab ab a ab ab ab ab ab a ab a ab a ab a ab a ab a a a a ab ab ab a ab ab a ab a a ab ab a ab a ab ab a a
*HyS0003.2937355 D2.15 ab a a a ab a ab ab a ab ab a a a ab ab a ab ab ab a a ab a ab a ab a ab ab ab a a ab a ab ab ab a ab ab a a a a ab ab a a ab ab a ab ab ab ab ab a ab a ab a ab a ab a ab a a a a ab ab ab a ab ab a ab a a ab ab a ab a ab ab a a
*HyS0003.2943348 D2.15 ab a a a ab a ab ab a ab ab a a a ab ab a ab ab ab a a ab a ab a ab a ab ab ab a a ab a ab ab ab a ab ab a a a a ab ab a a ab ab a ab ab ab ab ab a ab a ab a ab a ab a ab a a a a ab ab ab a ab ab a ab a a ab ab a ab a ab ab a a
*HyS0003.2950736 D2.15 ab a a a ab a ab ab a ab ab a a a ab ab a ab ab ab a a ab a ab a ab a ab ab ab a a ab a ab ab ab a ab ab a a a a ab ab a a ab ab a ab ab ab ab ab a ab a ab a ab a ab a ab a a a a ab ab ab a ab ab a ab a a ab ab a ab a ab ab a a
*HyS0003.2959796 D2.15 ab a a a ab a ab ab a ab ab a a a ab ab a ab ab ab a a ab a ab a ab a ab ab ab a a ab a ab ab ab a ab ab a a a a ab ab a a ab ab a ab ab ab ab ab a ab a ab a ab a ab a ab a a a a ab ab ab a ab ab a ab a a ab ab a ab a ab ab a a
*HyS0003.2972614 D2.15 ab a a a ab a ab ab a ab ab a a a ab ab a ab ab ab a a ab a ab a ab a ab ab ab a a ab a ab ab ab a ab ab a a a a ab ab a a ab ab a ab ab ab ab ab a ab a ab a ab a ab a ab a a a a ab ab ab a ab ab a ab a a ab ab a ab a ab ab a a
*HyS0003.2981378 D2.15 ab a a a ab a ab ab a ab ab a a a ab ab a ab ab ab a a ab a ab a ab a ab ab ab a a ab a ab ab ab a ab ab a a a a ab ab a a ab ab a ab ab ab ab ab a ab a ab a ab a ab a ab a a a a ab ab ab a ab ab a ab a a ab ab a ab a ab ab a a
*HyS0003.2986762 D2.15 ab a a a ab a ab ab a ab ab a a a ab ab a ab ab ab a a ab a ab a ab a ab ab ab a a ab a ab ab ab a ab ab a a a a ab ab a a ab ab a ab ab ab ab ab a ab a ab a ab a ab a ab a a a a ab ab ab a ab ab a ab a a ab ab a ab a ab ab a a
*HyS0003.2991973 D2.15 ab a a a ab a ab ab a ab ab a a a ab ab a ab ab ab a a ab a ab a ab a ab ab ab a a ab a ab ab ab a ab ab a a a a ab ab a a ab ab a ab ab ab ab ab a ab a ab a ab a ab a ab a a a a ab ab ab a ab ab a ab a a ab ab a ab a ab ab a a
*HyS0003.2997109 D2.15 ab a a a ab a ab ab a ab ab a a a ab ab a ab ab ab a a ab a ab a ab a ab ab ab a a ab a ab ab ab a ab ab a a a a ab ab a a ab ab a ab ab ab ab ab a ab a ab a ab a ab a ab a a a a ab ab ab a ab ab a ab a a ab ab a ab a ab ab a a
*HyS0003.3027472 D2.15 ab a a a ab a ab ab a ab ab a a a ab ab a ab ab ab a a ab a ab a ab a ab ab ab a a ab a ab ab ab a ab ab a a a a ab ab a a ab ab a ab ab ab ab ab a ab a ab a ab a ab a ab a a a a ab ab ab a ab ab a ab a a ab ab a ab a ab ab a a
*HyS0003.3032546 D2.15 ab a a a ab a ab ab a ab ab a a a ab ab a ab ab ab a a ab a ab a ab a ab ab ab a a ab a ab ab ab a ab ab a a a a ab ab a a ab ab a ab ab ab ab ab a ab a ab a ab a ab a ab a a a a ab ab ab a ab ab a ab a a ab ab a ab a ab ab a a
*HyS0003.3039374 D2.15 ab a a a ab a ab ab a ab ab a a a ab ab a ab ab ab a a ab a ab a ab a ab ab ab a a ab a ab ab ab a ab ab a a a a ab ab a a ab ab a ab ab ab ab ab a ab a ab a ab a ab a ab a a a a ab ab ab a ab ab a ab a a ab ab a ab a ab ab a a
*HyS0003.3045466 D2.15 ab a a a ab a ab ab a ab ab a a a ab ab a ab ab ab a a ab a ab a ab a ab ab ab a a ab a ab ab ab a ab ab a a a a ab ab a a ab ab a ab ab ab ab ab a ab a ab a ab a ab a ab a a a a ab ab ab a ab ab a ab a a ab ab a ab a ab ab a a
*HyS0003.3050897 D2.15 ab a a a ab a ab ab a ab ab a a a ab ab a ab ab ab a a ab a ab a ab a ab ab ab a a ab a ab ab ab a ab ab a a a a ab ab a a ab ab a ab ab ab ab ab a ab a ab a ab a ab a ab a a a a ab ab ab a ab ab a ab a a ab ab a ab a ab ab a a
*HyS0003.3072172 D2.15 ab a a a ab a ab ab a ab ab a a a ab ab a ab ab ab a a ab a ab a ab a ab ab ab a a ab a ab ab ab a ab ab a a a a ab ab a a ab ab a ab ab ab ab ab a ab a ab a ab a ab a ab a a a a ab ab ab a ab ab a ab a a ab ab a ab a ab ab a a
*HyS0003.3077397 D2.15 ab a a a ab a ab ab a ab ab a a a ab ab a ab ab ab a a ab a ab a ab a ab ab ab a a ab a ab ab ab a ab ab a a a a ab ab a a ab ab a ab ab ab ab ab a ab a ab a ab a ab a ab a a a a ab ab ab a ab ab a ab a a ab ab a ab a ab ab a a
*HyS0003.3084140 D2.15 ab a a a ab a ab ab a ab ab a a a ab ab a ab ab ab a a ab a ab a ab a ab ab ab a a ab a ab ab ab a ab ab a a a a ab ab a a ab ab a ab ab ab ab ab a ab a ab a ab a ab a ab a a a a ab ab ab a ab ab a ab a a ab ab a ab a ab ab a a
*HyS0003.3089222 D2.15 ab a a a ab a ab ab a ab ab a a a ab ab a ab ab ab a a ab a ab a ab a ab ab ab a a ab a ab ab ab a ab ab a a a a ab ab a a ab ab a ab ab ab ab ab a ab a ab a ab a ab a ab a a a a ab ab ab a ab ab a ab a a ab ab a ab a ab ab a a
*HyS0003.3094285 D2.15 ab a a a ab a ab ab a ab ab a a a ab ab a ab ab ab a a ab a ab a ab a ab ab ab a a ab a ab ab ab a ab ab a a a a ab ab a a ab ab a ab ab ab ab ab a ab a ab a ab a ab a ab a a a a ab ab ab a ab ab a ab a a ab ab a ab a ab ab a a
*HyS0003.3099341 D2.15 ab a a a ab a ab ab a ab ab a a a ab ab a ab ab ab a a ab a ab a ab a ab ab ab a a ab a ab ab ab a ab ab a a a a ab ab a a ab ab a ab ab ab ab ab a ab a ab a ab a ab a ab a a a a ab ab ab a ab ab a ab a a ab ab a ab a ab ab a a
*HyS0003.3104932 D2.15 ab a a a ab a ab ab a ab ab a a a ab ab a ab ab ab a a ab a ab a ab a ab ab ab a a ab a ab ab ab a ab ab a a a a ab ab a a ab ab a ab ab ab ab ab a ab a ab a ab a ab a ab a a a a ab ab ab a ab ab a ab a a ab ab a ab a ab ab a a
*HyS0003.3109980 D2.15 ab a a a ab a ab ab a ab ab a a a ab ab a ab ab ab a a ab a ab a ab a ab ab ab a a ab a ab ab ab a ab ab a a a a ab ab a a ab ab a ab ab ab ab ab a ab a ab a ab a ab a ab a a a a ab ab ab a ab ab a ab a a ab ab a ab a ab ab a a
*HyS0003.3122469 D2.15 ab a a a ab a ab ab a ab ab a a a ab ab a ab ab ab a a ab a ab a ab a ab ab ab a a ab a ab ab ab a ab ab a a a a ab ab a a ab ab a ab ab ab ab ab a ab a ab a ab a ab a ab a a a a ab ab ab a ab ab a ab a a ab ab a ab a ab ab a a
*HyS0003.3137249 D2.15 ab a a a ab a ab ab a ab ab a a a ab ab a ab ab ab a a ab a ab a ab a ab ab ab a a ab a ab ab ab a ab ab a a a a ab ab a a ab ab a ab ab ab ab ab a ab a ab a ab a ab a ab a a a a ab ab ab a ab ab a ab a a ab ab a ab a ab ab a a
*HyS0003.3145635 D2.15 ab a a a ab a ab ab a ab ab a a a ab ab a ab ab ab a a ab a ab a ab a ab ab ab a a ab a ab ab ab a ab ab a a a a ab ab a a ab ab a ab ab ab ab ab a ab a ab a ab a ab a ab a a a a ab ab ab a ab ab a ab a a ab ab a ab a ab ab a a
*HyS0003.3151404 D2.15 ab a a a ab a ab ab a ab ab a a a ab ab a ab ab ab a a ab a ab a ab a ab ab ab a a ab a ab ab ab a ab ab a a a a ab ab a a ab ab a ab ab ab ab ab a ab a ab a ab a ab a ab a a a a ab ab ab a ab ab a ab a a ab ab a ab a ab ab a a
*HyS0003.3167468 D2.15 ab a a a ab a ab ab a ab ab a a a ab ab a ab ab ab a a ab a ab a ab a ab ab ab a a ab a ab ab ab a ab ab a a a a ab ab a a ab ab a ab ab ab ab ab a ab a ab a ab a ab a ab a a a a ab ab ab a ab ab a ab a a ab ab a ab a ab ab a a
*HyS0003.3173637 D2.15 ab a a a ab a ab ab a ab ab a a a ab ab a ab ab ab a a ab a ab a ab a ab ab ab a a ab a ab ab ab a ab ab a a a a ab ab a a ab ab a ab ab ab ab ab a ab a ab a ab a ab a ab a a a a ab ab ab a ab ab a ab a a ab ab a ab a ab ab a a
*HyS0003.3193784 D2.15 ab a a a ab a ab ab a ab ab a a a ab ab a ab ab ab a a ab a ab a ab a ab ab ab a a ab a ab ab ab a ab ab a a a a ab ab a a ab ab a ab ab ab ab ab a ab a ab a ab a ab a ab a a a a ab ab ab a ab ab a ab a a ab ab a ab a ab ab a a
*HyS0003.3198795 D2.15 ab a a a ab a ab ab a ab ab a a a ab ab a ab ab ab a a ab a ab a ab a ab ab ab a a ab a ab ab ab a ab ab a a a a ab ab a a ab ab a ab ab ab ab ab a ab a ab a ab a ab a ab a a a a ab ab ab a ab ab a ab a a ab ab a ab a ab ab a a
*HyS0003.3203933 D2.15 ab a a a ab a ab ab a ab ab a a a ab ab a ab ab ab a a ab a ab a ab a ab ab ab a a ab a ab ab ab a ab ab a a a a ab ab a a ab ab a ab ab ab ab ab a ab a ab a ab a ab a ab a a a a ab ab ab a ab ab a ab a a ab ab a ab a ab ab a a
*HyS0003.3209044 D2.15 ab a a a ab a ab ab a ab ab a a a ab ab a ab ab ab a a ab a ab a ab a ab ab ab a a ab a ab ab ab a ab ab a a a a ab ab a a ab ab a ab ab ab ab ab a ab a ab a ab a ab a ab a a a a ab ab ab a ab ab a ab a a ab ab a ab a ab ab a a
*HyS0003.3214397 D2.15 ab a a a ab a ab ab a ab ab a a a ab ab a ab ab ab a a ab a ab a ab a ab ab ab a a ab a ab ab ab a ab ab a a a a ab ab a a ab ab a ab ab ab ab ab a ab a ab a ab a ab a ab a a a a ab ab ab a ab ab a ab a a ab ab a ab a ab ab a a
*HyS0003.3220364 D2.15 ab a a a ab a ab ab a ab ab a a a ab ab a ab ab ab a a ab a ab a ab a ab ab ab a a ab a ab ab ab a ab ab a a a a ab ab a a ab ab a ab ab ab ab ab a ab a ab a ab a ab a ab a a a a ab ab ab a ab ab a ab a a ab ab a ab a ab ab a a
*HyS0003.3230241 D2.15 ab a a a ab a ab ab a ab ab a a a ab ab a ab ab ab a a ab a ab a ab a ab ab ab a a ab a ab ab ab a ab ab a a a a ab ab a a ab ab a ab ab ab ab ab a ab a ab a ab a ab a ab a a a a ab ab ab a ab ab a ab a a ab ab a ab a ab ab a a
*HyS0003.3236068 D2.15 ab a a a ab a ab ab a ab ab a a a ab ab a ab ab ab a a ab a ab a ab a ab ab ab a a ab a ab ab ab a ab ab a a a a ab ab a a ab ab a ab ab ab ab ab a ab a ab a ab a ab a ab a a a a ab ab ab a ab ab a ab a a ab ab a ab a ab ab a a
*HyS0003.3255310 D2.15 ab a a a ab a ab ab a ab ab a a a ab ab a ab ab ab a a ab a ab a ab a ab ab ab a a ab a ab ab ab a ab ab a a a a ab ab a a ab ab a ab ab ab ab ab a ab a ab a ab a ab a ab a a a a ab ab ab a ab ab a ab a a ab ab a ab a ab ab a a
*HyS0003.3552234 D2.15 ab a a a ab a ab ab a ab ab a a a ab ab a ab ab ab a a ab a ab a ab a ab ab ab a a ab a ab ab ab a ab ab a a a a ab ab a a ab ab a ab ab ab ab ab a ab a ab a ab a ab a ab a a a a ab ab ab a ab ab a ab a a ab ab a ab a ab ab a a
*HyS0003.3589730 D2.15 ab a a a ab a ab ab a ab ab a a a ab ab a ab ab ab a a ab a ab a ab a ab ab ab a a ab a ab ab ab a ab ab a a a a ab ab a a ab ab a ab ab ab ab ab a ab a ab a ab a ab a ab a a a a ab ab ab a ab ab a ab a a ab ab a ab a ab ab a a
*HyS0003.3604607 D2.15 ab a a a ab a ab ab a ab ab a a a ab ab a ab ab ab a a ab a ab a ab a ab ab ab a a ab a ab ab ab a ab ab a a a a ab ab a a ab ab a ab ab ab ab ab a ab a ab a ab a ab a ab a a a a ab ab ab a ab ab a ab a a ab ab a ab a ab ab a a
*HyS0003.3609633 D2.15 ab a a a ab a ab ab a ab ab a a a ab ab a ab ab ab a a ab a ab a ab a ab ab ab a a ab a ab ab ab a ab ab a a a a ab ab a a ab ab a ab ab ab ab ab a ab a ab a ab a ab a ab a a a a ab ab ab a ab ab a ab a a ab ab a ab a ab ab a a
*HyS0003.3622772 D2.15 ab a a a ab a ab ab a ab ab a a a ab ab a ab ab ab a a ab a ab a ab a ab ab ab a a ab a ab ab ab a ab ab a a a a ab ab a a ab ab a ab ab ab ab ab a ab a ab a ab a ab a ab a a a a ab ab ab a ab ab a ab a a ab ab a ab a ab ab a a
*HyS0003.3631907 D2.15 ab a a a ab a ab ab a ab ab a a a ab ab a ab ab ab a a ab a ab a ab a ab ab ab a a ab a ab ab ab a ab ab a a a a ab ab a a ab ab a ab ab ab ab ab a ab a ab a ab a ab a ab a a a a ab ab ab a ab ab a ab a a ab ab a ab a ab ab a a
*HyS0003.3637395 D2.15 ab a a a ab a ab ab a ab ab a a a ab ab a ab ab ab a a ab a ab a ab a ab ab ab a a ab a ab ab ab a ab ab a a a a ab ab a a ab ab a ab ab ab ab ab a ab a ab a ab a ab a ab a a a a ab ab ab a ab ab a ab a a ab ab a ab a ab ab a a
*HyS0003.3643590 D2.15 ab a a a ab a ab ab a ab ab a a a ab ab a ab ab ab a a ab a ab a ab a ab ab ab a a ab a ab ab ab a ab ab a a a a ab ab a a ab ab a ab ab ab ab ab a ab a ab a ab a ab a ab a a a a ab ab ab a ab ab a ab a a ab ab a ab a ab ab a a
*HyS0003.3650366 D2.15 ab a a a ab a ab ab a ab ab a a a ab ab a ab ab ab a a ab a ab a ab a ab ab ab a a ab a ab ab ab a ab ab a a a a ab ab a a ab ab a ab ab ab ab ab a ab a ab a ab a ab a ab a a a a ab ab ab a ab ab a ab a a ab ab a ab a ab ab a a
*HyS0003.3658577 D2.15 ab a a a ab a ab ab a ab ab a a a ab ab a ab ab ab a a ab a ab a ab a ab ab ab a a ab a ab ab ab a ab ab a a a a ab ab a a ab ab a ab ab ab ab ab a ab a ab a ab a ab a ab a a a a ab ab ab a ab ab a ab a a ab ab a ab a ab ab a a
*HyS0003.3664185 D2.15 ab a a a ab a ab ab a ab ab a a a ab ab a ab ab ab a a ab a ab a ab a ab ab ab a a ab a ab ab ab a ab ab a a a a ab ab a a ab ab a ab ab ab ab ab a ab a ab a ab a ab a ab a a a a ab ab ab a ab ab a ab a a ab ab a ab a ab ab a a
*HyS0003.3669381 D2.15 ab a a a ab a ab ab a ab ab a a a ab ab a ab ab ab a a ab a ab a ab a ab ab ab a a ab a ab ab ab a ab ab a a a a ab ab a a ab ab a ab ab ab ab ab a ab a ab a ab a ab a ab a a a a ab ab ab a ab ab a ab a a ab ab a ab a ab ab a a
*HyS0003.3696453 D2.15 ab a a a ab a ab ab a ab ab a a a ab ab a ab ab ab a a ab a ab a ab a ab ab ab a a ab a ab ab ab a ab ab a a a a ab ab a a ab ab a ab ab ab ab ab a ab a ab a ab a ab a ab a a a a ab ab ab a ab ab a ab a a ab ab a ab a ab ab a a
*HyS0003.3702066 D2.15 ab a a a ab a ab ab a ab ab a a a ab ab a ab ab ab a a ab a ab a ab a ab ab ab a a ab a ab ab ab a ab ab a a a a ab ab a a ab ab a ab ab ab ab ab a ab a ab a ab a ab a ab a a a a ab ab ab a ab ab a ab a a ab ab a ab a ab ab a a
*HyS0003.3713194 D2.15 ab a a a ab a ab ab a ab ab a a a ab ab a ab ab ab a a ab a ab a ab a ab ab ab a a ab a ab ab ab a ab ab a a a a ab ab a a ab ab a ab ab ab ab ab a ab a ab a ab a ab a ab a a a a ab ab ab a ab ab a ab a a ab ab a ab a ab ab a a
*HyS0003.3722366 D2.15 ab a a a ab a ab ab a ab ab a a a ab ab a ab ab ab a a ab a ab a ab a ab ab ab a a ab a ab ab ab a ab ab a a a a ab ab a a ab ab a ab ab ab ab ab a ab a ab a ab a ab a ab a a a a ab ab ab a ab ab a ab a a ab ab a ab a ab ab a a
*HyS0003.3744123 D2.15 ab a a a ab a ab ab a ab ab a a a ab ab a ab ab ab a a ab a ab a ab a ab ab ab a a ab a ab ab ab a ab ab a a a a ab ab a a ab ab a ab ab ab ab ab a ab a ab a ab a ab a ab a a a a ab ab ab a ab ab a ab a a ab ab a ab a ab ab a a
*HyS0003.3749761 D2.15 ab a a a ab a ab ab a ab ab a a a ab ab a ab ab ab a a ab a ab a ab a ab ab ab a a ab a ab ab ab a ab ab a a a a ab ab a a ab ab a ab ab ab ab ab a ab a ab a ab a ab a ab a a a a ab ab ab a ab ab a ab a a ab ab a ab a ab ab a a
*HyS0003.3763769 D2.15 ab a a a ab a ab ab a ab ab a a a ab ab a ab ab ab a a ab a ab a ab a ab ab ab a a ab a ab ab ab a ab ab a a a a ab ab a a ab ab a ab ab ab ab ab a ab a ab a ab a ab a ab a a a a ab ab ab a ab ab a ab a a ab ab a ab a ab ab a a
*HyS0003.3895458 D2.15 ab a a a ab a ab ab a ab ab a a a ab ab a ab ab ab a a ab a ab a ab a ab ab ab a a ab a ab ab ab a ab ab a a a a ab ab a a ab ab a ab ab ab ab ab a ab a ab a ab a ab a ab a a a a ab ab ab a ab ab a ab a a ab ab a ab a ab ab a a
*HyS0003.3904768 D2.15 ab a a a ab a ab ab a ab ab a a a ab ab a ab ab ab a a ab a ab a ab a ab ab ab a a ab a ab ab ab a ab ab a a a a ab ab a a ab ab a ab ab ab ab ab a ab a ab a ab a ab a ab a a a a ab ab ab a ab ab a ab a a ab ab a ab a ab ab a a
*HyS0003.3928735 D2.15 ab a a a ab a ab ab a ab ab a a a ab ab a ab ab ab a a ab a ab a ab a ab ab ab a a ab a ab ab ab a ab ab a a a a ab ab a a ab ab a ab ab ab ab ab a ab a ab a ab a ab a ab a a a a ab ab ab a ab ab a ab a a ab ab a ab a ab ab a a
*HyS0003.3938266 D2.15 ab a a a ab a ab ab a ab ab a a a ab ab a ab ab ab a a ab a ab a ab a ab ab ab a a ab a ab ab ab a ab ab a a a a ab ab a a ab ab a ab ab ab ab ab a ab a ab a ab a a a ab a a a a ab ab ab a ab ab a ab a a ab ab a ab a ab ab a a
*HyS0003.3943277 D2.15 ab a a a ab a ab ab a ab ab a a a ab ab a ab ab ab a a ab a ab a ab a ab ab ab a a ab a ab ab ab a ab ab a a a a ab ab a a ab ab a ab ab ab ab ab a ab a ab a ab a a a ab a a a a ab ab ab a ab ab a ab a a ab ab a ab a ab ab a a
*HyS0003.3948807 D2.15 ab a a a ab a ab ab a ab ab a a a ab ab a ab ab ab a a ab a ab a ab a ab ab ab a a ab a ab ab ab a ab ab a a a a ab ab a a ab ab a ab ab ab ab ab a ab a ab a ab a a a ab a a a a ab ab ab a ab ab a ab a a ab ab a ab a ab ab a a
*HyS0003.3955780 D2.15 ab a a a ab a ab ab a ab ab a a a ab ab a ab ab ab a a ab a ab a ab a ab ab ab a a ab a ab ab ab a ab ab a a a a ab ab a a ab ab a ab ab ab ab ab a ab a ab a ab a a a ab a a a a ab ab ab a ab ab a ab a a ab ab a ab a ab ab a a
*HyS0003.3960842 D2.15 ab a a a ab a ab ab a ab ab a a a ab ab a ab ab ab a a ab a ab a ab a ab ab ab a a ab a ab ab ab a ab ab a a a a ab ab a a ab ab a ab ab ab ab ab a ab a ab a ab a a a ab a a a a ab ab ab a ab ab a ab a a ab ab a ab a ab ab a a
*HyS0003.3972921 D2.15 ab a a a ab a ab ab a ab ab a a a ab ab a ab ab ab a a ab a ab a ab a ab ab ab a a ab a ab ab ab a ab ab a a a a ab ab a a ab ab a ab ab ab ab ab a ab a ab a ab a a a ab a a a a ab ab ab a ab ab a ab a a ab ab a ab a ab ab a a
*HyS0003.3978198 D2.15 ab a a a ab a ab ab a ab ab a a a ab ab a ab ab ab a a ab a ab a ab a ab ab ab a a ab a ab ab ab a ab ab a a a a ab ab a a ab ab a ab ab ab ab ab a ab a ab a ab a a a ab a a a a ab ab ab a ab ab a ab a a ab ab a ab a ab ab a a
*HyS0003.3985500 D2.15 ab a a a ab a ab ab a ab ab a a a ab ab a ab ab ab a a ab a ab a ab a ab ab ab a a ab a ab ab ab a ab ab a a a a ab ab a a ab ab a ab ab ab ab ab a ab a ab a ab a a a ab a a a a ab ab ab a ab ab a ab a a ab ab a ab a ab ab a a
*HyS0003.3992454 D2.15 ab a a a ab a ab ab a ab ab a a a ab ab a ab ab ab a a ab a ab a ab a ab ab ab a a ab a ab ab ab a ab ab a a a a ab ab a a ab ab a ab ab ab ab ab a ab a ab a ab a a a ab a a a a ab ab ab a ab ab a ab a a ab ab a ab a ab ab a a
*HyS0003.4000860 D2.15 ab a a a ab a ab ab a ab ab a a a ab ab a ab ab ab a a ab a ab a ab a ab ab ab a a ab a ab ab ab a ab ab a a a a ab ab a a ab ab a ab ab ab ab ab a ab a ab a ab a a a ab a a a a ab ab ab a ab ab a ab a a ab ab a ab a ab ab a a
*HyS0003.4011525 D2.15 ab a a a ab a ab ab a ab ab a a a ab ab a ab ab ab a a ab a ab a ab a ab ab ab a a ab a ab ab ab a ab ab a a a a ab ab a a ab ab a ab ab ab ab ab a ab a ab a ab a a a ab a a a a ab ab ab a ab ab a ab a a ab ab a ab a ab ab a a
*HyS0003.4024997 D2.15 ab a a a ab a ab ab a ab ab a a a ab ab a ab ab ab a a ab a ab a ab a ab ab ab a a ab a ab ab ab a ab ab a a a a ab ab a a ab ab a ab ab ab ab ab a ab a ab a ab a a a ab a a a a ab ab ab a ab ab a ab a a ab ab a ab a ab ab a a
*HyS0003.4036830 D2.15 ab a a a ab a ab ab a ab ab a a a ab ab a ab ab ab a a ab a ab a ab a ab ab ab a a ab a ab ab ab a ab ab a a a a ab ab a a ab ab a ab ab ab ab ab a ab a ab a ab a a a ab a a a a ab ab ab a ab ab a ab a a ab ab a ab a ab ab a a
*HyS0003.4054712 D2.15 ab a a a ab a ab ab a ab ab a a a ab ab a ab ab ab a a ab a ab a ab a ab ab ab a a ab a ab ab ab a ab ab a a a a ab ab a a ab ab a ab ab ab ab ab a ab a ab a ab a a a ab a a a a ab ab ab a ab ab a ab a a ab ab a ab a ab ab a a
*HyS0003.4063391 D2.15 ab a a a ab a ab ab a ab ab a a a ab ab a ab ab ab a a ab a ab a ab a ab ab ab a a ab a ab ab ab a ab ab a a a a ab ab a a ab ab a ab ab ab ab ab a ab a ab a ab a a a ab a a a a ab ab ab a ab ab a ab a a ab ab a ab a ab ab a a
*HyS0003.4092656 D2.15 ab a a a ab a ab ab a ab ab a a a ab ab a ab ab ab a a ab a ab a ab a ab ab ab a a ab a ab ab ab a ab ab a a a a ab ab a a ab ab a ab ab ab ab ab a ab a ab a ab a a a ab a a a a ab ab ab a ab ab a ab a a ab ab a ab a ab ab a a
*HyS0003.4118376 D2.15 ab a a a ab a ab ab a ab ab a a a ab ab a ab ab ab a a ab a ab a ab a ab ab ab a a ab a ab ab ab a ab ab a a a a ab ab a a ab ab a ab ab ab ab ab a ab a ab a ab a a a ab a a a a ab ab ab a ab ab a ab a a ab ab a ab a ab ab a a
*HyS0003.4123382 D2.15 ab a a a ab a ab ab a ab ab a a a ab ab a ab ab ab a a ab a ab a ab a ab ab ab a a ab a ab ab ab a ab ab a a a a ab ab a a ab ab a ab ab ab ab ab a ab a ab a ab a a a ab a a a a ab ab ab a ab ab a ab a a ab ab a ab a ab ab a a
*HyS0003.4128829 D2.15 ab a a a ab a ab ab a ab ab a a a ab ab a ab ab ab a a ab a ab a ab a ab ab ab a a ab a ab ab ab a ab ab a a a a ab ab a a ab ab a ab ab ab ab ab a ab a ab a ab a a a ab a a a a ab ab ab a ab ab a ab a a ab ab a ab a ab ab a a
*HyS0003.4152550 D2.15 ab a a a ab a ab ab a ab ab a a a ab ab a ab ab ab a a ab a ab a ab a ab ab ab a a ab a ab ab ab a ab ab a a a a ab ab a a ab ab a ab ab ab ab ab a ab a ab a ab a a a ab a a a a ab ab ab a ab ab a ab a a ab ab a ab a ab ab a a
*HyS0003.4157603 D2.15 ab a a a ab a ab ab a ab ab a a a ab ab a ab ab ab a a ab a ab a ab a ab ab ab a a ab a ab ab ab a ab ab a a a a ab ab a a ab ab a ab ab ab ab ab a ab a ab a ab a a a ab a a a a ab ab ab a ab ab a ab a a ab ab a ab a ab ab a a
*HyS0003.4168352 D2.15 ab a a a ab a ab ab a ab ab a a a ab ab a ab a ab a ab ab a ab a ab a ab ab ab ab a ab a ab ab ab a ab ab a a a a ab ab a a a ab a ab ab ab ab ab a ab a ab a ab a a a ab a a a a ab ab ab a ab ab a ab a a ab ab a ab a ab ab a a
*HyS0003.4195085 D2.15 ab a a a ab a ab ab a ab ab a a a ab ab a ab a ab a ab ab a ab a ab a ab ab ab ab a ab a ab ab ab a ab ab a a a a ab ab a a a ab a ab ab ab ab ab a ab a ab a ab a a a ab a a a a ab ab ab a ab ab a ab a a ab ab a ab a ab ab a a
*HyS0003.4218399 D2.15 ab a a a ab a ab ab a ab ab a a a ab ab a ab a ab a ab ab a ab a ab a ab ab ab ab a ab a ab ab ab a ab ab a a a a ab ab a a a ab a ab ab ab ab ab a ab a ab a ab a a a ab a a a a ab ab ab a ab ab a ab a a ab ab a ab a ab ab a a
*HyS0003.4229984 D2.15 ab a a a ab a ab ab a ab ab a a a ab ab a ab a ab a ab ab a ab a ab a ab ab ab ab a ab a ab ab ab a ab ab a a a a ab ab a a a ab a ab ab ab ab ab a ab a ab a ab a a a ab a a a a ab ab ab a ab ab a ab a a ab ab a ab a ab ab a a
*HyS0003.4235549 D2.15 ab a a a ab a ab ab a ab ab a a a ab ab a ab a ab a ab ab a ab a ab a ab ab ab ab a ab a ab ab ab a ab ab a a a a ab ab a a a ab a ab ab ab ab ab a ab a ab a ab a a a ab a a a a ab ab ab a ab ab a ab a a ab ab a ab a ab ab a a
*HyS0003.4240596 D2.15 ab a a a ab a ab ab a ab ab a a a ab ab a ab a ab a ab ab a ab a ab a ab ab ab ab a ab a ab ab ab a ab ab a a a a ab ab a a a ab a ab ab ab ab ab a ab a ab a ab a a a ab a a a a ab ab ab a ab ab a ab a a ab ab a ab a ab ab a a
*HyS0003.4245640 D2.15 ab a a a ab a ab ab a ab ab a a a ab ab a ab a ab a ab ab a ab a ab a ab ab ab ab a ab a ab ab ab a ab ab a a a a ab ab a a a ab a ab ab ab ab ab a ab a ab a ab a a a ab a a a a ab ab ab a ab ab a ab a a ab ab a ab a ab ab a a
*HyS0003.4252917 D2.15 ab a a a ab a ab ab a ab ab a a a ab ab a ab a ab a ab ab a ab a ab a ab ab ab ab a ab a ab ab ab a ab ab a a a a ab ab a a a ab a ab ab ab ab ab a ab a ab a ab a a a ab a a a a ab ab ab a ab ab a ab a a ab ab a ab a ab ab a a
*HyS0003.4268370 D2.15 ab a a a ab a ab ab a ab ab a a a ab ab a ab a ab a ab ab a ab a ab a ab ab ab ab a ab a ab ab ab a ab ab a a a a ab ab a a a ab a ab ab ab ab ab a ab a ab a ab a a a ab a a a a ab ab ab a ab ab a ab a a ab ab a ab a ab ab a a
*HyS0003.4273375 D2.15 ab a a a ab a ab ab a ab ab a a a ab ab a ab a ab a ab ab a ab a ab a ab ab ab ab a ab a ab ab ab a ab ab a a a a ab ab a a a ab a ab ab ab ab ab a ab a ab a ab a a a ab a a a a ab ab ab a ab ab a ab a a ab ab a ab a ab ab a a
*HyS0003.4278376 D2.15 ab a a a ab a ab ab a ab ab a a a ab ab a ab a ab a ab ab a ab a ab a ab ab ab ab a ab a ab ab ab a ab ab a a a a ab ab a a a ab a ab ab ab ab ab a ab a ab a ab a a a ab a a a a ab ab ab a ab ab a ab a a ab ab a ab a ab ab a a
*HyS0003.4283553 D2.15 ab a a a ab a ab ab a ab ab a a a ab ab a ab a ab a ab ab a ab a ab a ab ab ab ab a ab a ab ab ab a ab ab a a a a ab ab a a a ab a ab ab ab ab ab a ab a ab a ab a a a ab a a a a ab ab ab a ab ab a ab a a ab ab a ab a ab ab a a
*HyS0003.4288670 D2.15 ab a a a ab a ab ab a ab ab a a a ab ab a ab a ab a ab ab a ab a ab a ab ab ab ab a ab a ab ab ab a ab ab a a a a ab ab a a a ab a ab ab ab ab ab a ab a ab a ab a a a ab a a a a ab ab ab a ab ab a ab a a ab ab a ab a ab ab a a
*HyS0003.4293708 D2.15 ab a a a ab a ab ab a ab ab a a a ab ab a ab a ab a ab ab a ab a ab a ab ab ab ab a ab a ab ab ab a ab ab a a a a ab ab a a a ab a ab ab ab ab ab a ab a ab a ab a a a ab a a a a ab ab ab a ab ab a ab a a ab ab a ab a ab ab a a
*HyS0003.4338684 D2.15 ab a a a ab a ab ab a ab ab a a a ab ab a ab a ab a ab ab a ab a ab a ab ab ab ab a ab a ab ab ab a ab ab a a a a ab ab a a a ab a ab ab ab ab ab a ab a ab a ab a a a ab a a a a ab ab ab a ab ab a ab a a ab ab a ab a ab ab a a
*HyS0003.4348287 D2.15 ab a a a ab a ab ab a ab ab a a a ab ab a ab a ab a ab ab a ab a ab a ab ab ab ab a ab a ab ab ab a ab ab a a a a ab ab a a a ab a ab ab ab ab ab a ab a ab a ab a a a ab a a a a ab ab ab a ab ab a ab a a ab ab a ab a ab ab a a
*HyS0003.4353317 D2.15 ab a a a ab a ab ab a ab ab a a a ab ab a ab a ab a ab ab a ab a ab a ab ab ab ab a ab a ab ab ab a ab ab a a a a ab ab a a a ab a ab ab ab ab ab a ab a ab a ab a a a ab a a a a ab ab ab a ab ab a ab a a ab ab a ab a ab ab a a
*HyS0003.4358364 D2.15 ab a a a ab a ab ab a ab ab a a a ab ab a ab a ab a ab ab a ab a ab a ab ab ab ab a ab a ab ab ab a ab ab a a a a ab ab a a a ab a ab ab ab ab ab a ab a ab a ab a a a ab a a a a ab ab ab a ab ab a ab a a ab ab a ab a ab ab a a
*HyS0003.4381035 D2.15 ab a a a ab a ab ab a ab ab a a a ab ab a ab a ab a ab ab a ab a ab a ab ab ab ab a ab a ab ab ab a ab ab a a a a ab ab a a a ab a ab ab ab ab ab a ab a ab a ab a a ab ab a a a a ab ab ab a ab ab a ab a a ab ab a ab a ab ab a a
*HyS0003.4388781 D2.15 ab a a a ab a ab ab a ab ab a a a ab ab a ab a ab a ab ab a ab a ab a ab ab ab ab a ab a ab ab ab a ab ab a a a a ab ab a a a ab a ab ab ab ab ab a ab a ab a ab a a ab ab a a a a ab ab ab a ab ab a ab a a ab ab a ab a ab ab a a
*HyS0003.4394417 D2.15 ab a a a ab a ab ab a ab ab a a a ab ab a ab a ab a ab ab a ab a ab a ab ab ab ab a ab a ab ab ab a ab ab a a a a ab ab a a a ab a ab ab ab ab ab a ab a ab a ab a a ab ab a a a a ab ab ab a ab ab a ab a a ab ab a ab a ab ab a a
*HyS0003.4404011 D2.15 ab a a a ab a ab ab a ab ab a a a ab ab a ab a ab a ab ab a ab a ab a ab ab ab ab a ab a ab ab ab a ab ab a a a a ab ab a a a ab a ab ab ab ab ab a ab a ab a ab a a ab ab a a a a ab ab ab a ab ab a ab a a ab ab a ab a ab ab a a
*HyS0003.4409134 D2.15 ab a a a ab a ab ab a ab ab a a a ab ab a ab a ab a ab ab a ab a ab a ab ab ab ab a ab a ab ab ab a ab ab a a a a ab ab a a a ab a ab ab ab ab ab a ab a ab a ab a a ab ab a a a a ab ab ab a ab ab a ab a a ab ab a ab a ab ab a a
*HyS0003.4417251 D2.15 ab a a a ab a ab ab a ab ab a a a ab ab a ab a ab a ab ab a ab a ab a ab ab ab ab a ab a ab ab ab a ab ab a a a a ab ab a a a ab a ab ab ab ab ab a ab a ab a ab a a ab ab a a a a ab ab ab a ab ab a ab a a ab ab a ab a ab ab a a
*HyS0003.4422508 D2.15 ab a a a ab a ab ab a ab ab a a a ab ab a ab a ab a ab ab a ab a ab a ab ab ab ab a ab a ab ab ab a ab ab a a a a ab ab a a a ab a ab ab ab ab ab a ab a ab a ab a a ab ab a a a a ab ab ab a ab ab a ab a a ab ab a ab a ab ab a a
*HyS0003.4427545 D2.15 ab a a a ab a ab ab a ab ab a a a ab ab a ab a ab a ab ab a ab a ab a ab ab ab ab a ab a ab ab ab a ab ab a a a a ab ab a a a ab a ab ab ab ab ab a ab a ab a ab a a ab ab a a a a ab ab ab a ab ab a ab a a ab ab a ab a ab ab a a
*HyS0003.4465937 D2.15 ab a a a ab a ab ab a ab ab a a a ab ab a ab a ab a ab ab a ab a ab a ab ab ab ab a ab a ab ab ab a ab ab a a a a ab ab a a a ab a ab ab ab ab ab a ab a ab a ab a a ab ab a a a ab ab ab ab a ab ab a ab a a ab ab a ab a ab ab a a
*HyS0003.4471609 D2.15 ab a a a ab a ab ab a ab ab a a a ab ab a ab a ab a ab ab a ab a ab a ab ab ab ab a ab a ab ab ab a ab ab a a a a ab ab a a a ab a ab ab ab ab ab a ab a ab a ab a a ab ab a a a ab ab ab ab a ab ab a ab a a ab ab a ab a ab ab a a
*HyS0003.4478500 D2.15 ab a a a ab a ab ab a ab ab a a a ab ab a ab a ab a ab ab a ab a ab a ab ab ab ab a ab a ab ab ab a ab ab a a a a ab ab a a a ab a ab ab ab ab ab a ab a ab a ab a a ab ab a a a ab ab ab ab a ab ab a ab a a ab ab a ab a ab ab a a
*HyS0003.4487185 D2.15 ab a a a ab a ab ab a ab ab a a a ab ab a ab a ab a ab ab a ab a ab a ab ab ab ab a ab a ab ab ab a ab ab a a a a ab ab a a a ab a ab ab ab ab ab a ab a ab a ab a a ab ab a a a ab ab ab ab a ab ab a ab a a ab ab a ab a ab ab a a
*HyS0003.4496562 D2.15 ab a a a ab a ab ab a ab ab a a a ab ab a ab a ab a ab ab a ab a ab a ab ab ab ab a ab a ab ab ab a ab ab a a a a ab ab a a a ab a ab ab ab ab ab a ab a ab a ab a a ab ab a a a ab ab ab ab a ab ab a ab a a ab ab a ab a ab ab a a
*HyS0003.4502982 D2.15 ab a a a ab a ab ab a ab ab a a a ab ab a ab a ab a ab ab a ab a ab a ab ab ab ab a ab a ab ab ab a ab ab a a a a ab ab a a a ab a ab ab ab ab ab a ab a ab a ab a a ab ab a a a ab ab ab ab a ab ab a ab a a ab ab a ab a ab ab a a
*HyS0003.4511731 D2.15 ab a a a ab a ab ab a ab ab a a a ab ab a ab a ab a ab ab a ab a ab a ab ab ab ab a ab a ab ab ab a ab ab a a a a ab ab a a a ab a ab ab ab ab ab a ab a ab a ab a a ab ab a a a ab ab ab ab a ab ab a ab a a ab ab a ab a ab ab a a
*HyS0003.4516853 D2.15 ab a a a ab a ab ab a ab ab a a a ab ab a ab a ab a ab ab a ab a ab a ab ab ab ab a ab a ab ab ab a ab ab a a a a ab ab a a a ab a ab ab ab ab ab a ab a ab a ab a a ab ab a a a ab ab ab ab a ab ab a ab a a ab ab a ab a ab ab a a
*HyS0003.4525672 D2.15 ab a a a ab a ab ab a ab ab a a a ab ab a ab a ab a ab ab a ab a ab a ab ab ab ab a ab a ab ab ab a ab ab a a a a ab ab a a a ab a ab ab ab ab ab a ab a ab a ab a a ab ab a a a ab ab ab ab a ab ab a ab a a ab ab a ab a ab ab a a
*HyS0003.4536185 D2.15 ab a a a ab a ab ab a ab ab a a a ab ab a ab a ab a ab ab a ab a ab a ab ab ab ab a ab a ab ab ab a ab ab a a a a ab ab a a a ab a ab ab ab ab ab a ab a ab a ab a a ab ab a a a ab ab ab ab a ab ab a ab a a ab ab a ab a ab ab a a
*HyS0003.4545158 D2.15 ab a a a ab a ab ab a ab ab a a a ab ab a ab a ab a ab ab a ab a ab a ab ab ab ab a ab a ab ab ab a ab ab a a a a ab ab a a a ab a ab ab ab ab ab a ab a ab a ab a a ab ab a a a ab ab ab ab a ab ab a ab a a ab ab a ab a ab ab a a
*HyS0003.4566430 D2.15 ab a a a ab a ab ab a ab ab a a a ab ab a ab a ab a ab ab a ab a ab a ab ab ab ab a ab a ab ab ab a ab ab a a a a ab ab a a a ab a ab ab ab ab ab a ab a ab a ab a a ab ab a a a ab ab ab ab a ab ab a ab a a ab ab a ab a ab ab a a
*HyS0003.4580985 D2.15 ab a a a ab a ab ab a ab ab a a a ab ab a ab a ab a ab ab a ab a ab a ab ab ab ab a ab a ab ab ab a ab ab a a a a ab ab a a a ab a ab ab ab ab ab a ab a ab a ab a a ab ab a a a ab ab ab ab a ab ab a ab a a ab ab a ab a ab ab a a
*HyS0003.4586162 D2.15 ab a a a ab a ab ab a ab ab a a a ab ab a ab a ab a ab ab a ab a ab a ab ab ab ab a ab a ab ab ab a ab ab a a a a ab ab a a a ab a ab ab ab ab ab a ab a ab a ab a a ab ab a a a ab ab ab ab a ab ab a ab a a ab ab a ab a ab ab a a
*HyS0003.4591274 D2.15 ab a a a ab a ab ab a ab ab a a a ab ab a ab a ab a ab ab a ab a ab a ab ab ab ab a ab a ab ab ab a ab ab a a a a ab ab a a a ab a ab ab ab ab ab a ab a ab a ab a a ab ab a a a ab ab ab ab a ab ab a ab a a ab ab a ab a ab ab a a
*HyS0003.4596877 D2.15 ab a a a ab a ab ab a ab ab a a a ab ab a ab a ab a ab ab a ab a ab a ab ab ab ab a ab a ab ab ab a ab ab a a a a ab ab a a a ab a ab ab ab ab ab a ab a ab a ab a a ab ab a a a ab ab ab ab a ab ab a ab a a ab ab a ab a ab ab a a
*HyS0003.4630221 D2.15 ab a a a ab a ab ab a ab ab a a a ab ab a ab a ab a ab ab a ab a ab a ab ab ab ab a ab a ab ab ab a ab ab a a a a ab ab a a a ab a ab ab ab ab ab a ab a ab a ab a a ab ab a a a ab ab ab ab a ab ab a ab a a ab ab a ab a ab ab a a
*HyS0003.4635227 D2.15 ab a a a ab a ab ab a ab ab a a a ab ab a ab a ab a ab ab a ab a ab a ab ab ab ab a ab a ab ab ab a ab ab a a a a ab ab a a a ab a ab ab ab ab ab a ab a ab a ab a a ab ab a a a ab ab ab ab a ab ab a ab a a ab ab a ab a ab ab a a
*HyS0003.4665220 D2.15 ab a a a ab a ab ab a ab ab a a a ab ab a ab a ab a ab ab a ab a ab a ab ab ab ab a ab a ab ab ab a ab ab a a a a ab ab a a a ab a ab ab ab ab ab a ab a ab a ab a a ab ab a a a ab ab ab ab a ab ab a ab a a ab ab a ab a ab ab a a
*HyS0003.4681329 D2.15 ab a a a ab a ab ab a ab ab a a a ab ab a ab a ab a ab ab a ab a ab a ab ab ab ab a ab a ab ab ab a ab ab a a a a ab ab a a a ab a ab ab ab ab ab a ab a ab a ab a a ab ab a a a ab ab ab ab a ab ab a ab a a ab ab a ab a ab ab a a
*HyS0003.4686739 D2.15 ab a a a ab a ab ab a ab ab a a a ab ab a ab a ab a ab ab a ab a ab a ab ab ab ab a ab a ab ab ab a ab ab a a a a ab ab a a a ab a ab ab ab ab ab a ab a ab a ab a a ab ab a a a ab ab ab ab a ab ab a ab a a ab ab a ab a ab ab a a
*HyS0003.4694153 D2.15 ab a a a ab a ab ab a ab ab a a a ab ab a ab a ab a ab ab a ab a ab a ab ab ab ab a ab a ab ab ab a ab ab a a a a ab ab a a a ab a ab ab ab ab ab a ab a ab a ab a a ab ab a a a ab ab ab ab a ab ab a ab a a ab ab a ab a ab ab a a
*HyS0003.4699185 D2.15 ab a a a ab a ab ab a ab ab a a a ab ab a ab a ab a ab ab a ab a ab a ab ab ab ab a ab a ab ab ab a ab ab a a a a ab ab a a a ab a ab ab ab ab ab a ab a ab a ab a a ab ab a a a ab ab ab ab a ab ab a ab a a ab ab a ab a ab ab a a
*HyS0003.4704256 D2.15 ab a a a ab a ab ab a ab ab a a a ab ab a ab a ab a ab ab a ab a ab a ab ab ab ab a ab a ab ab ab a ab ab a a a a ab ab a a a ab a ab ab ab ab ab a ab a ab a ab a a ab ab a a a ab ab ab ab a ab ab a ab a a ab ab a ab a ab ab a a
*HyS0003.4710036 D2.15 ab a a a ab a ab ab a ab ab a a a ab ab a ab a ab a ab ab a ab a ab a ab ab ab ab a ab a ab ab ab a ab ab a a a a ab ab a a a ab a ab ab ab ab ab a ab a ab a ab a a ab ab a a a ab ab ab ab a ab ab a ab a a ab ab a ab a ab ab a a
*HyS0003.4716242 D2.15 ab a a a ab a ab ab a ab ab a a a ab ab a ab a ab a ab ab a ab a ab a ab ab ab ab a ab a ab ab ab a ab ab a a a a ab ab a a a ab a ab ab ab ab ab a ab a ab a ab a a ab ab a a a ab ab ab ab a ab ab a ab a a ab ab a ab a ab ab a a
*HyS0003.4735312 D2.15 ab a a a ab a ab ab a ab ab a a a ab ab a ab a ab a ab ab a ab a ab a ab ab ab ab a ab a ab ab ab a ab ab a a a a ab ab a a a ab a ab ab ab ab ab a ab a ab a ab a a ab ab a a a ab ab ab ab a ab ab a ab a a ab ab a ab a ab ab a a
*HyS0003.4741974 D2.15 ab a a a ab a ab ab a ab ab a a a ab ab a ab a ab a ab ab a ab a ab a ab ab ab ab a ab a ab ab ab a ab ab a a a a ab ab a a a ab a ab ab ab ab ab a ab a ab a ab a a ab ab a a a ab ab ab ab a ab ab a ab a a ab ab a ab a ab ab a a
*HyS0003.4747850 D2.15 ab a a a ab a ab ab a ab ab a ab ab a ab a ab a ab a ab ab a ab a ab a ab ab ab ab a a a ab ab ab a ab ab a a a a ab a a a a ab a ab ab a ab ab a ab a ab a ab ab a ab ab a a a ab ab ab ab a a ab a ab a a ab ab a ab a ab ab a a
*HyS0003.4753377 D2.15 ab a a a ab a ab ab a ab ab a ab ab a ab a ab a ab a ab ab a ab a ab a ab ab ab ab a a a ab ab ab a ab ab a a a a ab a a a a ab a ab ab a ab ab a ab a ab a ab ab a ab ab a a a ab ab ab ab a a ab a ab a a ab ab a ab a ab ab a a
*HyS0003.4763727 D2.15 ab a a a ab a ab ab a ab ab a ab ab a ab a ab a ab a ab ab a ab a ab a ab ab ab ab a a a ab ab ab a ab ab a a a a ab a a a a ab a ab ab a ab ab a ab a ab a ab ab a ab ab a a a ab ab ab ab a a ab a ab a a ab ab a ab a ab ab a a
*HyS0003.4768871 D2.15 ab a a a ab a ab ab a ab ab a ab ab a ab a ab a ab a ab ab a ab a ab a ab ab ab ab a a a ab ab ab a ab ab a a a a ab a a a a ab a ab ab a ab ab a ab a ab a ab ab a ab ab a a a ab ab ab ab a a ab a ab a a ab ab a ab a ab ab a a
*HyS0003.4773923 D2.15 ab a a a ab a ab ab a ab ab a ab ab a ab a ab a ab a ab ab a ab a ab a ab ab ab ab a a a ab ab ab a ab ab a a a a ab a a a a ab a ab ab a ab ab a ab a ab a ab ab a ab ab a a a ab ab ab ab a a ab a ab a a ab ab a ab a ab ab a a
*HyS0003.4778949 D2.15 ab a a a ab a ab ab a ab ab a ab ab a ab a ab a ab a ab ab a ab a ab a ab ab ab ab a a a ab ab ab a ab ab a a a a ab a a a a ab a ab ab a ab ab a ab a ab a ab ab a ab ab a a a ab ab ab ab a a ab a ab a a ab ab a ab a ab ab a a
*HyS0003.4784081 D2.15 ab a a a ab a ab ab a ab ab a ab ab a ab a ab a ab a ab ab a ab a ab a ab ab ab ab a a a ab ab ab a ab ab a a a a ab a a a a ab a ab ab a ab ab a ab a ab a ab ab a ab ab a a a ab ab ab ab a a ab a ab a a ab ab a ab a ab ab a a
*HyS0003.4789116 D2.15 ab a a a ab a ab ab a ab ab a ab ab a ab a ab a ab a ab ab a ab a ab a ab ab ab ab a a a ab ab ab a ab ab a a a a ab a a a a ab a ab ab a ab ab a ab a ab a ab ab a ab ab a a a ab ab ab ab a a ab a ab a a ab ab a ab a ab ab a a
*HyS0003.4794459 D2.15 ab a a a ab a ab ab a ab ab a ab ab a ab a ab a ab a ab ab a ab a ab a ab ab ab ab a a a ab ab ab a ab ab a a a a ab a a a a ab a ab ab a ab ab a ab a ab a ab ab a ab ab a a a ab ab ab ab a a ab a ab a a ab ab a ab a ab ab a a
*HyS0003.4802411 D2.15 ab a a a ab a ab ab a ab ab a ab ab a ab a ab a ab a ab ab a ab a ab a ab ab ab ab a a a ab ab ab a ab ab a a a a ab a a a a ab a ab ab a ab ab a ab a ab a ab ab a ab ab a a a ab ab ab ab a a ab a ab a a ab ab a ab a ab ab a a
*HyS0003.4807500 D2.15 ab a a a ab a ab ab a ab ab a ab ab a ab a ab a ab a ab ab a ab a ab a ab ab ab ab a a a ab ab ab a ab ab a a a a ab a a a a ab a ab ab a ab ab a ab a ab a ab ab a ab ab a a a ab ab ab ab a a ab a ab a a ab ab a ab a ab ab a a
*HyS0003.4817362 D2.15 ab a a a ab a ab ab a ab ab a ab ab a ab a ab a ab a ab ab a ab a ab a ab ab ab ab a a a ab ab ab a ab ab a a a a ab a a a a ab a ab ab a ab ab a ab a ab a ab ab a ab ab a a a ab ab ab ab a a ab a ab a a ab ab a ab a ab ab a a
*HyS0003.4826815 D2.15 ab a a a ab a ab ab a ab ab a ab ab a ab a ab a ab a ab ab a ab a ab a ab ab ab ab a a a ab ab ab a ab ab a a a a ab a a a a ab a ab ab a ab ab a ab a ab a ab ab a ab ab a a a ab ab ab ab a a ab a ab a a ab ab a ab a ab ab a a
*HyS0003.4840416 D2.15 ab a a a ab a ab ab a ab ab a ab ab a ab a ab a ab a ab ab a ab a ab a ab ab ab ab a a a ab ab ab a ab ab a a a a ab a a a a ab a ab ab a ab ab a ab a ab a ab ab a ab ab a a a ab ab ab ab a a ab a ab a a ab ab a ab a ab ab a a
*HyS0003.4845501 D2.15 ab a a a ab a ab ab a ab ab a ab ab a ab a ab a ab a ab ab a ab a ab a ab ab ab ab a a a ab ab ab a ab ab a a a a ab a a a a ab a ab ab a ab ab a ab a ab a ab ab a ab ab a a a ab ab ab ab a a ab a ab a a ab ab a ab a ab ab a a
*HyS0003.4850821 D2.15 ab a a a ab a ab ab a ab ab a ab ab a ab a ab a ab a ab ab a ab a ab a ab ab ab ab a a a ab ab ab a ab ab a a a a ab a a a a ab a ab ab a ab ab a ab a ab a ab ab a ab ab a a a ab ab ab ab a a ab a ab a a ab ab a ab a ab ab a a
*HyS0003.4856136 D2.15 ab a a a ab a ab ab a ab ab a ab ab a ab a ab a ab a ab ab a ab a ab a ab ab ab ab a a a ab ab ab a ab ab a a a a ab a a a a ab a ab ab a ab ab a ab a ab a ab ab a ab ab a a a ab ab ab ab a a ab a ab a a ab ab a ab a ab ab a a
*HyS0003.4862809 D2.15 ab a a a ab a ab ab a ab ab a ab ab a ab a ab a ab a ab ab a ab a ab a ab ab ab ab a a a ab ab ab a ab ab a a a a ab a a a a ab a ab ab a ab ab a ab a ab a ab ab a ab ab a a a ab ab ab ab a a ab a ab a a ab ab a ab a ab ab a a
*HyS0003.4867886 D2.15 ab a a a ab a ab ab a ab ab a ab ab a ab a ab a ab a ab ab a ab a ab a ab ab ab ab a a a ab ab ab a ab ab a a a a ab a a a a ab a ab ab a ab ab a ab a ab a ab ab a ab ab a a a ab ab ab ab a a ab a ab a a ab ab a ab a ab ab a a
*HyS0003.4874852 D2.15 ab a a a ab a ab ab a ab ab a ab ab a ab a ab a ab a ab ab a ab a ab a ab ab ab ab a a a ab ab ab a ab ab a a a a ab a a a a ab a ab ab a ab ab a ab a ab a ab ab a ab ab a a a ab ab ab ab a a ab a ab a a ab ab a ab a ab ab a a
*HyS0003.4882351 D2.15 ab a a a ab a ab ab a ab ab a ab ab a ab a ab a ab a ab ab a ab a ab a ab ab ab ab a a a ab ab ab a ab ab a a a a ab a a a a ab a ab ab a ab ab a ab a ab a ab ab a ab ab a a a ab ab ab ab a a ab a ab a a ab ab a ab a ab ab a a
*HyS0003.4887645 D2.15 ab a a a ab a ab ab a ab ab a ab ab a ab a ab a ab a ab ab a ab a ab a ab ab ab ab a a a ab ab ab a ab ab a a a a ab a a a a ab a ab ab a ab ab a ab a ab a ab ab a ab ab a a a ab ab ab ab a a ab a ab a a ab ab a ab a ab ab a a
*HyS0003.4893984 D2.15 ab a a a ab a ab ab a ab ab a ab ab a ab a ab a ab a ab ab a ab a ab a ab ab ab ab a a a ab ab ab a ab ab a a a a ab a a a a ab a ab ab a ab ab a ab a ab a ab ab a ab ab a a a ab ab ab ab a a ab a ab a a ab ab a ab a ab ab a a
*HyS0003.4900625 D2.15 ab a a a ab a ab ab a ab ab a ab ab a ab a ab a ab a ab ab a ab a ab a ab ab ab ab a a a ab ab ab a ab ab a a a a ab a a a a ab a ab ab a ab ab a ab a ab a ab ab a ab ab a a a ab ab ab ab a a ab a ab a a ab ab a ab a ab ab a a
*HyS0003.4905858 D2.15 ab a a a ab a ab ab a ab ab a ab ab a ab a ab a ab a ab ab a ab a ab a ab ab ab ab a a a ab ab ab a ab ab a a a a ab a a a a ab a ab ab a ab ab a ab a ab a ab ab a ab ab a a a ab ab ab ab a a ab a ab a a ab ab a ab a ab ab a a
*HyS0003.4929544 D2.15 ab a a a ab a ab ab a ab ab a ab ab a ab a ab a ab a ab ab a ab a ab a ab ab ab ab a a a ab ab ab a ab ab a a a a ab a a a a ab a ab ab a ab ab a ab a ab a ab ab a ab ab a a a ab ab ab ab a a ab a ab a a ab ab a ab a ab ab a a
*HyS0003.4937834 D2.15 ab a a a ab a ab ab a ab ab a ab ab a ab a ab a ab a ab ab a ab a ab a ab ab ab ab a a a ab ab ab a ab ab a a a a ab a a a a ab a ab ab a ab ab a ab a ab a ab ab a ab ab a a a ab ab ab ab a a ab a ab a a ab ab a ab a ab ab a a
*HyS0003.4942925 D2.15 ab a a a ab a ab ab a ab ab a ab ab a ab a ab a ab a ab ab a ab a ab a ab ab ab ab a a a ab ab ab a ab ab a a a a ab a a a a ab a ab ab a ab ab a ab a ab a ab ab a ab ab a a a ab ab ab ab a a ab a ab a a ab ab a ab a ab ab a a
*HyS0003.4953135 D2.15 ab a a a ab a ab ab a ab ab a ab ab a ab a ab a ab a ab ab a ab a ab a ab ab ab ab a a a ab ab ab a ab ab a a a a ab a a a a ab a ab ab a ab ab a ab a ab a ab ab a ab ab a a a ab ab ab ab a a ab a ab a a ab ab a ab a ab ab a a
*HyS0003.4958497 D2.15 ab a a a ab a ab ab a ab ab a ab ab a ab a ab a ab a ab ab a ab a ab a ab ab ab ab a a a ab ab ab a ab ab a a a a ab a a a a ab a ab ab a ab ab a ab a ab a ab ab a ab ab a a a ab ab ab ab a a ab a ab a a ab ab a ab a ab ab a a
*HyS0003.4970199 D2.15 ab a a a ab a ab ab a ab ab a ab ab a ab a ab a ab a ab ab a ab a ab a ab ab ab ab a a a ab ab ab a ab ab a a a a ab a a a a ab a ab ab a ab ab a ab a ab a ab ab a ab ab a a a ab ab ab ab a a ab a ab a a ab ab a ab a ab ab a a
*HyS0003.4977116 D2.15 ab a a a ab a ab ab a ab ab a ab ab a ab a ab a ab a ab ab a ab a ab a ab ab ab ab a a a ab ab ab a ab ab a a a a ab a a a a ab a ab ab a ab ab a ab a ab a ab ab a ab ab a a a ab ab ab ab a a ab a ab a a ab ab a ab a ab ab a a
*HyS0003.4982626 D2.15 ab a a a ab a ab ab a ab ab a ab ab a ab a ab a ab a ab ab a ab a ab a ab ab ab ab a a a ab ab ab a ab ab a a a a ab a a a a ab a ab ab a ab ab a ab a ab a ab ab a ab ab a a a ab ab ab ab a a ab a ab a a ab ab a ab a ab ab a a
*HyS0003.4988118 D2.15 ab a a a ab a ab ab a ab ab a ab ab a ab a ab a ab a ab ab a ab a ab a ab ab ab ab a a a ab ab ab a ab ab a a a a ab a a a a ab a ab ab a ab ab a ab a ab a ab ab a ab ab a a a ab ab ab ab a a ab a ab a a ab ab a ab a ab ab a a
*HyS0003.5036579 D2.15 ab a a a ab a ab ab a ab ab a ab ab a ab a ab a ab a ab ab a ab a ab a ab ab ab ab a a a ab ab ab a ab ab a a a a ab a a a a ab a ab ab a ab ab a ab a ab a ab ab a ab ab a a a ab ab ab ab a a ab a ab a a ab ab a ab a ab ab a a
*HyS0003.5041635 D2.15 ab a a a ab a ab ab a ab ab a ab ab a ab a ab a ab a ab ab a ab a ab a ab ab ab ab a a a ab ab ab a ab ab a a a a ab a a a a ab a ab ab a ab ab a ab a ab a ab ab a ab ab a a a ab ab ab ab a a ab a ab a a ab ab a ab a ab ab a a
*HyS0003.5047302 D2.15 ab a a a ab a ab ab a ab ab a ab ab a ab a ab a ab a ab ab a ab a ab a ab ab ab ab a a a ab ab ab a ab ab a a a a ab a a a a ab a ab ab a ab ab a ab a ab a ab ab a ab ab a a a ab ab ab ab a a ab a ab a a ab ab a ab a ab ab a a
*HyS0003.5052619 D2.15 ab a a a ab a ab ab a ab ab a ab ab a ab a ab a ab a ab ab a ab a ab a ab ab ab ab a a a ab ab ab a ab ab a a a a ab a a a a ab a ab ab a ab ab a ab a ab a ab ab a ab ab a a a ab ab ab ab a a ab a ab a a ab ab a ab a ab ab a a
*HyS0003.5057858 D2.15 ab a a a ab a ab ab a ab ab a ab ab a ab a ab a ab a ab ab a ab a ab a ab ab ab ab a a a ab ab ab a ab ab a a a a ab a a a a ab a ab ab a ab ab a ab a ab a ab ab a ab ab a a a ab ab ab ab a a ab a ab a a ab ab a ab a ab ab a a
*HyS0003.5062986 D2.15 ab a a a ab a ab ab a ab ab a ab ab a ab a ab a ab a ab ab a ab a ab a ab ab ab ab a a a ab ab ab a ab ab a a a a ab a a a a ab a ab ab a ab ab a ab a ab a ab ab a ab ab a a a ab ab ab ab a a ab a ab a a ab ab a ab a ab ab a a
*HyS0003.5068006 D2.15 ab a a a ab a ab ab a ab ab a ab ab a ab a ab a ab a ab ab a ab a ab a ab ab ab ab a a a ab ab ab a ab ab a a a a ab a a a a ab a ab ab a ab ab a ab a ab a ab ab a ab ab a a a ab ab ab ab a a ab a ab a a ab ab a ab a ab ab a a
*HyS0003.5073651 D2.15 ab a a a ab a ab ab a ab ab a ab ab a ab a ab a ab a ab ab a ab a ab a ab ab ab ab a a a ab ab ab a ab ab a a a a ab a a a a ab a ab ab a ab ab a ab a ab a ab ab a ab ab a a a ab ab ab ab a a ab a ab a a ab ab a ab a ab ab a a
*HyS0003.5083994 D2.15 ab a a a ab a ab ab a ab ab a ab ab a ab a ab a ab a ab ab a ab a ab a ab ab ab ab a a a ab ab ab a ab ab a a a a ab a a a a ab a ab ab a ab ab a ab a ab a ab ab a ab ab a a a ab ab ab ab a a ab a ab a a ab ab a ab a ab ab a a
*HyS0003.5090093 D2.15 ab a a a ab a ab ab a ab ab a ab ab a ab a ab a ab a ab ab a ab a ab a ab ab ab ab a a a ab ab ab a ab ab a a a a ab a a a a ab a ab ab a ab ab a ab a ab a ab ab a ab ab a a a ab ab ab ab a a ab a ab a a ab ab a ab a ab ab a a
*HyS0003.5096262 D2.15 ab a a a ab a ab ab a ab ab a ab ab a ab a ab a ab a ab ab a ab a ab a ab ab ab ab a a a ab ab ab a ab ab a a a a ab a a a a ab a ab ab a ab ab a ab a ab a ab ab a ab ab a a a ab ab ab ab a a ab a ab a a ab ab a ab a ab ab a a
*HyS0003.5155498 D2.15 ab a a a ab a ab ab a ab ab a ab ab a ab a ab a ab a ab ab a ab a ab a ab ab ab ab a a a ab ab ab a ab ab a a a a ab a a a a ab a ab ab a ab ab a ab a ab a ab ab a ab ab a a a ab ab ab ab a a ab a ab a a ab ab a ab a ab ab a a
*HyS0003.5160624 D2.15 ab a a a ab a ab ab a ab ab a ab ab a ab a ab a ab a ab ab a ab a ab a ab ab ab ab a a a ab ab ab a ab ab a a a a ab a a a a ab a ab ab a ab ab a ab a ab a ab ab a ab ab a a a ab ab ab ab a a ab a ab a a ab ab a ab a ab ab a a
*HyS0003.5165666 D2.15 ab a a a ab a ab ab a ab ab a ab ab a ab a ab a ab a ab ab a ab a ab a ab ab ab ab a a a ab ab ab a ab ab a a a a ab a a a a ab a ab ab a ab ab a ab a ab a ab ab a ab ab a a a ab ab ab ab a a ab a ab a a ab ab a ab a ab ab a a
*HyS0003.5177756 D2.15 ab a a a ab a ab ab a ab ab a ab ab a ab a ab a ab a ab ab a ab a ab a ab ab ab ab a a a ab ab ab a ab ab a a a a ab a a a a ab a ab ab a ab ab a ab a ab a ab ab a ab ab a a a ab ab ab ab a a ab a ab a a ab ab a ab a ab ab a a
*HyS0003.5184295 D2.15 ab a a a ab a ab ab a ab ab a ab ab a ab a ab a ab a ab ab a ab a ab a ab ab ab ab a a a ab ab ab a ab ab a a a a ab a a a a ab a ab ab a ab ab a ab a ab a ab ab a ab ab a a a ab ab ab ab a a ab a ab a a ab ab a ab a ab ab a a
*HyS0003.5190254 D2.15 ab a a a ab a ab ab a ab ab a ab ab a ab a ab a ab a ab ab a ab a ab a ab ab ab ab a a a ab ab ab a ab ab a a a a ab a a a a ab a ab ab a ab ab a ab a ab a ab ab a ab ab a a a ab ab ab ab a a ab a ab a a ab ab a ab a ab ab a a
*HyS0003.5195744 D2.15 ab a a a ab a ab ab a ab ab a ab ab a ab a ab a ab a ab ab a ab a ab a ab ab ab ab a a a ab ab ab a ab ab a a a a ab a a a a ab a ab ab a ab ab a ab a ab a ab ab a ab ab a a a ab ab ab ab a a ab a ab a a ab ab a ab a ab ab a a
*HyS0003.5200970 D2.15 ab a a a ab a ab ab a ab ab a ab ab a ab a ab a ab a ab ab a ab a ab a ab ab ab ab a a a ab ab ab a ab ab a a a a ab a a a a ab a ab ab a ab ab a ab a ab a ab ab a ab ab a a a ab ab ab ab a a ab a ab a a ab ab a ab a ab ab a a
*HyS0003.5205971 D2.15 ab a a a ab a ab ab a ab ab a ab ab a ab a ab a ab a ab ab a ab a ab a ab ab ab ab a a a ab ab ab a ab ab a a a a ab a a a a ab a ab ab a ab ab a ab a ab a ab ab a ab ab a a a ab ab ab ab a a ab a ab a a ab ab a ab a ab ab a a
*HyS0003.5211477 D2.15 ab a a a ab a ab ab a ab ab a ab ab a ab a ab a ab a ab ab a ab a ab a ab ab ab ab a a a ab ab ab a ab ab a a a a ab a a a a ab a ab ab a ab ab a ab a ab a ab ab a ab ab a a a ab ab ab ab a a ab a ab a a ab ab a ab a ab ab a a
*HyS0003.5217415 D2.15 ab a a a ab a ab ab a ab ab a ab ab a ab a ab a ab a ab ab a ab a ab a ab ab ab ab a a a ab ab ab a ab ab a a a a ab a a a a ab a ab ab a ab ab a ab a ab a ab ab a ab ab a a a ab ab ab ab a a ab a ab a a ab ab a ab a ab ab a a
*HyS0003.5222650 D2.15 ab a a a ab a ab ab a ab ab a ab ab a ab a ab a ab a ab ab a ab a ab a ab ab ab ab a a a ab ab ab a ab ab a a a a ab a a a a ab a ab ab a ab ab a ab a ab a ab ab a ab ab a a a ab ab ab ab a a ab a ab a a ab ab a ab a ab ab a a
*HyS0003.5228812 D2.15 ab a a a ab a ab ab a ab ab a ab ab a ab a ab a ab a ab ab a ab a ab a ab ab ab ab a a a ab ab ab a ab ab a a a a ab a a a a ab a ab ab a ab ab a ab a ab a ab ab a ab ab a a a ab ab ab ab a a ab a ab a a ab ab a ab a ab ab a a
*HyS0003.5234590 D2.15 ab a a a ab a ab ab a ab ab a ab ab a ab a ab a ab a ab ab a ab a ab a ab ab ab ab a a a ab ab ab a ab ab a a a a ab a a a a ab a ab ab a ab ab a ab a ab a ab ab a ab ab a a a ab ab ab ab a a ab a ab a a ab ab a ab a ab ab a a
*HyS0003.5243606 D2.15 ab a a a ab a ab ab a ab ab a ab ab a ab a ab a ab a ab ab a ab a ab a ab ab ab ab a a a ab ab ab a ab ab a a a a ab a a a a ab a ab ab a ab ab a ab a ab a ab ab a ab ab a a a ab ab ab ab a a ab a ab a a ab ab a ab a ab ab a a
*HyS0003.5259175 D2.15 ab a a a ab a ab ab a ab ab a ab ab a ab a ab a ab a ab ab a ab a ab a ab ab ab ab a a a ab ab ab a ab ab a a a a ab a a a a ab a ab ab a ab ab a ab a ab a ab ab a ab ab a a a ab ab ab ab a a ab a ab a a ab ab a ab a ab ab a a
*HyS0003.5265272 D2.15 ab a a a ab a ab ab a ab ab a ab ab a ab a ab a ab a ab ab a ab a ab a ab ab ab ab a a a ab ab ab a ab ab a a a a ab a a a a ab ab ab ab a ab ab a ab a ab a ab ab a ab ab a a a ab ab ab ab a a ab a ab a a ab ab a ab a ab ab a a
*HyS0003.5271020 D2.15 ab a a a ab a ab ab a ab ab a ab ab a ab a ab a ab a ab ab a ab a ab a ab ab ab ab a a a ab ab ab a ab ab a a a a ab a a a a ab ab ab ab a ab ab a ab a ab a ab ab a ab ab a a a ab ab ab ab a a ab a ab a a ab ab a ab a ab ab a a
*HyS0003.5276750 D2.15 ab a a a ab a ab ab a ab ab a ab ab a ab a ab a ab a ab ab a ab a ab a ab ab ab ab a a a ab ab ab a ab ab a a a a ab a a a a ab ab ab ab a ab ab a ab a ab a ab ab a ab ab a a a ab ab ab ab a a ab a ab a a ab ab a ab a ab ab a a
*HyS0003.5281942 D2.15 ab a a a ab a ab ab a ab ab a ab ab a ab a ab a ab a ab ab a ab a ab a ab ab ab ab a a a ab ab ab a ab ab a a a a ab a a a a ab ab ab ab a ab ab a ab a ab a ab ab a ab ab a a a ab ab ab ab a a ab a ab a a ab ab a ab a ab ab a a
*HyS0003.5307482 D2.15 ab a a a ab a ab ab a ab ab a ab ab a ab a ab a ab a ab ab a ab a ab a ab ab ab ab a a a ab ab ab a ab ab a a a a ab a a a a ab ab ab ab a ab ab a ab a ab a ab ab a ab ab a a a ab ab ab ab a a ab a ab a a ab ab a ab a ab ab a a
*HyS0003.5313340 D2.15 ab a a a ab a ab ab a ab ab a ab ab a ab a ab a ab a ab ab a ab a ab a ab ab ab ab a a a ab ab ab a ab ab a a a a ab a a a a ab ab ab ab a ab ab a ab a ab a ab ab a ab ab a a a ab ab ab ab a a ab a ab a a ab ab a ab a ab ab a a
*HyS0003.5318463 D2.15 ab a a a ab a ab ab a ab ab a ab ab a ab a ab a ab a ab ab a ab a ab a ab ab ab ab a a a ab ab ab a ab ab a a a a ab a a a a ab ab ab ab a ab ab a ab a ab a ab ab a ab ab a a a ab ab ab ab a a ab a ab a a ab ab a ab a ab ab a a
*HyS0003.5324286 D2.15 ab a a a ab a ab ab a ab ab a ab ab a ab a ab a ab a ab ab a ab a ab a ab ab ab ab a a a ab ab ab a ab ab a a a a ab a a a a ab ab ab ab a ab ab a ab a ab a ab ab a ab ab a a a ab ab ab ab a a ab a ab a a ab ab a ab a ab ab a a
*HyS0003.5330425 D2.15 ab a a a ab a ab ab a ab ab a ab ab a ab a ab a ab a ab ab a ab a ab a ab ab ab ab a a a ab ab ab a ab ab a a a a ab a a a a ab ab ab ab a ab ab a ab a ab a ab ab a ab ab a a a ab ab ab ab a a ab a ab a a ab ab a ab a ab ab a a
*HyS0003.5337197 D2.15 ab a a a ab a ab ab a ab ab a ab ab a ab a ab a ab a ab ab a ab a ab a ab ab ab ab a a a ab ab ab a ab ab a a a a ab a a a a ab ab ab ab a ab ab a ab a ab a ab ab a ab ab a a a ab ab ab ab a a ab a ab a a ab ab a ab a ab ab a a
*HyS0003.5342857 D2.15 ab a a a ab a ab ab a ab ab a ab ab a ab a ab a ab a ab ab a ab a ab a ab ab ab ab a a a ab ab ab a ab ab a a a a ab a a a a ab ab ab ab a ab ab a ab a ab a ab ab a ab ab a a a ab ab ab ab a a ab a ab a a ab ab a ab a ab ab a a
*HyS0003.5349114 D2.15 ab a a a ab a ab ab a ab ab a ab ab a ab a ab a ab a ab ab a ab a ab a ab ab ab ab a a a ab ab ab a ab ab a a a a ab a a a a ab ab ab ab a ab ab a ab a ab a ab ab a ab ab a a a ab ab ab ab a a ab a ab a a ab ab a ab a ab ab a a
*HyS0003.5354268 D2.15 ab a a a ab a ab ab a ab ab a ab ab a ab a ab a ab a ab ab a ab a ab a ab ab ab ab a a a ab ab ab a ab ab a a a a ab a a a a ab ab ab ab a ab ab a ab a ab a ab ab a ab ab a a a ab ab ab ab a a ab a ab a a ab ab a ab a ab ab a a
*HyS0003.5371209 D2.15 ab a a a ab a ab ab a ab ab a ab ab a ab a ab a ab a ab ab a ab a ab a ab ab ab ab a a a ab ab ab a ab ab a a a a ab a a a a ab ab ab ab a ab ab a ab a ab a ab ab a ab ab a a a ab ab ab ab a a ab a ab a a ab ab a ab a ab ab a a
*HyS0003.5376330 D2.15 ab a a a ab a ab ab a ab ab a ab ab a ab a ab a ab a ab ab a ab a ab a ab ab ab ab a a a ab ab ab a ab ab a a a a ab a a a a ab ab ab ab a ab ab a ab a ab a ab ab a ab ab a a a ab ab ab ab a a ab a ab a a ab ab a ab a ab ab a a
*HyS0003.5397616 D2.15 ab a a a ab a ab ab a ab ab a ab ab a ab a ab a ab a ab ab a ab a ab a ab ab ab ab a a a ab ab ab a ab ab a a a a ab a a a a ab ab ab ab a ab ab a ab a ab a ab ab a ab ab a a a ab ab ab ab a a ab a ab a a ab ab a ab a ab ab a a
*HyS0003.5404219 D2.15 ab a a a ab a ab ab a ab ab a ab ab a ab a ab a ab a ab ab a ab a ab a ab ab ab ab a a a ab ab ab a ab ab a a a a ab a a a a ab ab ab ab a ab ab a ab a ab a ab ab a ab ab a a a ab ab ab ab a a ab a ab a a ab ab a ab a ab ab a a
*HyS0003.5417709 D2.15 ab a a a ab a ab ab a ab ab a ab ab a ab a ab a ab a ab ab a ab a ab a ab ab ab ab a a a ab ab ab a ab ab a a a a ab a a a a ab ab ab ab a ab ab a ab a ab a ab ab a ab ab a a a ab ab ab ab a a ab a ab a a ab ab a ab a ab ab a a
*HyS0003.5423065 D2.15 ab a a a ab a ab ab a ab ab a ab ab a ab a ab a ab a ab ab a ab a ab a ab ab ab ab a a a ab ab ab a ab ab a a a a ab a a a a ab ab ab ab a ab ab a ab a ab a ab ab a ab ab a a a ab ab ab ab a a ab a ab a a ab ab a ab a ab ab a a
*HyS0003.5428349 D2.15 ab a a a ab a ab ab a ab ab a ab ab a ab a ab a ab a ab ab a ab a ab a ab ab ab ab a a a ab ab ab a ab ab a a a a ab a a a a ab ab ab ab a ab ab a ab a ab a ab ab a ab ab a a a ab ab ab ab a a ab a ab a a ab ab a ab a ab ab a a
*HyS0003.5436761 D2.15 ab a a a ab a ab ab a ab ab a ab ab a ab a ab a ab a ab ab a ab a ab a ab ab ab ab a a a ab ab ab a ab ab a a a a ab a a a a ab ab ab ab a ab ab a ab a ab a ab ab a ab ab a a a ab ab ab ab a a ab a ab a a ab ab a ab a ab ab a a
*HyS0003.5441865 D2.15 ab a a a ab a ab ab a ab ab a ab ab a ab a ab a ab a ab ab a ab a ab a ab ab ab ab a a a ab ab ab a ab ab a a a a ab a a a a ab ab ab ab a ab ab a ab a ab a ab ab a ab ab a a a ab ab ab ab a a ab a ab a a ab ab a ab a ab ab a a
*HyS0003.5447931 D2.15 ab a a a ab a ab ab a ab ab a ab ab a ab a ab a ab a ab ab a ab a ab a ab ab ab ab a a a ab ab ab a ab ab a a a a ab a a a a ab ab ab ab a ab ab a ab a ab a ab ab a ab ab a a a ab ab ab ab a a ab a ab a a ab ab a ab a ab ab a a
*HyS0003.5463299 D2.15 ab a a a ab a ab ab a ab ab a ab ab a ab a ab a ab a ab ab a ab a ab a ab ab ab ab a a a ab ab ab a ab ab a a a a ab a a a a ab ab ab ab a ab ab a ab a ab a ab ab a ab ab a a a ab ab ab ab a a ab a ab a a ab ab a ab a ab ab a a
*HyS0003.5491217 D2.15 ab a a a ab a ab ab a ab ab a ab ab a ab a ab a ab a ab ab a ab a ab a ab ab ab ab a a a ab ab ab a ab ab a a a a ab a a a a ab ab ab ab a ab ab a ab a ab a ab ab a ab ab a a a ab ab ab ab a a ab a ab a a ab ab a ab a ab ab a a
*HyS0003.5510333 D2.15 ab a a a ab a ab ab a ab ab a ab ab a ab a ab a ab a ab ab a ab a ab a ab ab ab ab a a a ab ab ab a ab ab a a a a ab a a a a ab ab ab ab a ab ab a ab a ab a ab ab a ab ab a a a ab ab ab ab a a ab a ab a a ab ab a ab a ab ab a a
*HyS0003.5518739 D2.15 ab a a a ab a ab ab a ab ab a ab ab a ab a ab a ab a ab ab a ab a ab a ab ab ab ab a a a ab ab ab a ab ab a a a a ab a a a a ab ab ab ab a ab ab a ab a ab a ab ab a ab ab a a a ab ab ab ab a a ab a ab a a ab ab a ab a ab ab a a
*HyS0003.5523921 D2.15 ab a a a ab a ab ab a ab ab a ab ab a ab a ab a ab a ab ab a ab a ab a ab ab ab ab a a a ab ab ab a ab ab a a a a ab a a a a ab ab ab ab a ab ab a ab a ab a ab ab a ab ab a a a ab ab ab ab a a ab a ab a a ab ab a ab a ab ab a a
*HyS0003.5530504 D2.15 ab a a a ab a ab ab a ab ab a ab ab a ab a ab a ab a ab ab a ab a ab a ab ab ab ab a a a ab ab ab a ab ab a a a a ab a a a a ab ab ab ab a ab ab a ab a ab a ab ab a ab ab a a a ab ab ab ab a a ab a ab a a ab ab a ab a ab ab a a
*HyS0003.5536433 D2.15 ab a a a a a - a a ab ab a a a a ab a - a ab a ab ab a ab a a a ab ab ab - a a a a ab ab a ab ab a a a a ab a a a a ab ab a - a - ab a ab a ab a ab ab a ab - a a a ab ab ab a a a ab a ab a a ab a a ab a ab ab a a
*HyS0003.5542025 D2.15 ab a a a ab a ab ab a ab ab a ab ab a ab a ab a ab a ab ab a ab a ab a ab ab ab ab a a a ab ab ab a ab ab a a a a ab a a a a ab ab ab ab a ab ab a ab a ab a ab ab a ab ab a a a ab ab ab ab a a ab a ab a a ab ab a ab a ab ab a a
*HyS0003.5547546 D2.15 ab a a a ab a ab ab a ab ab a ab ab a ab a ab a ab a ab ab a ab a ab a ab ab ab ab a a a ab ab ab a ab ab a a a a ab a a a a ab ab ab ab a ab ab a ab a ab a ab ab a ab ab a a a ab ab ab ab a a ab a ab a a ab ab a ab a ab ab a a
*HyS0003.5552611 D2.15 ab a a a ab a ab ab a ab ab a ab ab a ab a ab a ab a ab ab a ab a ab a ab ab ab ab a a a ab ab ab a ab ab a a a a ab a a a a ab ab ab ab a ab ab a ab a ab a ab ab a ab ab a a a ab ab ab ab a a ab a ab a a ab ab a ab a ab ab a a
*HyS0003.5558005 D2.15 ab a a a ab a ab ab a ab ab a ab ab a ab a ab a ab a ab ab a ab a ab a ab ab ab ab a a a ab ab ab a ab ab a a a a ab a a a a ab ab ab ab a ab ab a ab a ab a ab ab a ab ab a a a ab ab ab ab a a ab a ab a a ab ab a ab a ab ab a a
*HyS0003.5563899 D2.15 ab a a a ab a ab ab a ab ab a ab ab a ab a ab a ab a ab ab a ab a ab a ab ab ab ab a a a ab ab ab a ab ab a a a a ab a a a a ab ab ab ab a ab ab a ab a ab a ab ab a ab ab a a a ab ab ab ab a a ab a ab a a ab ab a ab a ab ab a a
*HyS0003.5569446 D2.15 ab a a a ab a ab ab a ab ab a ab ab a ab a ab a ab a ab ab a ab a ab a ab ab ab ab a a a ab ab ab a ab ab a a a a ab a a a a ab ab ab ab a ab ab a ab a ab a ab ab a ab ab a a a ab ab ab ab a a ab a ab a a ab ab a ab a ab ab a a
*HyS0003.5574595 D2.15 ab a a a ab a ab ab a ab ab a ab ab a ab a ab a ab a ab ab a ab a ab a ab ab ab ab a a a ab ab ab a ab ab a a a a ab a a a a ab ab ab ab a ab ab a ab a ab a ab ab a ab ab a a a ab ab ab ab a a ab a ab a a ab ab a ab a ab ab a a
*HyS0003.5580802 D2.15 ab a a a ab a ab ab a ab ab a ab ab a ab a ab a ab a ab ab a ab a ab a ab ab ab ab a a a ab ab ab a ab ab a a a a ab a a a a ab ab ab ab a ab ab a ab a ab a ab ab a ab ab a a a ab ab ab ab a a ab a ab a a ab ab a ab a ab ab a a
*HyS0003.5597084 D2.15 ab a a a ab a ab ab a ab ab a ab ab a ab a ab a ab a ab ab a ab a ab a ab ab ab ab a a a ab ab ab a ab ab a a a a ab a a a a ab ab ab ab a ab ab a ab a ab a ab ab a ab ab a a a ab ab ab ab a a ab a ab a a ab ab a ab a ab ab a a
*HyS0003.5609555 D2.15 ab a a a ab a ab ab a ab ab a ab ab a ab a ab a ab a ab ab a ab a ab a ab ab ab ab a a a ab ab ab a ab ab a a a a ab a a a a ab ab ab ab a ab ab a ab a ab a ab ab a ab ab a a a ab ab ab ab a a ab a ab a a ab ab a ab a ab ab a a
*HyS0003.5616931 D2.15 ab a a a ab a ab ab a ab ab a ab ab a ab a ab a ab a ab ab a ab a ab a ab ab ab ab a a a ab ab ab a ab ab a a a a ab a a a a ab ab ab ab a ab ab a ab a ab a ab ab a ab ab a a a ab ab ab ab a a ab a ab a a ab ab a ab a ab ab a a
*HyS0003.5641433 D2.15 ab a a a ab a ab ab a ab ab a ab ab a ab a ab a ab a ab ab a ab a ab a ab ab ab ab a a a ab ab ab a ab ab a a a a ab a a a a ab ab ab ab a ab ab a ab a ab a ab ab a ab ab a a a ab ab ab ab a a ab a ab a a ab ab a ab a ab ab a a
*HyS0003.5647856 D2.15 ab a a a ab a ab ab a ab ab a ab ab a ab a ab a ab a ab ab a ab a ab a ab ab ab ab a a a ab ab ab a ab ab a a a a ab a a a a ab ab ab ab a ab ab a ab a ab a ab ab a ab ab a a a ab ab ab ab a a ab a ab a a ab ab a ab a ab ab a a
*HyS0003.5653007 D2.15 ab a a a ab a ab ab a ab ab a ab ab a ab a ab a ab a ab ab a ab a ab a ab ab ab ab a a a ab ab ab a ab ab a a a a ab a a a a ab ab ab ab a ab ab a ab a ab a ab ab a ab ab a a a ab ab ab ab a a ab a ab a a ab ab a ab a ab ab a a
*HyS0003.5658082 D2.15 ab a a a ab a ab ab a ab ab a ab ab a ab a ab a ab a ab ab a ab a ab a ab ab ab ab a a a ab ab ab a ab ab a a a a ab a a a a ab ab ab ab a ab ab a ab a ab a ab ab a ab ab a a a ab ab ab ab a a ab a ab a a ab ab a ab a ab ab a a
*HyS0003.5668096 D2.15 ab a a a ab a ab ab a ab ab a ab ab a ab a ab a ab a ab ab a ab a ab a ab ab ab ab a a a ab ab ab a ab ab a a a a ab a a a a ab ab ab ab a ab ab a ab a ab a ab ab a ab ab a a a ab ab ab ab a a ab a ab a a ab ab a ab a ab ab a a
*HyS0003.5673548 D2.15 ab a a a ab a ab ab a ab ab a ab ab a ab a ab a ab a ab ab a ab a ab a ab ab ab ab a a a ab ab ab a ab ab a a a a ab a a a a ab ab ab ab a ab ab a ab a ab a ab ab a ab ab a a a ab ab ab ab a a ab a ab a a ab ab a ab a ab ab a a
*HyS0003.5679346 D2.15 ab a a a ab a ab ab a ab ab a ab ab a ab a ab a ab a ab ab a ab a ab a ab ab ab ab a a a ab ab ab a ab ab a a a a ab a a a a ab ab ab ab a ab ab a ab a a a ab ab a ab ab a a a ab a ab ab a a ab a ab ab a ab ab a ab a ab ab a a
*HyS0003.5684354 D2.15 ab a a a ab a ab ab a ab ab a ab ab a ab a ab a ab a ab ab a ab a ab a ab ab ab ab a a a ab ab ab a ab ab a a a a ab a a a a ab ab ab ab a ab ab a ab a a a ab ab a ab ab a a a ab a ab ab a a ab a ab ab a ab ab a ab a ab ab a a
*HyS0003.5693481 D2.15 ab a a a ab a ab ab a ab ab a ab ab a ab a ab a ab a ab ab a ab a ab a ab ab ab ab a a a ab ab ab a ab ab a a a a ab a a a a ab ab ab ab a ab ab a ab a a a ab ab a ab ab a a a ab a ab ab a a ab a ab ab a ab ab a ab a ab ab a a
*HyS0003.5698684 D2.15 ab a a a ab a ab ab a ab ab a ab ab a ab a ab a ab a ab ab a ab a ab a ab ab ab ab a a a ab ab ab a ab ab a a a a ab a a a a ab ab ab ab a ab ab a ab a a a ab ab a ab ab a a a ab a ab ab a a ab a ab ab a ab ab a ab a ab ab a a
*HyS0003.5703935 D2.15 ab a a a ab a ab ab a ab ab a ab ab a ab a ab a ab a ab ab a ab a ab a ab ab ab ab a a a ab ab ab a ab ab a a a a ab a a a a ab ab ab ab a ab ab a ab a a a ab ab a ab ab a a a ab a ab ab a a ab a ab ab a ab ab a ab a ab ab a a
*HyS0003.5708956 D2.15 ab a a a ab a ab ab a ab ab a ab ab a ab a ab a ab a ab ab a ab a ab a ab ab ab ab a a a ab ab ab a ab ab a a a a ab a a a a ab ab ab ab a ab ab a ab a a a ab ab a ab ab a a a ab a ab ab a a ab a ab ab a ab ab a ab a ab ab a a
*HyS0003.5714565 D2.15 ab a a a ab a ab ab a ab ab a ab ab a ab a ab a ab a ab ab a ab a ab a ab ab ab ab a a a ab ab ab a ab ab a a a a ab a a a a ab ab ab ab a ab ab a ab a a a ab ab a ab ab a a a ab a ab ab a a ab a ab ab a ab ab a ab a ab ab a a
*HyS0003.5722795 D2.15 ab a a a ab a ab ab a ab ab a ab ab a ab a ab a ab a ab ab a ab a ab a ab ab ab ab a a a ab ab ab a ab ab a a a a ab a a a a ab ab ab ab a ab ab a ab a a a ab ab a ab ab a a a ab a ab ab a a ab a ab ab a ab ab a ab a ab ab a a
*HyS0003.5728420 D2.15 ab a a a ab a ab ab a ab ab a ab ab a ab a ab a ab a ab ab a ab a ab a ab ab ab ab a a a ab ab ab a ab ab a a a a ab a a a a ab ab ab ab a ab ab a ab a a a ab ab a ab ab a a a ab a ab ab a a ab a ab ab a ab ab a ab a ab ab a a
*HyS0003.5734596 D2.15 ab a a a ab a ab ab a ab ab a ab ab a ab a ab a ab a ab ab a ab a ab a ab ab ab ab a a a ab ab ab a ab ab a a a a ab a a a a ab ab ab ab a ab ab a ab a a a ab ab a ab ab a a a ab a ab ab a a ab a ab ab a ab ab a ab a ab ab a a
*HyS0003.5740314 D2.15 ab a a a ab a ab ab a ab ab a ab ab a ab a ab a ab a ab ab a ab a ab a ab ab ab ab a a a ab ab ab a ab ab a a a a ab a a a a ab ab ab ab a ab ab a ab a a a ab ab a ab ab a a a ab a ab ab a a ab a ab ab a ab ab a ab a ab ab a a
*HyS0003.5763088 D2.15 ab a a a ab a ab ab a ab ab a ab ab a ab a ab a ab a ab ab a ab a ab a ab ab ab ab a a a ab ab ab a ab ab a a a a ab a a a a ab ab ab ab a ab ab a ab a a a ab ab a ab ab a a a ab a ab ab a a ab a ab ab a ab ab a ab a ab ab a a
*HyS0003.5768949 D2.15 ab a a a ab a ab ab a ab ab a ab ab a ab a ab a ab a ab ab a ab a ab a ab ab ab ab a a a ab ab ab a ab ab a a a a ab a a a a ab ab ab ab a ab ab a ab a a a ab ab a ab ab a a a ab a ab ab a a ab a ab ab a ab ab a ab a ab ab a a
*HyS0003.5773978 D2.15 ab a a a ab a ab ab a ab ab a ab ab a ab a ab a ab a ab ab a ab a ab a ab ab ab ab a a a ab ab ab a ab ab a a a a ab a a a a ab ab ab ab a ab ab a ab a a a ab ab a ab ab a a a ab a ab ab a a ab a ab ab a ab ab a ab a ab ab a a
*HyS0003.5780699 D2.15 ab a a a ab a ab ab a ab ab a ab ab a ab a ab a ab a ab ab a ab a ab a ab ab ab ab a a a ab ab ab a ab ab a a a a ab a a a a ab ab ab ab a ab ab a ab a a a ab ab a ab ab a a a ab a ab ab a a ab a ab ab a ab ab a ab a ab ab a a
*HyS0003.5793153 D2.15 ab a a a ab a ab ab a ab ab a ab ab a ab a ab a ab a ab ab a ab a ab a ab ab ab ab a a a ab ab ab a ab ab a a a a ab a a a a ab ab ab ab a ab ab a ab a a a ab ab a ab ab a a a ab a ab ab a a ab a ab ab a ab ab a ab a ab ab a a
*HyS0003.5799711 D2.15 ab a a a ab a ab ab a ab ab a ab ab a ab a ab a ab a ab ab a ab a ab a ab ab ab ab a a a ab ab ab a ab ab a a a a ab a a a a ab ab ab ab a ab ab a ab a a a ab ab a ab ab a a a ab a ab ab a a ab a ab ab a ab ab a ab a ab ab a a
*HyS0003.5805863 D2.15 ab a a a ab a ab ab a ab ab a ab ab a ab a ab a ab a ab ab a ab a ab a ab ab ab ab a a a ab ab ab a ab ab a a a a ab a a a a ab ab ab ab a ab ab a ab a a a ab ab a ab ab a a a ab a ab ab a a ab a ab ab a ab ab a ab a ab ab a a
*HyS0003.5815834 D2.15 ab a a a ab a ab ab a ab ab a ab ab a ab a ab a ab a ab ab a ab a ab a ab ab ab ab a a a ab ab ab a ab ab a a a a ab a a a a ab ab ab ab a ab ab a ab a a a ab ab a ab ab a a a ab a ab ab a a ab a ab ab a ab ab a ab a ab ab a a
*HyS0003.5823544 D2.15 ab a a a ab a ab ab a ab ab a ab ab a ab a ab a ab a ab ab a ab a ab a ab ab ab ab a a a ab ab ab a ab ab a a a a ab a a a a ab ab ab ab a ab ab a ab a a a ab ab a ab ab a a a ab a ab ab a a ab a ab ab a ab ab a ab a ab ab a a
*HyS0003.5836310 D2.15 ab a a a ab a ab ab a ab ab a ab ab a ab a ab a ab a ab ab a ab a ab a ab ab ab ab a a a ab ab ab a ab ab a a a a ab a a a a ab ab ab ab a ab ab a ab a a a ab ab a ab ab a a a ab a ab ab a a ab a ab ab a ab ab a ab a ab ab a a
*HyS0003.5841832 D2.15 ab a a a ab a ab ab a ab ab a ab ab a a a ab a ab a ab ab a ab a ab a ab ab ab ab a a a ab ab ab a ab ab a a a a ab a a a a ab ab ab ab a ab ab a ab a a a ab ab a ab ab a a a ab a ab ab a a ab a ab ab a ab ab a ab ab ab ab ab a
*HyS0003.5846963 D2.15 ab a a a ab a ab ab a ab ab a ab ab a a a ab a ab a ab ab a ab a ab a ab ab ab ab a a a ab ab ab a ab ab a a a a ab a a a a ab ab ab ab a ab ab a ab a a a ab ab a ab ab a a a ab a ab ab a a ab a ab ab a ab ab a ab ab ab ab ab a
*HyS0003.5857760 D2.15 ab a a a ab a ab ab a ab ab a ab ab a a a ab a ab a ab ab a ab a ab a ab ab ab ab a a a ab ab ab a ab ab a a a a ab a a a a ab ab ab ab a ab ab a ab a a a ab ab a ab ab a a a ab a ab ab a a ab a ab ab a ab ab a ab ab ab ab ab a
*HyS0003.5867282 D2.15 a a a a ab a ab ab a a ab a ab ab a a a ab a ab a ab ab a a a ab a ab a ab ab a a a ab ab ab a ab ab a a a a ab a a a a ab ab ab ab a ab ab a ab a a a ab ab a ab ab a a a ab a ab ab ab a ab a ab ab a ab ab a ab ab ab ab ab ab
*HyS0003.5883546 D2.15 a a a a ab a ab ab a a ab a ab ab a a a ab a ab a ab ab a a a ab a ab a ab ab a a a ab ab ab a ab ab a a a a ab a a a a ab ab ab ab a ab ab a ab a a a ab ab a ab ab a a a ab a ab ab ab a ab a ab ab a ab ab a ab ab ab ab ab ab
*HyS0003.5892796 D2.15 a a a a ab a ab ab a a ab a ab ab a a a ab a ab a ab ab a a a ab a ab a ab ab a a a ab ab ab a ab ab a a a a ab a a a a ab ab ab ab a ab ab a ab a a a ab ab a ab ab a a a ab a ab ab ab a ab a ab ab a ab ab a ab ab ab ab ab ab
*HyS0003.5898033 D2.15 a a a a ab a ab ab a a ab a ab ab a a a ab a ab a ab ab a a a ab a ab a ab ab a a a ab ab ab a ab ab a a a a ab a a a a ab ab ab ab a ab ab a ab a a a ab ab a ab ab a a a ab a ab ab ab a ab a ab ab a ab ab a ab ab ab ab ab ab
*HyS0003.5903101 D2.15 a a a a ab a ab ab a a ab a ab ab a a a ab a ab a ab ab a a a ab a ab a ab ab a a a ab ab ab a ab ab a a a a ab a a a a ab ab ab ab a ab ab a ab a a a ab ab a ab ab a a a ab a ab ab ab a ab a ab ab a ab ab a ab ab ab ab ab ab
*HyS0003.5908229 D2.15 a a a a ab a ab ab a a ab a ab ab a a a ab a ab a ab ab a a a ab a ab a ab ab a a a ab ab ab a ab ab a a a a ab a a a a ab ab ab ab a ab ab a ab a a a ab ab a ab ab a a a ab a ab ab ab a ab a ab ab a ab ab a ab ab ab ab ab ab
*HyS0003.5913461 D2.15 a a a a ab a ab ab a a ab a ab ab a a a ab a ab a ab ab a a a ab a ab a ab ab a a a ab ab ab a ab ab a a a a ab a a a a ab ab ab ab a ab ab a ab a a a ab ab a ab ab a a a ab a ab ab ab a ab a ab ab a ab ab a ab ab ab ab ab ab
*HyS0003.5918535 D2.15 a a a a ab a ab ab a a ab a ab ab a a a ab a ab a ab ab a a a ab a ab a ab ab a a a ab ab ab a ab ab a a a a ab a a a a ab ab ab ab a ab ab a ab a a a ab ab a ab ab a a a ab a ab ab ab a ab a ab ab a ab ab a ab ab ab ab ab ab
*HyS0003.5923544 D2.15 a a a a ab a ab ab a a ab a ab ab a a a ab a ab a ab ab a a a ab a ab a ab ab a a a ab ab ab a ab ab a a a a ab a a a a ab ab ab ab a ab ab a ab a a a ab ab a ab ab a a a ab a ab ab ab a ab a ab ab a ab ab a ab ab ab ab ab ab
*HyS0003.5961603 D2.15 a a a a ab a ab ab a a ab a ab ab a a a ab a ab a ab ab a a a ab a ab a ab ab a a a ab ab ab a ab ab a a a a ab a a a a ab ab ab ab a ab ab a ab a a a ab ab a ab ab a a a ab a ab ab ab a ab a ab ab a ab ab a ab ab ab ab ab ab
*HyS0003.5966768 D2.15 a a a a ab a ab ab a a ab a ab ab a a a ab a ab a ab ab a a a ab a ab a ab ab a a a ab ab ab a ab ab a a a a ab a a a a ab ab ab ab a ab ab a ab a a a ab ab a ab ab a a a ab a ab ab ab a ab a ab ab a ab ab a ab ab ab ab ab ab
*HyS0003.5975046 D2.15 a a a a ab a ab ab a a ab a ab ab a a a ab a ab a ab ab a a a ab a ab a ab ab a a a ab ab ab a ab ab a a a a ab a a a a ab ab ab ab a ab ab a ab a a a ab ab a ab ab a a a ab a ab ab ab a ab a ab ab a ab ab a ab ab ab ab ab ab
*HyS0003.5980707 D2.15 a a a a ab a ab ab a a ab a ab ab a a a ab a ab a ab ab a a a ab a ab a ab ab a a a ab ab ab a ab ab a a a a ab a a a a ab ab ab ab a ab ab a ab a a a ab ab a ab ab a a a ab a ab ab ab a ab a ab ab a ab ab a ab ab ab ab ab ab
*HyS0003.5988776 D2.15 a a a a ab a ab ab a a ab a ab ab a a a ab a ab a ab ab a a a ab a ab a ab ab a a a ab ab ab a ab ab a a a a ab a a a a ab ab ab ab a ab ab a ab a a a ab ab a ab ab a a a ab a ab ab ab a ab a ab ab a ab ab a ab ab ab ab ab ab
*HyS0003.5997397 D2.15 a a a a ab a ab ab a a ab a ab ab a a a ab a ab a ab ab a a a ab a ab a ab ab a a a ab ab ab a ab ab a a a a ab a a a a ab ab ab ab a ab ab a ab a a a ab ab a ab ab a a a ab a ab ab ab a ab a ab ab a ab ab a ab ab ab ab ab ab
*HyS0003.6005199 D2.15 a a a a ab a ab ab a a ab a ab ab a a a ab a ab a ab ab a a a ab a ab a ab ab a a a ab ab ab a ab ab a a a a ab a a a a ab ab ab ab a ab ab a ab a a a ab ab a ab ab a a a ab a ab ab ab a ab a ab ab a ab ab a ab ab ab ab ab ab
*HyS0003.6013974 D2.15 a a a a ab a ab ab a a ab a ab ab a a a ab a ab a ab ab a a a ab a ab a ab ab a a a ab ab ab a ab ab a a a a ab a a a a ab ab ab ab a ab ab a ab a a a ab ab a ab ab a a a ab a ab ab ab a ab a ab ab a ab ab a ab ab ab ab ab ab
*HyS0003.6020190 D2.15 a a a a ab a ab ab a a ab a ab ab a a a ab a ab a ab ab a a a ab a ab a ab ab a a a ab ab ab a ab ab a a a a ab a a a a ab ab ab ab a ab ab a ab a a a ab ab a ab ab a a a ab a ab ab ab a ab a ab ab a ab ab a ab ab ab ab ab ab
*HyS0003.6025276 D2.15 a a a a ab a ab ab a a ab a ab ab a a a ab a ab a ab ab a a a ab a ab a ab ab a a a ab ab ab a ab ab a a a a ab a a a a ab ab ab ab a ab ab a ab a a a ab ab a ab ab a a a ab a ab ab ab a ab a ab ab a ab ab a ab ab ab ab ab ab
*HyS0003.6030929 D2.15 a a a a ab a ab ab a a ab a ab ab a a a ab a ab a ab ab a a a ab a ab a ab ab a a a ab ab ab a ab ab a a a a ab a a a a ab ab ab ab a ab ab a ab a a a ab ab a ab ab a a a ab a ab ab ab a ab a ab ab a ab ab a ab ab ab ab ab ab
*HyS0003.6036600 D2.15 a a a a ab a ab ab a a ab a ab ab a a a ab a ab a ab ab a a a ab a ab a ab ab a a a ab ab ab a ab ab a a a a ab a a a a ab ab ab ab a ab ab a ab a a a ab ab a ab ab a a a ab a ab ab ab a ab a ab ab a ab ab a ab ab ab ab ab ab
*HyS0003.6042492 D2.15 a a a a ab a ab ab a a ab a ab ab a a a ab a ab a ab ab a a a ab a ab a ab ab a a a ab ab ab a ab ab a a a a ab a a a a ab ab ab ab a ab ab a ab a a a ab ab a ab ab a a a ab a ab ab ab a ab a ab ab a ab ab a ab ab ab ab ab ab
*HyS0003.6047614 D2.15 a a a a ab a ab ab a a ab a ab ab a a a ab a ab a ab ab a a a ab a ab a ab ab a a a ab ab ab a ab ab a a a a ab a a a a ab ab ab ab a ab ab a ab a a a ab ab a ab ab a a a ab a ab ab ab a ab a ab ab a ab ab a ab ab ab ab ab ab
*HyS0003.6052648 D2.15 a a a a ab a ab ab a a ab a ab ab a a a ab a ab a ab ab a a a ab a ab a ab ab a a a ab ab ab a ab ab a a a a ab a a a a ab ab ab ab a ab ab a ab a a a ab ab a ab ab a a a ab a ab ab ab a ab a ab ab a ab ab a ab ab ab ab ab ab
*HyS0003.6070796 D2.15 a a a a ab a ab ab a a ab a ab ab a a a ab a ab a ab ab a a a ab a ab a ab ab a a a ab ab ab a ab ab a a a a ab a a a a ab ab ab ab a ab ab a ab a a a ab ab a ab ab a a a ab a ab ab ab a ab a ab ab a ab ab a ab ab ab ab ab ab
*HyS0003.6075978 D2.15 a a a a ab a ab ab a a ab a ab ab a a a ab a ab a ab ab a a a ab a ab a ab ab a a a ab ab ab a ab ab a a a a ab a a a a ab ab ab ab a ab ab a ab a a a ab ab a ab ab a a a ab a ab ab ab a ab a ab ab a ab ab a ab ab ab ab ab ab
*HyS0003.6081020 D2.15 a a a a ab a ab ab a a ab a ab ab a a a ab a ab a ab ab a a a ab a ab a ab ab a a a ab ab ab a ab ab a a a a ab a a a a ab ab ab ab a ab ab a ab a a a ab ab a ab ab a a a ab a ab ab ab a ab a ab ab a ab ab a ab ab ab ab ab ab
*HyS0003.6087841 D2.15 a a a a ab a ab ab a a ab a ab ab a a a ab a ab a ab ab a a a ab a ab a ab ab a a a ab ab ab a ab ab a a a a ab a a a a ab ab ab ab a ab ab a ab a a a ab ab a ab ab a a a ab a ab ab ab a ab a ab ab a ab ab a ab ab ab ab ab ab
*HyS0003.6116756 D2.15 a a a a ab a ab ab a a ab a ab ab a a a ab a ab a ab ab a a a ab a ab a ab ab a a a ab ab ab a ab ab a a a a ab a a a a ab ab ab ab a ab ab a ab a a a ab ab a ab ab a a a ab a ab ab ab a ab a ab ab a ab ab a ab ab ab ab ab ab
*HyS0003.6129187 D2.15 a a a a ab a ab ab a a ab a ab ab a a a ab a ab a ab ab a a a ab a ab a ab ab a a a ab ab ab a ab ab a a a a ab a a a a ab ab ab ab a ab ab a ab a a a ab ab a ab ab a a a ab a ab ab ab a ab a ab ab a ab ab a ab ab ab ab ab ab
*HyS0003.6136586 D2.15 a a a a ab a ab ab a a ab a ab ab a a a ab a ab a ab ab a a a ab a ab a ab ab a a a ab ab ab a ab ab a a a a ab a a a a ab ab ab ab a ab ab a ab a a a ab ab a ab ab a a a ab a ab ab ab a ab a ab ab a ab ab a ab ab ab ab ab ab
*HyS0003.6141668 D2.15 a a a a ab a ab ab a a ab a ab ab a a a ab a ab a ab ab a a a ab a ab a ab ab a a a ab ab ab a ab ab a a a a ab a a a a ab ab ab ab a ab ab a ab a a a ab ab a ab ab a a a ab a ab ab ab a ab a ab ab a ab ab a ab ab ab ab ab ab
*HyS0003.6149524 D2.15 a a a a ab a ab ab a a ab a ab ab a a a ab a ab a ab ab a a a ab a ab a ab ab a a a ab ab ab a ab ab a a a a ab a a a a ab ab ab ab a ab ab a ab a a a ab ab a ab ab a a a ab a ab ab ab a ab a ab ab a ab ab a ab ab ab ab ab ab
*HyS0003.6187788 D2.15 a a a a ab a ab ab a a ab a ab ab a a a ab a ab a ab ab a a a ab a ab a ab ab a a a ab ab ab a ab ab a a a a ab a a a a ab ab ab ab a ab ab a ab a a a ab ab a ab ab a a a ab a ab ab ab a ab a ab ab a ab ab a ab ab ab ab ab ab
*HyS0003.6192825 D2.15 a a a a ab a ab ab a a ab a ab ab a a a ab a ab a ab ab a a a ab a ab a ab ab a a a ab ab ab a ab ab a a a a ab a a a a ab ab ab ab a ab ab a ab a a a ab ab a ab ab a a a ab a ab ab ab a ab a ab ab a ab ab a ab ab ab ab ab ab
*HyS0003.6215876 D2.15 a a a a ab a ab ab a a ab a ab ab a a a ab a ab a ab ab a a a ab a ab a ab ab a a a ab ab ab a ab ab a a a a ab a a a a ab ab ab ab a ab ab a ab a a a ab ab a ab ab a a a ab a ab ab ab a ab a ab ab a ab ab a ab ab ab ab ab ab
*HyS0003.6230619 D2.15 a a a a ab a ab ab a a ab a ab ab a a a ab a ab a ab ab a a a ab a ab a ab ab a a a ab ab ab a ab ab a a a a ab a a a a ab ab ab ab a ab ab a ab a a a ab ab a ab ab a a a ab a ab ab ab a ab a ab ab a ab ab a ab ab ab ab ab ab
*HyS0003.6236871 D2.15 a a a a ab a ab ab a a ab a ab ab a a a ab a ab a ab ab a a a ab a ab a ab ab a a a ab ab ab a ab ab a a a a ab a a a a ab ab ab ab a ab ab a ab a a a ab ab a ab ab a a a ab a ab ab ab a ab a ab ab a ab ab a ab ab ab ab ab ab
*HyS0003.6290305 D2.15 a a a a ab a ab ab a a ab a ab ab a a a ab a ab a ab ab a a a ab a ab a ab ab a a a ab ab ab a ab ab a a a a ab a a a a ab ab ab ab a ab ab a ab a a a ab ab a ab ab a a a ab a ab ab ab a ab a ab ab a ab ab a ab ab ab ab ab ab
*HyS0003.6295397 D2.15 a a a a ab a ab ab a a ab a ab ab a a a ab a ab a ab ab a a a ab a ab a ab ab a a a ab ab ab a ab ab a a a a ab a a a a ab ab ab ab a ab ab a ab a a a ab ab a ab ab a a a ab a ab ab ab a ab a ab ab a ab ab a ab ab ab ab ab ab
*HyS0003.6302825 D2.15 a a a a ab a ab ab a a ab a ab ab a a a ab a ab a ab ab a a a ab a ab a ab ab a a a ab ab ab a ab ab a a a a ab a a a a ab ab ab ab a ab ab a ab a a a ab ab a ab ab a a a ab a ab ab ab a ab a ab ab a ab ab a ab ab ab ab ab ab
*HyS0003.6308035 D2.15 a a a a ab a ab ab a a ab a ab ab a a a ab a ab a ab ab a a a ab a ab a ab ab a a a ab ab ab a ab ab a a a a ab a a a a ab ab ab ab a ab ab a ab a a a ab ab a ab ab a a a ab a ab ab ab a ab a ab ab a ab ab a ab ab ab ab ab ab
*HyS0003.6313728 D2.15 a a a a ab a ab ab a a ab a ab ab a a a ab a ab a ab ab a a a ab a ab a ab ab a a a ab ab ab a ab ab a a a a ab a a a a ab ab ab ab a ab ab a ab a a a ab ab a ab ab a a a ab a ab ab ab a ab a ab ab a ab ab a ab ab ab ab ab ab
*HyS0003.6320124 D2.15 a a a a ab a ab ab a a ab a ab ab a a a ab a ab a ab ab a a a ab a ab a ab ab a a a ab ab ab a ab ab a a a a ab a a a a ab ab ab ab a ab ab a ab a a a ab ab a ab ab a a a ab a ab ab ab a ab a ab ab a ab ab a ab ab ab ab ab ab
*HyS0003.6342188 D2.15 a a a a ab a ab ab a a ab a ab ab a a a ab a ab a ab ab a a a ab a ab a ab ab a a a ab ab ab a ab ab a a a a ab a a a a ab ab ab ab a ab ab a ab a a a ab ab a ab ab a a a ab a ab ab ab a ab a ab ab a ab ab a ab ab ab ab ab ab
*HyS0003.6348069 D2.15 a a a a ab a ab ab a a ab a ab ab a a a ab a ab a ab ab a a a ab a ab a ab ab a a a ab ab ab a ab ab a a a a ab a a a a ab ab ab ab a ab ab a ab a a a ab ab a ab ab a a a ab a ab ab ab a ab a ab ab a ab ab a ab ab ab ab ab ab
*HyS0003.6353275 D2.15 a a a a ab a ab ab a a ab a ab ab a a a ab a ab a ab ab a a a ab a ab a ab ab a a a ab ab ab a ab ab a a a a ab a a a a ab ab ab ab a ab ab a ab a a a ab ab a ab ab a a a ab a ab ab ab a ab a ab ab a ab ab a ab ab ab ab ab ab
*HyS0003.6359241 D2.15 a a a a ab a ab ab a a ab a ab ab a a a ab a ab a ab ab a a a ab a ab a ab ab a a a ab ab ab a ab ab a a a a ab a a a a ab ab ab ab a ab ab a ab a a a ab ab a ab ab a a a ab a ab ab ab a ab a ab ab a ab ab a ab ab ab ab ab ab
*HyS0003.6364302 D2.15 a a a a ab a ab ab a a ab a ab ab a a a ab a ab a ab ab a a a ab a ab a ab ab a a a ab ab ab a ab ab a a a a ab a a a a ab ab ab ab a ab ab a ab a a a ab ab a ab ab a a a ab a ab ab ab a ab a ab ab a ab ab a ab ab ab ab ab ab
*HyS0003.6369527 D2.15 a a a a ab a ab ab a a ab a ab ab a a a ab a ab a ab ab a a a ab a ab a ab ab a a a ab ab ab a ab ab a a a a ab a a a a ab ab ab ab a ab ab a ab a a a ab ab a ab ab a a a ab a ab ab ab a ab a ab ab a ab ab a ab ab ab ab ab ab
*HyS0003.6375223 D2.15 a a a a ab a ab ab a a ab a ab ab a a a ab a ab a ab ab a a a ab a ab a ab ab a a a ab ab ab a ab ab a a a a ab a a a a ab ab ab ab a ab ab a ab a a a ab ab a ab ab a a a ab a ab ab ab a ab a ab ab a ab ab a ab ab ab ab ab ab
*HyS0003.6380765 D2.15 a a a a ab a ab ab a a ab a ab ab a a a ab a ab a ab ab a a a ab a ab a ab ab a a a ab ab ab a ab ab a a a a ab a a a a ab ab ab ab a ab ab a ab a a a ab ab a ab ab a a a ab a ab ab ab a ab a ab ab a ab ab a ab ab ab ab ab ab
*HyS0003.6535285 D2.15 a a a a ab a ab ab a a ab a ab ab a a a ab a ab a ab ab a a a ab a ab a ab ab a a a ab ab ab a ab ab a a a a ab a a a a ab ab ab ab a ab ab a ab a a a ab ab a ab ab a a a ab a ab ab ab a ab a ab ab a ab ab a ab ab ab ab ab ab
*HyS0003.6540643 D2.15 a a a a ab a ab ab a a ab a ab ab a a a ab a ab a ab ab a a a ab a ab a ab ab a a a ab ab ab a ab ab a a a a ab a a a a ab ab ab ab a ab ab a ab a a a ab ab a ab ab a a a ab a ab ab ab a ab a ab ab a ab ab a ab ab ab ab ab ab
*HyS0003.6620645 D2.15 a a a a ab a ab ab a a ab a ab ab a a a ab a ab a ab ab a a a ab a ab a ab ab a a a ab ab ab a ab ab a a a a ab a a a a ab ab ab ab a ab ab a ab a a a ab ab a ab ab a a a ab a ab ab ab a ab a ab ab a ab ab a ab ab ab ab ab ab
*HyS0003.6629499 D2.15 a a a a ab a ab ab a a ab a ab ab a a a ab a ab a ab ab a a a ab a ab a ab ab a a a ab ab ab a ab ab a a a a ab a a a a ab ab ab ab a ab ab a ab a a a ab ab a ab ab a a a ab a ab ab ab a ab a ab ab a ab ab a ab ab ab ab ab ab
*HyS0003.6634676 D2.15 a a a a ab a ab ab a a ab a ab ab a a a ab a ab a ab ab a a a ab a ab a ab ab a a a ab ab ab a ab ab a a a a ab a a a a ab ab ab ab a ab ab a ab a a a ab ab a ab ab a a a ab a ab ab ab a ab a ab ab a ab ab a ab ab ab ab ab ab
*HyS0003.6646051 D2.15 a a a a ab a ab ab a a ab a ab ab a a a ab a ab a ab ab a a a ab a ab a ab ab a a a ab ab ab a ab ab a a a a ab a a a a ab ab ab ab a ab ab a ab a a a ab ab a ab ab a a a ab a ab ab ab a ab a ab ab a ab ab a ab ab ab ab ab ab
*HyS0003.6656177 D2.15 a a a a ab a ab ab a a ab a ab ab a a a ab a ab a ab ab a a a ab a ab a ab ab a a a ab ab ab a ab ab a a a a ab a a a a ab ab ab ab a ab ab a ab a a a ab ab a ab ab a a a ab a ab ab ab a ab a ab ab a ab ab a ab ab ab ab ab ab
*HyS0003.6663162 D2.15 a a a a ab a ab ab a a ab a ab ab a a a ab a ab a ab ab a a a ab a ab a ab ab a a a ab ab ab a ab ab a a a a ab a a a a ab ab ab ab a ab ab a ab a a a ab ab a ab ab a a a ab a ab ab ab a ab a ab ab a ab ab a ab ab ab ab ab ab
*HyS0003.6669004 D2.15 a a a a ab a ab ab a a ab a ab ab a a a ab a ab a ab ab a a a ab a ab a ab ab a a a ab ab ab a ab ab a a a a ab a a a a ab ab ab ab a ab ab a ab a a a ab ab a ab ab a a a ab a ab ab ab a ab a ab ab a ab ab a ab ab ab ab ab ab
*HyS0003.6674726 D2.15 a a a a ab a ab ab a a ab a ab ab a a a ab a ab a ab ab a a a ab a ab a ab ab a a a ab ab ab a ab ab a a a a ab a a a a ab ab ab ab a ab ab a ab a a a ab ab a ab ab a a a ab a ab ab ab a ab a ab ab a ab ab a ab ab ab ab ab ab
*HyS0003.6680575 D2.15 a a a a ab a ab ab a a ab a ab ab a a a ab a ab a ab ab a a a ab a ab a ab ab a a a ab ab ab a ab ab a a a a ab a a a a ab ab ab ab a ab ab a ab a a a ab ab a ab ab a a a ab a ab ab ab a ab a ab ab a ab ab a ab ab ab ab ab ab
*HyS0003.6685854 D2.15 a a a a ab a ab ab a a ab a ab ab a a a ab a ab a ab ab a a a ab a ab a ab ab a a a ab ab ab a ab ab a a a a ab a a a a ab ab ab ab a ab ab a ab a a a ab ab a ab ab a a a ab a ab ab ab a ab a ab ab a ab ab a ab ab ab ab ab ab
*HyS0003.6693169 D2.15 a a a a ab a ab ab a a ab a ab ab a a a ab a ab a ab ab a a a ab a ab a ab ab a a a ab ab ab a ab ab a a a a ab a a a a ab ab ab ab a ab ab a ab a a a ab ab a ab ab a a a ab a ab ab ab a ab a ab ab a ab ab a ab ab ab ab ab ab
*HyS0003.6702579 D2.15 a a a a ab a ab ab a a ab a ab ab a a a ab a ab a ab ab a a a ab a ab a ab ab a a a ab ab ab a ab ab a a a a ab a a a a ab ab ab ab a ab ab a ab a a a ab ab a ab ab a a a ab a ab ab ab a ab a ab ab a ab ab a ab ab ab ab ab ab
*HyS0003.6714010 D2.15 a a a a ab a ab ab a a ab a ab ab a a a ab a ab a ab ab a a a ab a ab a ab ab a a a ab ab ab a ab ab a a a a ab a a a a ab ab ab ab a ab ab a ab a a a ab ab a ab ab a a a ab a ab ab ab a ab a ab ab a ab ab a ab ab ab ab ab ab
*HyS0003.6719336 D2.15 a a a a ab a ab ab a a ab a ab ab a a a ab a ab a ab ab a a a ab a ab a ab ab a a a ab ab ab a ab ab a a a a ab a a a a ab ab ab ab a ab ab a ab a a a ab ab a ab ab a a a ab a ab ab ab a ab a ab ab a ab ab a ab ab ab ab ab ab
*HyS0003.6724844 D2.15 a a a a ab a ab ab a a ab a ab ab a a a ab a ab a ab ab a a a ab a ab a ab ab a a a ab ab ab a ab ab a a a a ab a a a a ab ab ab ab a ab ab a ab a a a ab ab a ab ab a a a ab a ab ab ab a ab a ab ab a ab ab a ab ab ab ab ab ab
*HyS0003.6729981 D2.15 a a a a ab a ab ab a a ab a ab ab a a a ab a ab a ab ab a a a ab a ab a ab ab a a a ab ab ab a ab ab a a a a ab a a a a ab ab ab ab a ab ab a ab a a a ab ab a ab ab a a a ab a ab ab ab a ab a ab ab a ab ab a ab ab ab ab ab ab
*HyS0003.6735502 D2.15 a a a a ab a ab ab a a ab a ab ab a a a ab a ab a ab ab a a a ab a ab a ab ab a a a ab ab ab a ab ab a a a a ab a a a a ab ab ab ab a ab ab a ab a a a ab ab a ab ab a a a ab a ab ab ab a ab a ab ab a ab ab a ab ab ab ab ab ab
*HyS0003.6741679 D2.15 a a a a ab a ab ab a a ab a ab ab a a a ab a ab a ab ab a a a ab a ab a ab ab a a a ab ab ab a ab ab a a a a ab a a a a ab ab ab ab a ab ab a ab a a a ab ab a ab ab a a a ab a ab ab ab a ab a ab ab a ab ab a ab ab ab ab ab ab
*HyS0003.6747372 D2.15 a a a a ab a ab ab a a ab a ab ab a a a ab a ab a ab ab a a a ab a ab a ab ab a a a ab ab ab a ab ab a a a a ab a a a a ab ab ab ab a ab ab a ab a a a ab ab a ab ab a a a ab a ab ab ab a ab a ab ab a ab ab a ab ab ab ab ab ab
*HyS0003.6756075 D2.15 a a a a ab a ab ab a a ab a ab ab a a a ab a ab a ab ab a a a ab a ab a ab ab a a a ab ab ab a ab ab a a a a ab a a a a ab ab ab ab a ab ab a ab a a a ab ab a ab ab a a a ab a ab ab ab a ab a ab ab a ab ab a ab ab ab ab ab ab
*HyS0003.6762464 D2.15 a a a a ab a ab ab a a ab a ab ab a a a ab a ab a ab ab a a a ab a ab a ab ab a a a ab ab ab a ab ab a a a a ab a a a a ab ab ab ab a ab ab a ab a a a ab ab a ab ab a a a ab a ab ab ab a ab a ab ab a ab ab a ab ab ab ab ab ab
*HyS0003.6769852 D2.15 a a a a ab a ab ab a a ab a ab ab a a a ab a ab a ab ab a a a ab a ab a ab ab a a a ab ab ab a ab ab a a a a ab a a a a ab ab ab ab a ab ab a ab a a a ab ab a ab ab a a a ab a ab ab ab a ab a ab ab a ab ab a ab ab ab ab ab ab
*HyS0003.6774871 D2.15 a a a a ab a ab ab a a ab a ab ab a a a ab a ab a ab ab a a a ab a ab a ab ab a a a ab ab ab a ab ab a a a a ab a a a a ab ab ab ab a ab ab a ab a a a ab ab a ab ab a a a ab a ab ab ab a ab a ab ab a ab ab a ab ab ab ab ab ab
*HyS0003.6780719 D2.15 a a a a ab a ab ab a a ab a ab ab a a a ab a ab a ab ab a a a ab a ab a ab ab a a a ab ab ab a ab ab a a a a ab a a a a ab ab ab ab a ab ab a ab a a a ab ab a ab ab a a a ab a ab ab ab a ab a ab ab a ab ab a ab ab ab ab ab ab
*HyS0003.6786804 D2.15 a a a a ab a ab ab a a ab a ab ab a a a ab a ab a ab ab a a a ab a ab a ab ab a a a ab ab ab a ab ab a a a a ab a a a a ab ab ab ab a ab ab a ab a a a ab ab a ab ab a a a ab a ab ab ab a ab a ab ab a ab ab a ab ab ab ab ab ab
*HyS0003.6792420 D2.15 a a a a ab a ab ab a a ab a ab ab a a a ab a ab a ab ab a a a ab a ab a ab ab a a a ab ab ab a ab ab a a a a ab a a a a ab ab ab ab a ab ab a ab a a a ab ab a ab ab a a a ab a ab ab ab a ab a ab ab a ab ab a ab ab ab ab ab ab
*HyS0003.6797817 D2.15 a a a a ab a ab ab a a ab a ab ab a a a ab a ab a ab ab a a a ab a ab a ab ab a a a ab ab ab a ab ab a a a a ab a a a a ab ab ab ab a ab ab a ab a a a ab ab a ab ab a a a ab a ab ab ab a ab a ab ab a ab ab a ab ab ab ab ab ab
*HyS0003.6802992 D2.15 a a a a ab a ab ab a a ab a ab ab a a a ab a ab a ab ab a a a ab a ab a ab ab a a a ab ab ab a ab ab a a a a ab a a a a ab ab ab ab a ab ab a ab a a a ab ab a ab ab a a a ab a ab ab ab a ab a ab ab a ab ab a ab ab ab ab ab ab
*HyS0003.6822494 D2.15 a a a a ab a ab ab a a ab a ab ab a a a ab a ab a ab ab a a a ab a ab a ab ab a a a ab ab ab a ab ab a a a a ab a a a a ab ab ab ab a ab ab a ab a a a ab ab a ab ab a a a ab a ab ab ab a ab a ab ab a ab ab a ab ab ab ab ab ab
*HyS0003.6829869 D2.15 a a a a ab a ab ab a a ab a ab ab a a a ab a ab a ab ab a a a ab a ab a ab ab a a a ab ab ab a ab ab a a a a ab a a a a ab ab ab ab a ab ab a ab a a a ab ab a ab ab a a a ab a ab ab ab a ab a ab ab a ab ab a ab ab ab ab ab ab
*HyS0003.6834915 D2.15 a a a a ab a ab ab a a ab a ab ab a a a ab a ab a ab ab a a a ab a ab a ab ab a a a ab ab ab a ab ab a a a a ab a a a a ab ab ab ab a ab ab a ab a a a ab ab a ab ab a a a ab a ab ab ab a ab a ab ab a ab ab a ab ab ab ab ab ab
*HyS0003.6840667 D2.15 a a a a ab a ab ab a a ab a ab ab a a a ab a ab a ab ab a a a ab a ab a ab ab a a a ab ab ab a ab ab a a a a ab a a a a ab ab ab ab a ab ab a ab a a a ab ab a ab ab a a a ab a ab ab ab a ab a ab ab a ab ab a ab ab ab ab ab ab
*HyS0003.6845732 D2.15 a a a a ab a ab ab a a ab a ab ab a a a ab a ab a ab ab a a a ab a ab a ab ab a a a ab ab ab a ab ab a a a a ab a a a a ab ab ab ab a ab ab a ab a a a ab ab a ab ab a a a ab a ab ab ab a ab a ab ab a ab ab a ab ab ab ab ab ab
*HyS0003.6851901 D2.15 a a a a ab a ab ab a a ab a ab ab a a a ab a ab a ab ab a a a ab a ab a ab ab a a a ab ab ab a ab ab a a a a ab a a a a ab ab ab ab a ab ab a ab a a a ab ab a ab ab a a a ab a ab ab ab a ab a ab ab a ab ab a ab ab ab ab ab ab
*HyS0003.6857267 D2.15 a a a a ab a ab ab a a ab a ab ab a a a ab a ab a ab ab a a a ab a ab a ab ab a a a ab ab ab a ab ab a a a a ab a a a a ab ab ab ab a ab ab a ab a a a ab ab a ab ab a a a ab a ab ab ab a ab a ab ab a ab ab a ab ab ab ab ab ab
*HyS0003.6863180 D2.15 a a a a ab a ab ab a a ab a ab ab a a a ab a ab a ab ab a a a ab a ab a ab ab a a a ab ab ab a ab ab a a a a ab a a a a ab ab ab ab a ab ab a ab a a a ab ab a ab ab a a a ab a ab ab ab a ab a ab ab a ab ab a ab ab ab ab ab ab
*HyS0003.6868219 D2.15 a a a a ab a ab ab a a ab a ab ab a a a ab a ab a ab ab a a a ab a ab a ab ab a a a ab ab ab a ab ab a a a a ab a a a a ab ab ab ab a ab ab a ab a a a ab ab a ab ab a a a ab a ab ab ab a ab a ab ab a ab ab a ab ab ab ab ab ab
*HyS0003.6873577 D2.15 a a a a ab a ab ab a a ab a ab ab a a a ab a ab a ab ab a a a ab a ab a ab ab a a a ab ab ab a ab ab a a a a ab a a a a ab ab ab ab a ab ab a ab a a a ab ab a ab ab a a a ab a ab ab ab a ab a ab ab a ab ab a ab ab ab ab ab ab
*HyS0003.6883720 D2.15 a a a a ab a ab ab a a ab a ab ab a a a ab a ab a ab ab a a a ab a ab a ab ab a a a ab ab ab a ab ab a a a a ab a a a a ab ab ab ab a ab ab a ab a a a ab ab a ab ab a a a ab a ab ab ab a ab a ab ab a ab ab a ab ab ab ab ab ab
*HyS0003.6889928 D2.15 a a a a ab a ab ab a a ab a ab ab a a a ab a ab a ab ab a a a ab a ab a ab ab a a a ab ab ab a ab ab a a a a ab a a a a ab ab ab ab a ab ab a ab a a a ab ab a ab ab a a a ab a ab ab ab a ab a ab ab a ab ab a ab ab ab ab ab ab
*HyS0003.6895062 D2.15 a a a a ab a ab ab a a ab a ab ab a a a ab a ab a ab ab a a a ab a ab a ab ab a a a ab ab ab a ab ab a a a a ab a a a a ab ab ab ab a ab ab a ab a a a ab ab a ab ab a a a ab a ab ab ab a ab a ab ab a ab ab a ab ab ab ab ab ab
*HyS0003.6902025 D2.15 a a a a ab a ab ab a a ab a ab ab a a a ab a ab a ab ab a a a ab a ab a ab ab a a a ab ab ab a ab ab a a a a ab a a a a ab ab ab ab a ab ab a ab a a a ab ab a ab ab a a a ab a ab ab ab a ab a ab ab a ab ab a ab ab ab ab ab ab
*HyS0003.6914659 D2.15 a a a a ab a ab ab a a ab a ab ab a a a ab a ab a ab ab a a a ab a ab a ab ab a a a ab ab ab a ab ab a a a a ab a a a a ab ab ab ab a ab ab a ab a a a ab ab a ab ab a a a ab a ab ab ab a ab a ab ab a ab ab a ab ab ab ab ab ab
*HyS0003.6923974 D2.15 a a a a ab a ab ab a a ab a ab ab a a a ab a ab a ab ab a a a ab a ab a ab ab a a a ab ab ab a ab ab a a a a ab a a a a ab ab ab ab a ab ab a ab a a a ab ab a ab ab a a a ab a ab ab ab a ab a ab ab a ab ab a ab ab ab ab ab ab
*HyS0003.6929275 D2.15 a a a a ab a ab ab a a ab a ab ab a a a ab a ab a ab ab a a a ab a ab a ab ab a a a ab ab ab a ab ab a a a a ab a a a a ab ab ab ab a ab ab a ab a a a ab ab a ab ab a a a ab a ab ab ab a ab a ab ab a ab ab a ab ab ab ab ab ab
*HyS0003.6938211 D2.15 a a a a ab a ab ab a a ab a ab ab a a a ab a ab a ab ab a a a ab a ab a ab ab a a a ab ab ab a ab ab a a a a ab a a a a ab ab ab ab a ab ab a ab a a a ab ab a ab ab a a a ab a ab ab ab a ab a ab ab a ab ab a ab ab ab ab ab ab
*HyS0003.6959580 D2.15 a a a a ab a ab ab a a ab a ab ab a a a ab a ab a ab ab a a a ab a ab a ab ab a a a ab ab ab a ab ab a a a a ab a a a a ab ab ab ab a ab ab a ab a a a ab ab a ab ab a a a ab a ab ab ab a ab a ab ab a ab ab a ab ab ab ab ab ab
*HyS0003.6964807 D2.15 a a a a ab a ab ab a a ab a ab ab a a a ab a ab a ab ab a a a ab a ab a ab ab a a a ab ab ab a ab ab a a a a ab a a a a ab ab ab ab a ab ab a ab a a a ab ab a ab ab a a a ab a ab ab ab a ab a ab ab a ab ab a ab ab ab ab ab ab
*HyS0003.6972644 D2.15 a a a a ab a ab ab a a ab a ab ab a a a ab a ab a ab ab a a a ab a ab a ab ab a a a ab ab ab a ab ab a a a a ab a a a a ab ab ab ab a ab ab a ab a a a ab ab a ab ab a a a ab a ab ab ab a ab a ab ab a ab ab a ab ab ab ab ab ab
*HyS0003.6977886 D2.15 a a a a ab a ab ab a a ab a ab ab a a a ab a ab a ab ab a a a ab a ab a ab ab a a a ab ab ab a ab ab a a a a ab a a a a ab ab ab ab a ab ab a ab a a a ab ab a ab ab a a a ab a ab ab ab a ab a ab ab a ab ab a ab ab ab ab ab ab
*HyS0003.6983935 D2.15 a a a a ab a ab ab a a ab a ab ab a a a ab a ab a ab ab a a a ab a ab a ab ab a a a ab ab ab a ab ab a a a a ab a a a a ab ab ab ab a ab ab a ab a a a ab ab a ab ab a a a ab a ab ab ab a ab a ab ab a ab ab a ab ab ab ab ab ab
*HyS0003.6989143 D2.15 a a a a ab a ab ab a a ab a ab ab a a a ab a ab a ab ab a a a ab a ab a ab ab a a a ab ab ab a ab ab a a a a ab a a a a ab ab ab ab a ab ab a ab a a a ab ab a ab ab a a a ab a ab ab ab a ab a ab ab a ab ab a ab ab ab ab ab ab
*HyS0003.6998256 D2.15 ab ab ab ab a ab a a ab ab a ab a a ab ab ab a ab a ab a a ab ab ab a ab a ab a a ab ab ab a a a ab a a ab ab ab ab a ab ab ab ab a a a a ab a a ab a ab ab ab a a ab a a ab ab ab a ab a a a ab a ab a a ab a a ab a a a a a a
*HyS0003.7003428 D2.15 ab ab ab ab a ab a a ab ab a ab a a ab ab ab a ab a ab a a ab ab ab a ab a ab a a ab ab ab a a a ab a a ab ab ab ab a ab ab ab ab a a a a ab a a ab a ab ab ab a a ab a a ab ab ab a ab a a a ab a ab a a ab a a ab a a a a a a
*HyS0003.7015173 D2.15 a a a a ab a ab ab a a ab a ab ab a a a ab a ab a ab ab a a a ab a ab a ab ab a a a ab ab ab a ab ab a a a a ab a a a a ab ab ab ab a ab ab a ab a a a ab ab a ab ab a a a ab a ab ab ab a ab a ab ab a ab ab a ab ab ab ab ab ab
*HyS0003.7021066 D2.15 a a a a ab a ab ab a a ab a ab ab a a a ab a ab a ab ab a a a ab a ab a ab ab a a a ab ab ab a ab ab a a a a ab a a a a ab ab ab ab a ab ab a ab a a a ab ab a ab ab a a a ab a ab ab ab a ab a ab ab a ab ab a ab ab ab ab ab ab
*HyS0003.7032641 D2.15 a a a a ab a ab ab a a ab a ab ab a a a ab a ab a ab ab a a a ab a ab a ab ab a a a ab ab ab a ab ab a a a a ab a a a a ab ab ab ab a ab ab a ab a a a ab ab a ab ab a a a ab a ab ab ab a ab a ab ab a ab ab a ab ab ab ab ab ab
*HyS0003.7037703 D2.15 a a a a ab a ab ab a a ab a ab ab a a a ab a ab a ab ab a a a ab a ab a ab ab a a a ab ab ab a ab ab a a a a ab a a a a ab ab ab ab a ab ab a ab a a a ab ab a ab ab a a a ab a ab ab ab a ab a ab ab a ab ab a ab ab ab ab ab ab
*HyS0003.7048855 D2.15 a a a a ab a ab ab a a ab a ab ab a a a ab a ab a ab ab a a a ab a ab a ab ab a a a ab ab ab a ab ab a a a a ab a a a a ab ab ab ab a ab ab a ab a a a ab ab a ab ab a a a ab a ab ab ab a ab a ab ab a ab ab a ab ab ab ab ab ab
*HyS0003.7055501 D2.15 a a a a ab a ab ab a a ab a ab ab a a a ab a ab a ab ab a a a ab a ab a ab ab a a a ab ab ab a ab ab a a a a ab a a a a ab ab ab ab a ab ab a ab a a a ab ab a ab ab a a a ab a ab ab ab a ab a ab ab a ab ab a ab ab ab ab ab ab
*HyS0003.7063275 D2.15 ab ab ab ab a ab a a ab ab a ab a a ab ab ab a ab a ab a a ab ab ab a ab a ab a a ab ab ab a a a ab a a ab ab ab ab a ab ab ab ab a a a a ab a a ab a ab ab ab a a ab a a ab ab ab a ab a a a ab a ab a a ab a a ab a a a a a a
*HyS0003.7069331 D2.15 a a a a ab a ab ab a a ab a ab ab a a a ab a ab a ab ab a a a ab a ab a ab ab a a a ab ab ab a ab ab a a a a ab a a a a ab ab ab ab a ab ab a ab a a a ab ab a ab ab a a a ab a ab ab ab a ab a ab ab a ab ab a ab ab ab ab ab ab
*HyS0003.7079590 D2.15 a a a a ab a ab ab a a ab a ab ab a a a ab a ab a ab ab a a a ab a ab a ab ab a a a ab ab ab a ab ab a a a a ab a a a a ab ab ab ab a ab ab a ab a a a ab ab a ab ab a a a ab a ab ab ab a ab a ab ab a ab ab a ab ab ab ab ab ab
*HyS0003.7084679 D2.15 a a a a ab a ab ab a a ab a ab ab a a a ab a ab a ab ab a a a ab a ab a ab ab a a a ab ab ab a ab ab a a a a ab a a a a ab ab ab ab a ab ab a ab a a a ab ab a ab ab a a a ab a ab ab ab a ab a ab ab a ab ab a ab ab ab ab ab ab
*HyS0003.7089751 D2.15 a a a a ab a ab ab a a ab a ab ab a a a ab a ab a ab ab a a a ab a ab a ab ab a a a ab ab ab a ab ab a a a a ab a a a a ab ab ab ab a ab ab a ab a a a ab ab a ab ab a a a ab a ab ab ab a ab a ab ab a ab ab a ab ab ab ab ab ab
*HyS0003.7094771 D2.15 a a a a ab a ab ab a a ab a ab ab a a a ab a ab a ab ab a a a ab a ab a ab ab a a a ab ab ab a ab ab a a a a ab a a a a ab ab ab ab a ab ab a ab a a a ab ab a ab ab a a a ab a ab ab ab a ab a ab ab a ab ab a ab ab ab ab ab ab
*HyS0003.7178527 D2.15 ab ab ab ab a ab a a ab ab a ab a a ab ab ab a ab a ab a a ab ab ab a ab a ab a a ab ab ab a a a ab a a ab ab ab ab a ab ab ab ab a a a a ab a a ab a ab ab ab a a ab a a ab ab ab a ab a a a ab a ab a a ab a a ab a a a a a a
*HyS0003.7183602 D2.15 ab ab ab ab a ab a a ab ab a ab a a ab ab ab a ab a ab a a ab ab ab a ab a ab a a ab ab ab a a a ab a a ab ab ab ab a ab ab ab ab a a a a ab a a ab a ab ab ab a a ab a a ab ab ab a ab a a a ab a ab a a ab a a ab a a a a a a
*HyS0003.7189652 D2.15 ab ab ab ab a ab a a ab ab a ab a a ab ab ab a ab a ab a a ab ab ab a ab a ab a a ab ab ab a a a ab a a ab ab ab ab a ab ab ab ab a a a a ab a a ab a ab ab ab a a ab a a ab ab ab a ab a a a ab a ab a a ab a a ab a a a a a a
*HyS0003.7199023 D2.15 ab ab ab ab a ab a a ab ab a ab a a ab ab ab a ab a ab a a ab ab ab a ab a ab a a ab ab ab a a a ab a a ab ab ab ab a ab ab ab ab a a a a ab a a ab a ab ab ab a a ab a a ab ab ab a ab a a a ab a ab a a ab a a ab a a a a a a
*HyS0003.7211473 D2.15 ab ab ab ab a ab a a ab ab a ab a a ab ab ab a ab a ab a a ab ab ab a ab a ab a a ab ab ab a a a ab a a ab ab ab ab a ab ab ab ab a a a a ab a a ab a ab ab ab a a ab a a ab ab ab a ab a a a ab a ab a a ab a a ab a a a a a a
*HyS0003.7218555 D2.15 a a a a ab a ab ab a a ab a ab ab a a a ab a ab a ab ab a a a ab a ab a ab ab a a a ab ab ab a ab ab a a a a ab a a a a ab ab ab ab a ab ab a ab a a a ab ab a ab ab a a a ab a ab ab ab a ab a ab ab a ab ab a ab ab ab ab ab ab
*HyS0003.7226396 D2.15 ab ab ab ab a ab a a ab ab a ab a a ab ab ab a ab a ab a a ab ab ab a ab a ab a a ab ab ab a a a ab a a ab ab ab ab a ab ab ab ab a a a a ab a a ab a ab ab ab a a ab a a ab ab ab a ab a a a ab a ab a a ab a a ab a a a a a a
*HyS0003.7234930 D2.15 a a a a ab a ab ab a a ab a ab ab a a a ab a ab a ab ab a a a ab a ab a ab ab a a a ab ab ab a ab ab a a a a ab a a a a ab ab ab ab a ab ab a ab a a a ab ab a ab ab a a a ab a ab ab ab a ab a ab ab a ab ab a ab ab ab ab ab ab
*HyS0003.7243786 D2.15 ab ab ab ab a ab a a ab ab a ab a a ab ab ab a ab a ab a a ab ab ab a ab a ab a a ab ab ab a a a ab a a ab ab ab ab a ab ab ab ab a a a a ab a a ab a ab ab ab a a ab a a ab ab ab a ab a a a ab a ab a a ab a a ab a a a a a a
*HyS0003.7249008 D2.15 ab ab ab ab a ab a a ab ab a ab a a ab ab ab a ab a ab a a ab ab ab a ab a ab a a ab ab ab a a a ab a a ab ab ab ab a ab ab ab ab a a a a ab a a ab a ab ab ab a a ab a a ab ab ab a ab a a a ab a ab a a ab a a ab a a a a a a
*HyS0003.7254541 D2.15 ab ab ab ab a ab a a ab ab a ab a a ab ab ab a ab a ab a a ab ab ab a ab a ab a a ab ab ab a a a ab a a ab ab ab ab a ab ab ab ab a a a a ab a a ab a ab ab ab a a ab a a ab ab ab a ab a a a ab a ab a a ab a a ab a a a a a a
*HyS0003.7259866 D2.15 a a a a ab a ab ab a a ab a ab ab a a a ab a ab a ab ab a a a ab a ab a ab ab a a a ab ab ab a ab ab a a a a ab a a a a ab ab ab ab a ab ab a ab a a a ab ab a ab ab a a a ab a ab ab ab a ab a ab ab a ab ab a ab ab ab ab ab ab
*HyS0003.7276594 D2.15 a a a a ab a ab ab a a ab a ab ab a a a ab a ab a ab ab a a a ab a ab a ab ab a a a ab ab ab a ab ab a a a a ab a a a a ab ab ab ab a ab ab a ab a a a ab ab a ab ab a a a ab a ab ab ab a ab a ab ab a ab ab a ab ab ab ab ab ab
*HyS0003.7283952 D2.15 ab ab ab ab a ab a a ab ab a ab a a ab ab ab a ab a ab a a ab ab ab a ab a ab a a ab ab ab a a a ab a a ab ab ab ab a ab ab ab ab a a a a ab a a ab a ab ab ab a a ab a a ab ab ab a ab a a a ab a ab a a ab a a ab a a a a a a
*HyS0003.7289021 D2.15 a a a a ab a ab ab a a ab a ab ab a a a ab a ab a ab ab a a a ab a ab a ab ab a a a ab ab ab a ab ab a a a a ab a a a a ab ab ab ab a ab ab a ab a a a ab ab a ab ab a a a ab a ab ab ab a ab a ab ab a ab ab a ab ab ab ab ab ab
*HyS0003.7294695 D2.15 a a a a ab a ab ab a a ab a ab ab a a a ab a ab a ab ab a a a ab a ab a ab ab a a a ab ab ab a ab ab a a a a ab a a a a ab ab ab ab a ab ab a ab a a a ab ab a ab ab a a a ab a ab ab ab a ab a ab ab a ab ab a ab ab ab ab ab ab
*HyS0003.7299978 D2.15 a a a a ab a ab ab a a ab a ab ab a a a ab a ab a ab ab a a a ab a ab a ab ab a a a ab ab ab a ab ab a a a a ab a a a a ab ab ab ab a ab ab a ab a a a ab ab a ab ab a a a ab a ab ab ab a ab a ab ab a ab ab a ab ab ab ab ab ab
*HyS0003.7309901 D2.15 a a a a ab a ab ab a a ab a ab ab a a a ab a ab a ab ab a a a ab a ab a ab ab a a a ab ab ab a ab ab a a a a ab a a a a ab ab ab ab a ab ab a ab a a a ab ab a ab ab a a a ab a ab ab ab a ab a ab ab a ab ab a ab ab ab ab ab ab
*HyS0003.7317480 D2.15 ab ab ab ab a ab a a ab ab a ab a a ab ab ab a ab a ab a a ab ab ab a ab a ab a a ab ab ab a a a ab a a ab ab ab ab a ab ab ab ab a a a a ab a a ab a ab ab ab a a ab a a ab ab ab a ab a a a ab a ab a a ab a a ab a a a a a a
*HyS0003.7331221 D2.15 a a a a ab a ab ab a a ab a ab ab a a a ab a ab a ab ab a a a ab a ab a ab ab a a a ab ab ab a ab ab a a a a ab a a a a ab ab ab ab a ab ab a ab a a a ab ab a ab ab a a a ab a ab ab ab a ab a ab ab a ab ab a ab ab ab ab ab ab
*HyS0003.7336352 D2.15 a a a a ab a ab ab a a ab a ab ab a a a ab a ab a ab ab a a a ab a ab a ab ab a a a ab ab ab a ab ab a a a a ab a a a a ab ab ab ab a ab ab a ab a a a ab ab a ab ab a a a ab a ab ab ab a ab a ab ab a ab ab a ab ab ab ab ab ab
*HyS0003.7342767 D2.15 ab ab ab ab a ab a a ab ab a ab a a ab ab ab a ab a ab a a ab ab ab a ab a ab a a ab ab ab a a a ab a a ab ab ab ab a ab ab ab ab a a a a ab a a ab a ab ab ab a a ab a a ab ab ab a ab a a a ab a ab a a ab a a ab a a a a a a
*HyS0003.7348131 D2.15 a a a a ab a ab ab a a ab a ab ab a a a ab a ab a ab ab a a a ab a ab a ab ab a a a ab ab ab a ab ab a a a a ab a a a a ab ab ab ab a ab ab a ab a a a ab ab a ab ab a a a ab a ab ab ab a ab a ab ab a ab ab a ab ab ab ab ab ab
*HyS0003.7367705 D2.15 ab ab ab ab a ab a a ab ab a ab a a ab ab ab a ab a ab a a ab ab ab a ab a ab a a ab ab ab a a a ab a a ab ab ab ab a ab ab ab ab a a a a ab a a ab a ab ab ab a a ab a a ab ab ab a ab a a a ab a ab a a ab a a ab a a a a a a
*HyS0003.7372852 D2.15 a a a a ab a ab ab a a ab a ab ab a a a ab a ab a ab ab a a a ab a ab a ab ab a a a ab ab ab a ab ab a a a a ab a a a a ab ab ab ab a ab ab a ab a a a ab ab a ab ab a a a ab a ab ab ab a ab a ab ab a ab ab a ab ab ab ab ab ab
*HyS0003.7378237 D2.15 ab ab ab ab a ab a a ab ab a ab a a ab ab ab a ab a ab a a ab ab ab a ab a ab a a ab ab ab a a a ab a a ab ab ab ab a ab ab ab ab a a a a ab a a ab a ab ab ab a a ab a a ab ab ab a ab a a a ab a ab a a ab a a ab a a a a a a
*HyS0003.7383397 D2.15 a a a a ab a ab ab a a ab a ab ab a a a ab a ab a ab ab a a a ab a ab a ab ab a a a ab ab ab a ab ab a a a a ab a a a a ab ab ab ab a ab ab a ab a a a ab ab a ab ab a a a ab a ab ab ab a ab a ab ab a ab ab a ab ab ab ab ab ab
*HyS0003.7390334 D2.15 ab ab ab ab a ab a a ab ab a ab a a ab ab ab a ab a ab a a ab ab ab a ab a ab a a ab ab ab a a a ab a a ab ab ab ab a ab ab ab ab a a a a ab a a ab a ab ab ab a a ab a a ab ab ab a ab a a a ab a ab a a ab a a ab a a a a a a
*HyS0003.7399898 D2.15 ab ab ab ab a ab a a ab ab a ab a a ab ab ab a ab a ab a a ab ab ab a ab a ab a a ab ab ab a a a ab a a ab ab ab ab a ab ab ab ab a a a a ab a a ab a ab ab ab a a ab a a ab ab ab a ab a a a ab a ab a a ab a a ab a a a a a a
*HyS0003.7409384 D2.15 a a a a ab a ab ab a a ab a ab ab a a a ab a ab a ab ab a a a ab a ab a ab ab a a a ab ab ab a ab ab a a a a ab a a a a ab ab ab ab a ab ab a ab a a a ab ab a ab ab a a a ab a ab ab ab a ab a ab ab a ab ab a ab ab ab ab ab ab
*HyS0003.7415976 D2.15 ab ab ab ab a ab a a ab ab a ab a a ab ab ab a ab a ab a a ab ab ab a ab a ab a a ab ab ab a a a ab a a ab ab ab ab a ab ab ab ab a a a a ab a a ab a ab ab ab a a ab a a ab ab ab a ab a a a ab a ab a a ab a a ab a a a a a a
*HyS0003.7421185 D2.15 ab ab ab ab a ab a a ab ab a ab a a ab ab ab a ab a ab a a ab ab ab a ab a ab a a ab ab ab a a a ab a a ab ab ab ab a ab ab ab ab a a a a ab a a ab a ab ab ab a a ab a a ab ab ab a ab a a a ab a ab a a ab a a ab a a a a a a
*HyS0003.7426388 D2.15 ab ab ab ab a ab a a ab ab a ab a a ab ab ab a ab a ab a a ab ab ab a ab a ab a a ab ab ab a a a ab a a ab ab ab ab a ab ab ab ab a a a a ab a a ab a ab ab ab a a ab a a ab ab ab a ab a a a ab a ab a a ab a a ab a a a a a a
*HyS0003.7431411 D2.15 ab ab ab ab a ab a a ab ab a ab a a ab ab ab a ab a ab a a ab ab ab a ab a ab a a ab ab ab a a a ab a a ab ab ab ab a ab ab ab ab a a a a ab a a ab a ab ab ab a a ab a a ab ab ab a ab a a a ab a ab a a ab a a ab a a a a a a
*HyS0003.7436432 D2.15 ab ab ab ab a ab a a ab ab a ab a a ab ab ab a ab a ab a a ab ab ab a ab a ab a a ab ab ab a a a ab a a ab ab ab ab a ab ab ab ab a a a a ab a a ab a ab ab ab a a ab a a ab ab ab a ab a a a ab a ab a a ab a a ab a a a a a a
*HyS0005.196547 D2.15 a a ab a a a ab ab a a a ab ab ab ab ab a a a ab a ab a ab ab a ab a a ab a ab a a a a ab ab ab a a a ab ab ab ab a ab ab a a a a ab ab a ab ab a ab a ab a ab a ab a ab a a a ab a ab ab ab a ab a a a a a a ab a a ab ab a
*HyS0005.201906 D2.15 ab ab a ab ab ab a a ab ab ab a a a a a ab ab ab a ab a ab a a ab a ab ab a ab a ab ab ab ab a a a ab ab ab a a a a ab a a ab ab ab ab a a ab a a ab a ab a ab a ab a ab a ab ab ab a ab a a a ab a ab ab ab ab ab ab a ab ab a a ab
*HyS0005.207974 D2.15 ab ab a ab ab ab a a ab ab ab a a a a a ab ab ab a ab a ab a a ab a ab ab a ab a ab ab ab ab a a a ab ab ab a a a a ab a a ab ab ab ab a a ab a a ab a ab a ab a ab a ab a ab ab ab a ab a a a ab a ab ab ab ab ab ab a ab ab a a ab
*HyS0005.213124 D2.15 ab ab a ab ab ab a a ab ab ab a a a a a ab ab ab a ab a ab a a ab a ab ab a ab a ab ab ab ab a a a ab ab ab a a a a ab a a ab ab ab ab a a ab a a ab a ab a ab a ab a ab a ab ab ab a ab a a a ab a ab ab ab ab ab ab a ab ab a a ab
*HyS0005.218139 D2.15 ab ab a ab ab ab a a ab ab ab a a a a a ab ab ab a ab a ab a a ab a ab ab a ab a ab ab ab ab a a a ab ab ab a a a a ab a a ab ab ab ab a a ab a a ab a ab a ab a ab a ab a ab ab ab a ab a a a ab a ab ab ab ab ab ab a ab ab a a ab
*HyS0005.223678 D2.15 a a ab a a a ab ab a a a ab ab ab ab ab a a a ab a ab a ab ab a ab a a ab a ab a a a a ab ab ab a a a ab ab ab ab a ab ab a a a a ab ab a ab ab a ab a ab a ab a ab a ab a a a ab a ab ab ab a ab a a a a a a ab a a ab ab a
*HyS0005.228788 D2.15 a a ab a a a ab ab a a a ab ab ab ab ab a a a ab a ab a ab ab a ab a a ab a ab a a a a ab ab ab a a a ab ab ab ab a ab ab a a a a ab ab a ab ab a ab a ab a ab a ab a ab a a a ab a ab ab ab a ab a a a a a a ab a a ab ab a
*HyS0005.233821 D2.15 a a ab a a a ab ab a a a ab ab ab ab ab a a a ab a ab a ab ab a ab a a ab a ab a a a a ab ab ab a a a ab ab ab ab a ab ab a a a a ab ab a ab ab a ab a ab a ab a ab a ab a a a ab a ab ab ab a ab a a a a a a ab a a ab ab a
*HyS0005.238858 D2.15 a a ab a a a ab ab a a a ab ab ab ab ab a a a ab a ab a ab ab a ab a a ab a ab a a a a ab ab ab a a a ab ab ab ab a ab ab a a a a ab ab a ab ab a ab a ab a ab a ab a ab a a a ab a ab ab ab a ab a a a a a a ab a a ab ab a
*HyS0005.243954 D2.15 a a ab a a a ab ab a a a ab ab ab ab ab a a a ab a ab a ab ab a ab a a ab a ab a a a a ab ab ab a a a ab ab ab ab a ab ab a a a a ab ab a ab ab a ab a ab a ab a ab a ab a a a ab a ab ab ab a ab a a a a a a ab a a ab ab a
*HyS0005.249068 D2.15 a a ab a a a ab ab a a a ab ab ab ab ab a a a ab a ab a ab ab a ab a a ab a ab a a a a ab ab ab a a a ab ab ab ab a ab ab a a a a ab ab a ab ab a ab a ab a ab a ab a ab a a a ab a ab ab ab a ab a a a a a a ab a a ab ab a
*HyS0005.254216 D2.15 a a ab a a a ab ab a a a ab ab ab ab ab a a a ab a ab a ab ab a ab a a ab a ab a a a a ab ab ab a a a ab ab ab ab a ab ab a a a a ab ab a ab ab a ab a ab a ab a ab a ab a a a ab a ab ab ab a ab a a a a a a ab a a ab ab a
*HyS0005.260887 D2.15 a a ab a a a ab ab a a a ab ab ab ab ab a a a ab a ab a ab ab a ab a a ab a ab a a a a ab ab ab a a a ab ab ab ab a ab ab a a a a ab ab a ab ab a ab a ab a ab a ab a ab a a a ab a ab ab ab a ab a a a a a a ab a a ab ab a
*HyS0005.269535 D2.15 a a ab a a a ab ab a a a ab ab ab ab ab a a a ab a ab a ab ab a ab a a ab a ab a a a a ab ab ab a a a ab ab ab ab a ab ab a a a a ab ab a ab ab a ab a ab a ab a ab a ab a a a ab a ab ab ab a ab a a a a a a ab a a ab ab a
*HyS0005.279006 D2.15 ab ab a ab ab ab a a ab ab ab a a a a a ab ab ab a ab a ab a a ab a ab ab a ab a ab ab ab ab a a a ab ab ab a a a a ab a a ab ab ab ab a a ab a a ab a ab a ab a ab a ab a ab ab ab a ab a a a ab a ab ab ab ab ab ab a ab ab a a ab
*HyS0005.285562 D2.15 a a ab a a a ab ab a a a ab ab ab ab ab a a a ab a ab a ab ab a ab a a ab a ab a a a a ab ab ab a a a ab ab ab ab a ab ab a a a a ab ab a ab ab a ab a ab a ab a ab a ab a a a ab a ab ab ab a ab a a a a a a ab a a ab ab a
*HyS0005.290740 D2.15 ab ab a ab ab ab a a ab ab ab a a a a a ab ab ab a ab a ab a a ab a ab ab a ab a ab ab ab ab a a a ab ab ab a a a a ab a a ab ab ab ab a a ab a a ab a ab a ab a ab a ab a ab ab ab a ab a a a ab a ab ab ab ab ab ab a ab ab a a ab
*HyS0005.295965 D2.15 ab ab a ab ab ab a a ab ab ab a a a a a ab ab ab a ab a ab a a ab a ab ab a ab a ab ab ab ab a a a ab ab ab a a a a ab a a ab ab ab ab a a ab a a ab a ab a ab a ab a ab a ab ab ab a ab a a a ab a ab ab ab ab ab ab a ab ab a a ab
*HyS0005.301036 D2.15 ab ab a ab ab ab a a ab ab ab a a a a a ab ab ab a ab a ab a a ab a ab ab a ab a ab ab ab ab a a a ab ab ab a a a a ab a a ab ab ab ab a a ab a a ab a ab a ab a ab a ab a ab ab ab a ab a a a ab a ab ab ab ab ab ab a ab ab a a ab
*HyS0005.311794 D2.15 ab ab a ab ab ab a a ab ab ab a a a a a ab ab ab a ab a ab a a ab a ab ab a ab a ab ab ab ab a a a ab ab ab a a a a ab a a ab ab ab ab a a ab a a ab a ab a ab a ab a ab a ab ab ab a ab a a a ab a ab ab ab ab ab ab a ab ab a a ab
*HyS0005.318833 D2.15 ab ab a ab ab ab a a ab ab ab a a a a a ab ab ab a ab a ab a a ab a ab ab a ab a ab ab ab ab a a a ab ab ab a a a a ab a a ab ab ab ab a a ab a a ab a ab a ab a ab a ab a ab ab ab a ab a a a ab a ab ab ab ab ab ab a ab ab a a ab
*HyS0005.324246 D2.15 a a ab a a a ab ab a a a ab ab ab ab ab a a a ab a ab a ab ab a ab a a ab a ab a a a a ab ab ab a a a ab ab ab ab a ab ab a a a a ab ab a ab ab a ab a ab a ab a ab a ab a a a ab a ab ab ab a ab a a a a a a ab a a ab ab a
*HyS0005.332009 D2.15 ab ab a ab ab ab a a ab ab ab a a a a a ab ab ab a ab a ab a a ab a ab ab a ab a ab ab ab ab a a a ab ab ab a a a a ab a a ab ab ab ab a a ab a a ab a ab a ab a ab a ab a ab ab ab a ab a a a ab a ab ab ab ab ab ab a ab ab a a ab
*HyS0005.338767 D2.15 ab ab a ab ab ab a a ab ab ab a a a a a ab ab ab a ab a ab a a ab a ab ab a ab a ab ab ab ab a a a ab ab ab a a a a ab a a ab ab ab ab a a ab a a ab a ab a ab a ab a ab a ab ab ab a ab a a a ab a ab ab ab ab ab ab a ab ab a a ab
*HyS0005.345371 D2.15 ab ab a ab ab ab a a ab ab ab a a a a a ab ab ab a ab a ab a a ab a ab ab a ab a ab ab ab ab a a a ab ab ab a a a a ab a a ab ab ab ab a a ab a a ab a ab a ab a ab a ab a ab ab ab a ab a a a ab a ab ab ab ab ab ab a ab ab a a ab
*HyS0005.352801 D2.15 ab ab a ab ab ab a a ab ab ab a a a a a ab ab ab a ab a ab a a ab a ab ab a ab a ab ab ab ab a a a ab ab ab a a a a ab a a ab ab ab ab a a ab a a ab a ab a ab a ab a ab a ab ab ab a ab a a a ab a ab ab ab ab ab ab a ab ab a a ab
*HyS0005.358671 D2.15 ab ab a ab ab ab a a ab ab ab a a a a a ab ab ab a ab a ab a a ab a ab ab a ab a ab ab ab ab a a a ab ab ab a a a a ab a a ab ab ab ab a a ab a a ab a ab a ab a ab a ab a ab ab ab a ab a a a ab a ab ab ab ab ab ab a ab ab a a ab
*HyS0005.366298 D2.15 ab ab a ab ab ab a a ab ab ab a a a a a ab ab ab a ab a ab a a ab a ab ab a ab a ab ab ab ab a a a ab ab ab a a a a ab a a ab ab ab ab a a ab a a ab a ab a ab a ab a ab a ab ab ab a ab a a a ab a ab ab ab ab ab ab a ab ab a a ab
*HyS0005.371337 D2.15 ab ab a ab ab ab a a ab ab ab a a a a a ab ab ab a ab a ab a a ab a ab ab a ab a ab ab ab ab a a a ab ab ab a a a a ab a a ab ab ab ab a a ab a a ab a ab a ab a ab a ab a ab ab ab a ab a a a ab a ab ab ab ab ab ab a ab ab a a ab
*HyS0005.376420 D2.15 a a ab a a a ab ab a a a ab ab ab ab ab a a a ab a ab a ab ab a ab a a ab a ab a a a a ab ab ab a a a ab ab ab ab a ab ab a a a a ab ab a ab ab a ab a ab a ab a ab a ab a a a ab a ab ab ab a ab a a a a a a ab a a ab ab a
*HyS0005.382463 D2.15 ab ab a ab ab ab a a ab ab ab a a a a a ab ab ab a ab a ab a a ab a ab ab a ab a ab ab ab ab a a a ab ab ab a a a a ab a a ab ab ab ab a a ab a a ab a ab a ab a ab a ab a ab ab ab a ab a a a ab a ab ab ab ab ab ab a ab ab a a ab
*HyS0005.399861 D2.15 ab ab a ab ab ab a a ab ab ab a a a a a ab ab ab a ab a ab a a ab a ab ab a ab a ab ab ab ab a a a ab ab ab a a a a ab a a ab ab ab ab a a ab a a ab a ab a ab a ab a ab a ab ab ab a ab a a a ab a ab ab ab ab ab ab a ab ab a a ab
*HyS0005.405421 D2.15 a a ab a a a ab ab a a a ab ab ab ab ab a a a ab a ab a ab ab a ab a a ab a ab a a a a ab ab ab a a a ab ab ab ab a ab ab a a a a ab ab a ab ab a ab a ab a ab a ab a ab a a a ab a ab ab ab a ab a a a a a a ab a a ab ab a
*HyS0005.413893 D2.15 a a ab a a a ab ab a a a ab ab ab ab ab a a a ab a ab a ab ab a ab a a ab a ab a a a a ab ab ab a a a ab ab ab ab a ab ab a a a a ab ab a ab ab a ab a ab a ab a ab a ab a a a ab a ab ab ab a ab a a a a a a ab a a ab ab a
*HyS0005.431709 D2.15 ab ab a ab ab ab a a ab ab ab a a a a a ab ab ab a ab a ab a a ab a ab ab a ab a ab ab ab ab a a a ab ab ab a a a a ab a a ab ab ab ab a a ab a a ab a ab a ab a ab a ab a ab ab ab a ab a a a ab a ab ab ab ab ab ab a ab ab a a ab
*HyS0005.438747 D2.15 ab ab a ab ab ab a a ab ab ab a a a a a ab ab ab a ab a ab a a ab a ab ab a ab a ab ab ab ab a a a ab ab ab a a a a ab a a ab ab ab ab a a ab a a ab a ab a ab a ab a ab a ab ab ab a ab a a a ab a ab ab ab ab ab ab a ab ab a a ab
*HyS0005.446659 D2.15 ab ab a ab ab ab a a ab ab ab a a a a a ab ab ab a ab a ab a a ab a ab ab a ab a ab ab ab ab a a a ab ab ab a a a a ab a a ab ab ab ab a a ab a a ab a ab a ab a ab a ab a ab ab ab a ab a a a ab a ab ab ab ab ab ab a ab ab a a ab
*HyS0005.451834 D2.15 ab ab a ab ab ab a a ab ab ab a a a a a ab ab ab a ab a ab a a ab a ab ab a ab a ab ab ab ab a a a ab ab ab a a a a ab a a ab ab ab ab a a ab a a ab a ab a ab a ab a ab a ab ab ab a ab a a a ab a ab ab ab ab ab ab a ab ab a a ab
*HyS0005.481957 D2.15 ab ab a ab ab ab a a ab ab ab a a a a a ab ab ab a ab a ab a a ab a ab ab a ab a ab ab ab ab a a a ab ab ab a a a a ab a a ab ab ab ab a a ab a a ab a ab a ab a ab a ab a ab ab ab a ab a a a ab a ab ab ab ab ab ab a ab ab a a ab
*HyS0005.487212 D2.15 ab ab a ab ab ab a a ab ab ab a a a a a ab ab ab a ab a ab a a ab a ab ab a ab a ab ab ab ab a a a ab ab ab a a a a ab a a ab ab ab ab a a ab a a ab a ab a ab a ab a ab a ab ab ab a ab a a a ab a ab ab ab ab ab ab a ab ab a a ab
*HyS0005.492251 D2.15 ab ab a ab ab ab a a ab ab ab a a a a a ab ab ab a ab a ab a a ab a ab ab a ab a ab ab ab ab a a a ab ab ab a a a a ab a a ab ab ab ab a a ab a a ab a ab a ab a ab a ab a ab ab ab a ab a a a ab a ab ab ab ab ab ab a ab ab a a ab
*HyS0005.497493 D2.15 a a ab a a a ab ab a a a ab ab ab ab ab a a a ab a ab a ab ab a ab a a ab a ab a a a a ab ab ab a a a ab ab ab ab a ab ab a a a a ab ab a ab ab a ab a ab a ab a ab a ab a a a ab a ab ab ab a ab a a a a a a ab a a ab ab a
*HyS0005.502553 D2.15 a a ab a a a ab ab a a a ab ab ab ab ab a a a ab a ab a ab ab a ab a a ab a ab a a a a ab ab ab a a a ab ab ab ab a ab ab a a a a ab ab a ab ab a ab a ab a ab a ab a ab a a a ab a ab ab ab a ab a a a a a a ab a a ab ab a
*HyS0005.507611 D2.15 a a ab a a a ab ab a a a ab ab ab ab ab a a a ab a ab a ab ab a ab a a ab a ab a a a a ab ab ab a a a ab ab ab ab a ab ab a a a a ab ab a ab ab a ab a ab a ab a ab a ab a a a ab a ab ab ab a ab a a a a a a ab a a ab ab a
*HyS0005.514008 D2.15 a a ab a a a ab ab a a a ab ab ab ab ab a a a ab a ab a ab ab a ab a a ab a ab a a a a ab ab ab a a a ab ab ab ab a ab ab a a a a ab ab a ab ab a ab a ab a ab a ab a ab a a a ab a ab ab ab a ab a a a a a a ab a a ab ab a
*HyS0005.524183 D2.15 ab ab a ab ab ab a a ab ab ab a a a a a ab ab ab a ab a ab a a ab a ab ab a ab a ab ab ab ab a a a ab ab ab a a a a ab a a ab ab ab ab a a ab a a ab a ab a ab a ab a ab a ab ab ab a ab a a a ab a ab ab ab ab ab ab a ab ab a a ab
*HyS0005.544797 D2.15 ab ab a ab ab ab a a ab ab ab a a a a a ab ab ab a ab a ab a a ab a ab ab a ab a ab ab ab ab a a a ab ab ab a a a a ab a a ab ab ab ab a a ab a a ab a ab a ab a ab a ab a ab ab ab a ab a a a ab a ab ab ab ab ab ab a ab ab a a ab
*HyS0005.550454 D2.15 ab ab a ab ab ab a a ab ab ab a a a a a ab ab ab a ab a ab a a ab a ab ab a ab a ab ab ab ab a a a ab ab ab a a a a ab a a ab ab ab ab a a ab a a ab a ab a ab a ab a ab a ab ab ab a ab a a a ab a ab ab ab ab ab ab a ab ab a a ab
*HyS0005.555760 D2.15 ab ab a ab ab ab a a ab ab ab a a a a a ab ab ab a ab a ab a a ab a ab ab a ab a ab ab ab ab a a a ab ab ab a a a a ab a a ab ab ab ab a a ab a a ab a ab a ab a ab a ab a ab ab ab a ab a a a ab a ab ab ab ab ab ab a ab ab a a ab
*HyS0005.560923 D2.15 a a ab a a a ab ab a a a ab ab ab ab ab a a a ab a ab a ab ab a ab a a ab a ab a a a a ab ab ab a a a ab ab ab ab a ab ab a a a a ab ab a ab ab a ab a ab a ab a ab a ab a a a ab a ab ab ab a ab a a a a a a ab a a ab ab a
*HyS0005.567860 D2.15 a a ab a a a ab ab a a a ab ab ab ab ab a a a ab a ab a ab ab a ab a a ab a ab a a a a ab ab ab a a a ab ab ab ab a ab ab a a a a ab ab a ab ab a ab a ab a ab a ab a ab a a a ab a ab ab ab a ab a a a a a a ab a a ab ab a
*HyS0005.578671 D2.15 a a ab a a a ab ab a a a ab ab ab ab ab a a a ab a ab a ab ab a ab a a ab a ab a a a a ab ab ab a a a ab ab ab ab a ab ab a a a a ab ab a ab ab a ab a ab a ab a ab a ab a a a ab a ab ab ab a ab a a a a a a ab a a ab ab a
*HyS0005.586354 D2.15 ab ab a ab ab ab a a ab ab ab a a a a a ab ab ab a ab a ab a a ab a ab ab a ab a ab ab ab ab a a a ab ab ab a a a a ab a a ab ab ab ab a a ab a a ab a ab a ab a ab a ab a ab ab ab a ab a a a ab a ab ab ab ab ab ab a ab ab a a ab
*HyS0005.591569 D2.15 ab ab a ab ab ab a a ab ab ab a a a a a ab ab ab a ab a ab a a ab a ab ab a ab a ab ab ab ab a a a ab ab ab a a a a ab a a ab ab ab ab a a ab a a ab a ab a ab a ab a ab a ab ab ab a ab a a a ab a ab ab ab ab ab ab a ab ab a a ab
*HyS0005.596683 D2.15 ab ab a ab ab ab a a ab ab ab a a a a a ab ab ab a ab a ab a a ab a ab ab a ab a ab ab ab ab a a a ab ab ab a a a a ab a a ab ab ab ab a a ab a a ab a ab a ab a ab a ab a ab ab ab a ab a a a ab a ab ab ab ab ab ab a ab ab a a ab
*HyS0005.604083 D2.15 ab ab a ab ab ab a a ab ab ab a a a a a ab ab ab a ab a ab a a ab a ab ab a ab a ab ab ab ab a a a ab ab ab a a a a ab a a ab ab ab ab a a ab a a ab a ab a ab a ab a ab a ab ab ab a ab a a a ab a ab ab ab ab ab ab a ab ab a a ab
*HyS0005.609971 D2.15 ab ab a ab ab ab a a ab ab ab a a a a a ab ab ab a ab a ab a a ab a ab ab a ab a ab ab ab ab a a a ab ab ab a a a a ab a a ab ab ab ab a a ab a a ab a ab a ab a ab a ab a ab ab ab a ab a a a ab a ab ab ab ab ab ab a ab ab a a ab
*HyS0005.615545 D2.15 ab ab a ab ab ab a a ab ab ab a a a a a ab ab ab a ab a ab a a ab a ab ab a ab a ab ab ab ab a a a ab ab ab a a a a ab a a ab ab ab ab a a ab a a ab a ab a ab a ab a ab a ab ab ab a ab a a a ab a ab ab ab ab ab ab a ab ab a a ab
*HyS0005.621092 D2.15 ab ab a ab ab ab a a ab a ab a a a a a ab ab ab a ab a ab a a ab a ab ab a ab a ab ab ab ab a a a ab ab ab a a a a ab a a ab ab ab ab a a ab a a ab a ab a ab a ab a ab a ab ab ab a ab a a a ab a ab ab ab ab ab ab a ab ab a a ab
*HyS0005.626183 D2.15 a a ab a a a ab ab a a a ab ab ab ab ab a a a ab a ab a ab ab a ab a a ab a ab a a a a ab ab ab a a a ab ab ab ab a ab ab a a a a ab ab a ab ab a ab a ab a ab a ab a ab a a a ab a ab ab ab a ab a a a a a a ab a a ab ab a
*HyS0005.632230 D2.15 a a ab a a a ab ab a a a ab ab ab ab ab a a a ab a ab a ab ab a ab a a ab a ab a a a a ab ab ab a a a ab ab ab ab a ab ab a a a a ab ab a ab ab a ab a ab a ab a ab a ab a a a ab a ab ab ab a ab a a a a a a ab a a ab ab a
*HyS0005.639619 D2.15 a a ab a a a ab ab a a a ab ab ab ab ab a a a ab a ab a ab ab a ab a a ab a ab a a a a ab ab ab a a a ab ab ab ab a ab ab a a a a ab ab a ab ab a ab a ab a ab a ab a ab a a a ab a ab ab ab a ab a a a a a a ab a a ab ab a
*HyS0005.645606 D2.15 a a ab a a a ab ab a a a ab ab ab ab ab a a a ab a ab a ab ab a ab a a ab a ab a a a a ab ab ab a a a ab ab ab ab a ab ab a a a a ab ab a ab ab a ab a ab a ab a ab a ab a a a ab a ab ab ab a ab a a a a a a ab a a ab ab a
*HyS0005.650611 D2.15 a a ab a a a ab ab a a a ab ab ab ab ab a a a ab a ab a ab ab a ab a a ab a ab a a a a ab ab ab a a a ab ab ab ab a ab ab a a a a ab ab a ab ab a ab a ab a ab a ab a ab a a a ab a ab ab ab a ab a a a a a a ab a a ab ab a
*HyS0005.655781 D2.15 a a ab a a a ab ab a a a ab ab ab ab ab a a a ab a ab a ab ab a ab a a ab a ab a a a a ab ab ab a a a ab ab ab ab a ab ab a a a a ab ab a ab ab a ab a ab a ab a ab a ab a a a ab a ab ab ab a ab a a a a a a ab a a ab ab a
*HyS0005.660823 D2.15 ab ab a ab ab ab a a ab ab ab a a a a a ab ab ab a ab a ab a a ab a ab ab a ab a ab ab ab ab a a a ab ab ab a a a a ab a a ab ab ab ab a a ab a a ab a ab a ab a ab a ab a ab ab ab a ab a a a ab a ab ab ab ab ab ab a ab ab a a ab
*HyS0005.668260 D2.15 ab ab a ab ab ab a a ab ab ab a a a a a ab ab ab a ab a ab a a ab a ab ab a ab a ab ab ab ab a a a ab ab ab a a a a ab a a ab ab ab ab a a ab a a ab a ab a ab a ab a ab a ab ab ab a ab a a a ab a ab ab ab ab ab ab a ab ab a a ab
*HyS0005.675785 D2.15 ab ab a ab ab ab a a ab ab ab a a a a a ab ab ab a ab a ab a a ab a ab ab a ab a ab ab ab ab a a a ab ab ab a a a a ab a a ab ab ab ab a a ab a a ab a ab a ab a ab a ab a ab ab ab a ab a a a ab a ab ab ab ab ab ab a ab ab a a ab
*HyS0005.682357 D2.15 a a ab a a a ab ab a a a ab ab ab ab ab a a a ab a ab a ab ab a ab a a ab a ab a a a a ab ab ab a a a ab ab ab ab a ab ab a a a a ab ab a ab ab a ab a ab a ab a ab a ab a a a ab a ab ab ab a ab a a a a a a ab a a ab ab a
*HyS0005.696363 D2.15 a a ab a a a ab ab a a a ab ab ab ab ab a a a ab a ab a ab ab a ab a a ab a ab a a a a ab ab ab a a a ab ab ab ab a ab ab a a a a ab ab a ab ab a ab a ab a ab a ab a ab a a a ab a ab ab ab a ab a a a a a a ab a a ab ab a
*HyS0005.701451 D2.15 ab ab a ab ab ab a a ab ab ab a a a a a ab ab ab a ab a ab a a ab a ab ab a ab a ab ab ab ab a a a ab ab ab a a a a ab a a ab ab ab ab a a ab a a ab a ab a ab a ab a ab a ab ab ab a ab a a a ab a ab ab ab ab ab ab a ab ab a a ab
*HyS0005.707191 D2.15 ab ab a ab ab ab a a ab ab ab a a a a a ab ab ab a ab a ab a a ab a ab ab a ab a ab ab ab ab a a a ab ab ab a a a a ab a a ab ab ab ab a a ab a a ab a ab a ab a ab a ab a ab ab ab a ab a a a ab a ab ab ab ab ab ab a ab ab a a ab
*HyS0005.712209 D2.15 a a ab a a a ab ab a a a ab ab ab ab ab a a a ab a ab a ab ab a ab a a ab a ab a a a a ab ab ab a a a ab ab ab ab a ab ab a a a a ab ab a ab ab a ab a ab a ab a ab a ab a a a ab a ab ab ab a ab a a a a a a ab a a ab ab a
*HyS0005.717264 D2.15 ab ab a ab ab ab a a ab ab ab a a a a a ab ab ab a ab a ab a a ab a ab ab a ab a ab ab ab ab a a a ab ab ab a a a a ab a a ab ab ab ab a a ab a a ab a ab a ab a ab a ab a ab ab ab a ab a a a ab a ab ab ab ab ab ab a ab ab a a ab
*HyS0005.722525 D2.15 ab ab a ab ab ab a a ab ab ab a a a a a ab ab ab a ab a ab a a ab a ab ab a ab a ab ab ab ab a a a ab ab ab a a a a ab a a ab ab ab ab a a ab a a ab a ab a ab a ab a ab a ab ab ab a ab a a a ab a ab ab ab ab ab ab a ab ab a a ab
*HyS0005.727769 D2.15 a a ab a a a ab ab a a a ab ab ab ab ab a a a ab a ab a ab ab a ab a a ab a ab a a a a ab ab ab a a a ab ab ab ab a ab ab a a a a ab ab a ab ab a ab a ab a ab a ab a ab a a a ab a ab ab ab a ab a a a a a a ab a a ab ab a
*HyS0005.733858 D2.15 a a ab a a a ab ab a a a ab ab ab ab ab a a a ab a ab a ab ab a ab a a ab a ab a a a a ab ab ab a a a ab ab ab ab a ab ab a a a a ab ab a ab ab a ab a ab a ab a ab a ab a a a ab a ab ab ab a ab a a a a a a ab a a ab ab a
*HyS0005.740218 D2.15 a a ab a a a ab ab a a a ab ab ab ab ab a a a ab a ab a ab ab a ab a a ab a ab a a a a ab ab ab a a a ab ab ab ab a ab ab a a a a ab ab a ab ab a ab a ab a ab a ab a ab a a a ab a ab ab ab a ab a a a a a a ab a a ab ab a
*HyS0005.745954 D2.15 a a ab a a a ab ab a a a ab ab ab ab ab a a a ab a ab a ab ab a ab a a ab a ab a a a a ab ab ab a a a ab ab ab ab a ab ab a a a a ab ab a ab ab a ab a ab a ab a ab a ab a a a ab a ab ab ab a ab a a a a a a ab a a ab ab a
*HyS0005.751025 D2.15 a a ab a a a ab ab a a a ab ab ab ab ab a a a ab a ab a ab ab a ab a a ab a ab a a a a ab ab ab a a a ab ab ab ab a ab ab a a a a ab ab a ab ab a ab a ab a ab a ab a ab a a a ab a ab ab ab a ab a a a a a a ab a a ab ab a
*HyS0005.756074 D2.15 a a ab a a a ab ab a a a ab ab ab ab ab a a a ab a ab a ab ab a ab a a ab a ab a a a a ab ab ab a a a ab ab ab ab a ab ab a a a a ab ab a ab ab a ab a ab a ab a ab a ab a a a ab a ab ab ab a ab a a a a a a ab a a ab ab a
*HyS0005.762347 D2.15 ab ab a ab ab ab a a ab ab ab a a a a a ab ab ab a ab a ab a a ab a ab ab a ab a ab ab ab ab a a a ab ab ab a a a a ab a a ab ab ab ab a a ab a a ab a ab a ab a ab a ab a ab ab ab a ab a a a ab a ab ab ab ab ab ab a ab ab a a ab
*HyS0005.768586 D2.15 ab ab a ab ab ab a a ab ab ab a a a a a ab ab a a ab a ab a a ab a ab ab a ab a ab ab ab a a a a ab ab a a a ab ab ab a a ab ab ab ab a ab ab a a ab a ab a ab a ab a ab a ab ab ab a ab a a a ab a a ab ab ab ab ab a ab ab a a ab
*HyS0005.774135 D2.15 ab ab a ab ab ab a a ab ab ab a a a a a ab ab a a ab a ab a a ab a ab ab a ab a ab ab ab a a a a ab ab a a a ab ab ab a a ab ab ab ab a ab ab a a ab a ab a ab a ab a ab a ab ab ab a ab a a a ab a a ab ab ab ab ab a ab ab a a ab
*HyS0005.780748 D2.15 a a ab a a a ab ab a a a ab ab ab ab ab a a ab ab a ab a ab ab a ab a a ab a ab a a a ab ab ab ab a a ab ab ab a a a ab ab a a a a ab a a ab ab a ab a ab a ab a ab a ab a a a ab a ab ab ab a ab ab a a a a a ab a a ab ab a
*HyS0005.789730 D2.15 a a ab a a a ab ab a a a ab ab ab ab ab a a ab ab a ab a ab ab a ab a a ab a ab a a a ab ab ab ab a a ab ab ab a a a ab ab a a a a ab a a ab ab a ab a ab a ab a ab a ab a a a ab a ab ab ab a ab ab a a a a a ab a a ab ab a
*HyS0005.801514 D2.15 ab ab a ab ab ab a a ab ab ab a a a a a ab ab a a ab a ab a a ab a ab ab a ab a ab ab ab a a a a ab ab a a a ab ab ab a a ab ab ab ab a ab ab a a ab a ab a ab a ab a ab a ab ab ab a ab a a a ab a a ab ab ab ab ab a ab ab a a ab
*HyS0005.826103 D2.15 a a ab a a a ab ab a a a ab ab ab ab ab a a ab ab a ab a ab ab a ab a a ab a ab a a a ab ab ab ab a a ab ab ab a a a ab ab a a a a ab a a ab ab a ab a ab a ab a ab a ab a a a ab a ab ab ab a ab ab a a a a a ab a a ab ab a
*HyS0005.831756 D2.15 ab ab a ab ab ab a a ab ab ab a a a a a ab ab a a ab a ab a a ab a ab ab a ab a ab ab ab a a a a ab ab a a a ab ab ab a a ab ab ab ab a ab ab a a ab a ab a ab a ab a ab a ab ab ab a ab a a a ab a a ab ab ab ab ab a ab ab a a ab
*HyS0005.837339 D2.15 ab ab a ab ab ab a a ab ab ab a a a a a ab ab a a ab a ab a a ab a ab ab a ab a ab ab ab a a a a ab ab a a a ab ab ab a a ab ab ab ab a ab ab a a ab a ab a ab a ab a ab a ab ab ab a ab a a a ab a a ab ab ab ab ab a ab ab a a ab
*HyS0005.843027 D2.15 a a ab a a a ab ab a a a ab ab ab ab ab a a ab ab a ab a ab ab a ab a a ab a ab a a a ab ab ab ab a a ab ab ab a a a ab ab a a a a ab a a ab ab a ab a ab a ab a ab a ab a a a ab a ab ab ab a ab ab a a a a a ab a a ab ab a
*HyS0005.848597 D2.15 a a ab a a a ab ab a a a ab ab ab ab ab a a ab ab a ab a ab ab a ab a a ab a ab a a a ab ab ab ab a a ab ab ab a a a ab ab a a a a ab a a ab ab a ab a ab a ab a ab a ab a a a ab a ab ab ab a ab ab a a a a a ab a a ab ab a
*HyS0005.854194 D2.15 a a ab a a a ab ab a a a ab ab ab ab ab a a ab ab a ab a ab ab a ab a a ab a ab a a a ab ab ab ab a a ab ab ab a a a ab ab a a a a ab a a ab ab a ab a ab a ab a ab a ab a a a ab a ab ab ab a ab ab a a a a a ab a a ab ab a
*HyS0005.860782 D2.15 a a ab a a a ab ab a a a ab ab ab ab ab a a ab ab a ab a ab ab a ab a a ab a ab a a a ab ab ab ab a a ab ab ab a a a ab ab a a a a ab a a ab ab a ab a ab a ab a ab a ab a a a ab a ab ab ab a ab ab a a a a a ab a a ab ab a
*HyS0005.865997 D2.15 a a ab a a a ab ab a a a ab ab ab ab ab a a ab ab a ab a ab ab a ab a a ab a ab a a a ab ab ab ab a a ab ab ab a a a ab ab a a a a ab a a ab ab a ab a ab a ab a ab a ab a a a ab a ab ab ab a ab ab a a a a a ab a a ab ab a
*HyS0005.871818 D2.15 a a ab a a a ab ab a a a ab ab ab ab ab a a ab ab a ab a ab ab a ab a a ab a ab a a a ab ab ab ab a a ab ab ab a a a ab ab a a a a ab a a ab ab a ab a ab a ab a ab a ab a a a ab a ab ab ab a ab ab a a a a a ab a a ab ab a
*HyS0005.880526 D2.15 a a ab a a a ab ab a a a ab ab ab ab ab a a ab ab a ab a ab ab a ab a a ab a ab a a a ab ab ab ab a a ab ab ab a a a ab ab a a a a ab a a ab ab a ab a ab a ab a ab a ab a a a ab a ab ab ab a ab ab a a a a a ab a a ab ab a
*HyS0005.886268 D2.15 ab ab a ab ab ab a a ab ab ab a a a a a ab ab a a ab a ab a a ab a ab ab a ab a ab ab ab a a a a ab ab a a a ab ab ab a a ab ab ab ab a ab ab a a ab a ab a ab a ab a ab a ab ab ab a ab a a a ab a a ab ab ab ab ab a ab ab a a ab
*HyS0005.891513 D2.15 ab ab a ab ab ab a a ab ab ab a a a a a ab ab a a ab a ab a a ab a ab ab a ab a ab ab ab a a a a ab ab a a a ab ab ab a a ab ab ab ab a ab ab a a ab a ab a ab a ab a ab a ab ab ab a ab a a a ab a a ab ab ab ab ab a ab ab a a ab
*HyS0005.899488 D2.15 a a ab a a a ab ab a a a ab ab ab ab ab a a ab ab a ab a ab ab a ab a a ab a ab a a a ab ab ab ab a a ab ab ab a a a ab ab a a a a ab a a ab ab a ab a ab a ab a ab a ab a a a ab a ab ab ab a ab ab a a a a a ab a a ab ab a
*HyS0005.926301 D2.15 ab ab a ab ab ab a a ab ab ab a a a a a ab ab a a ab a ab a a ab a ab ab a ab a ab ab ab a a a a ab ab a a a ab ab ab a a ab ab ab ab a ab ab a a ab a ab a ab a ab a ab a ab ab ab a ab a a a ab a a ab ab ab ab ab a ab ab a a ab
*HyS0005.935439 D2.15 ab ab a ab ab ab a a ab ab ab a a a a a ab ab a a ab a ab a a ab a ab ab a ab a ab ab ab a a a a ab ab a a a ab ab ab a a ab ab ab ab a ab ab a a ab a ab a ab a ab a ab a ab ab ab a ab a a a ab a a ab ab ab ab ab a ab ab a a ab
*HyS0005.946755 D2.15 a a ab a a a ab ab a a a ab ab ab ab ab a a ab ab a ab a ab ab a ab a a ab a ab a a a ab ab ab ab a a ab ab ab a a a ab ab a a a a ab a a ab ab a ab a ab a ab a ab a ab a a a ab a ab ab ab a ab ab a a a a a ab a a ab ab a
*HyS0005.953813 D2.15 a a ab a a a ab ab a a a ab ab ab ab ab a a ab ab a ab a ab ab a ab a a ab a ab a a a ab ab ab ab a a ab ab ab a a a ab ab a a a a ab a a ab ab a ab a ab a ab a ab a ab a a a ab a ab ab ab a ab ab a a a a a ab a a ab ab a
*HyS0005.962959 D2.15 ab ab a ab ab ab a a ab ab ab a a a a a ab ab a a ab a ab a a ab a ab ab a ab a ab ab ab a a a a ab ab a a a ab ab ab a a ab ab ab ab a ab ab a a ab a ab a ab a ab a ab a ab ab ab a ab a a a ab a a ab ab ab ab ab a ab ab a a ab
*HyS0005.969102 D2.15 ab ab a ab ab ab a a ab ab ab a a a a a ab ab a a ab a ab a a ab a ab ab a ab a ab ab ab a a a a ab ab a a a ab ab ab a a ab ab ab ab a ab ab a a ab a ab a ab a ab a ab a ab ab ab a ab a a a ab a a ab ab ab ab ab a ab ab a a ab
*HyS0005.977385 D2.15 ab ab a ab ab ab a a ab ab ab a a a a a ab ab a a ab a ab a a ab a ab ab a ab a ab ab ab a a a a ab ab a a a ab ab ab a a ab ab ab ab a ab ab a a ab a ab a ab a ab a ab a ab ab ab a ab a a a ab a a ab ab ab ab ab a ab ab a a ab
*HyS0005.983884 D2.15 ab ab a ab ab ab a a ab ab ab a a a a a ab ab a a ab a ab a a ab a ab ab a ab a ab ab ab a a a a ab ab a a a ab ab ab a a ab ab ab ab a ab ab a a ab a ab a ab a ab a ab a ab ab ab a ab a a a ab a a ab ab ab ab ab a ab ab a a ab
*HyS0005.997997 D2.15 a a ab a a a ab ab a a a ab ab ab ab ab a a ab ab a ab a ab ab a ab a a ab a ab a a a ab ab ab ab a a ab ab ab a a a ab ab a a a a ab a a ab ab a ab a ab a ab a ab a ab a a a ab a ab ab ab a ab ab a a a a a ab a a ab ab a
*HyS0005.1003000 D2.15 a a ab a a a ab ab a a a ab ab ab ab ab a a ab ab a ab a ab ab a ab a a ab a ab a a a ab ab ab ab a a ab ab ab a a a ab ab a a a a ab a a ab ab a ab a ab a ab a ab a ab a a a ab a ab ab ab a ab ab a a a a a ab a a ab ab a
*HyS0005.1008767 D2.15 a a ab a a a ab ab a a a ab ab ab ab ab a a ab ab a ab a ab ab a ab a a ab a ab a a a ab ab ab ab a a ab ab ab a a a ab ab a a a a ab a a ab ab a ab a ab a ab a ab a ab a a a ab a ab ab ab a ab ab a a a a a ab a a ab ab a
*HyS0005.1015173 D2.15 a a ab a a a ab ab a a a ab ab ab ab ab a a ab ab a ab a ab ab a ab a a ab a ab a a a ab ab ab ab a a ab ab ab a a a ab ab a a a a ab a a ab ab a ab a ab a ab a ab a ab a a a ab a ab ab ab a ab ab a a a a a ab a a ab ab a
*HyS0005.1021799 D2.15 a a ab a a a ab ab a a a ab ab ab ab ab a a ab ab a ab a ab ab a ab a a ab a ab a a a ab ab ab ab a a ab ab ab a a a ab ab a a a a ab a a ab ab a ab a ab a ab a ab a ab a a a ab a ab ab ab a ab ab a a a a a ab a a ab ab a
*HyS0005.1026820 D2.15 a a ab a a a ab ab a a a ab ab ab ab ab a a ab ab a ab a ab ab a ab a a ab a ab a a a ab ab ab ab a a ab ab ab a a a ab ab a a a a ab a a ab ab a ab a ab a ab a ab a ab a a a ab a ab ab ab a ab ab a a a a a ab a a ab ab a
*HyS0005.1032303 D2.15 a a ab a a a ab ab a a a ab ab ab ab ab a a ab ab a ab a ab ab a ab a a ab a ab a a a ab ab ab ab a a ab ab ab a a a ab ab a a a a ab a a ab ab a ab a ab a ab a ab a ab a a a ab a ab ab ab a ab ab a a a a a ab a a ab ab a
*HyS0005.1037727 D2.15 a a ab a a a ab ab a a a ab ab ab ab ab a a ab ab a ab a ab ab a ab a a ab a ab a a a ab ab ab ab a a ab ab ab a a a ab ab a a a a ab a a ab ab a ab a ab a ab a ab a ab a a a ab a ab ab ab a ab ab a a a a a ab a a ab ab a
*HyS0005.1043879 D2.15 ab ab a ab ab ab a a ab ab ab a a a a a ab ab a a ab a ab a a ab a ab ab a ab a ab ab ab a a a a ab ab a a a ab ab ab a a ab ab ab ab a ab ab a a ab a ab a ab a ab a ab a ab ab ab a ab a a a ab a a ab ab ab ab ab a ab ab a a ab
*HyS0005.1051825 D2.15 a a ab a a a ab ab a a a ab ab ab ab ab a a ab ab a ab a ab ab a ab a a ab a ab a a a ab ab ab ab a a ab ab ab a a a ab ab a a a a ab a a ab ab a ab a ab a ab a ab a ab a a a ab a ab ab ab a ab ab a a a a a ab a a ab ab a
*HyS0005.1057864 D2.15 a a ab a a a ab ab a a a ab ab ab ab ab a a ab ab a ab a ab ab a ab a a ab a ab a a a ab ab ab ab a a ab ab ab a a a ab ab a a a a ab a a ab ab a ab a ab a ab a ab a ab a a a ab a ab ab ab a ab ab a a a a a ab a a ab ab a
*HyS0005.1066845 D2.15 a a ab a a a ab ab a a a ab ab ab ab ab a a ab ab a ab a ab ab a ab a a ab a ab a a a ab ab ab ab a a ab ab ab a a a ab ab a a a a ab a a ab ab a ab a ab a ab a ab a ab a a a ab a ab ab ab a ab ab a a a a a ab a a ab ab a
*HyS0005.1071994 D2.15 ab ab a ab ab ab a a ab ab ab a a a a a ab ab a a ab a ab a a ab a ab ab a ab a ab ab ab a a a a ab ab a a a ab ab ab a a ab ab ab ab a ab ab a a ab a ab a ab a ab a ab a ab ab ab a ab a a a ab a a ab ab ab ab ab a ab ab a a ab
*HyS0005.1078004 D2.15 a a ab a a a ab ab a a a ab ab ab ab ab a a ab ab a ab a ab ab a ab a a ab a ab a a a ab ab ab ab a a ab ab ab a a a ab ab a a a a ab a a ab ab a ab a ab a ab a ab a ab a a a ab a ab ab ab a ab ab a a a a a ab a a ab ab a
*HyS0005.1090663 D2.15 a a ab a a a ab ab a a a ab ab ab ab ab a a ab ab a ab a ab ab a ab a a ab a ab a a a ab ab ab ab a a ab ab ab a a a ab ab a a a a ab a a ab ab a ab a ab a ab a ab a ab a a a ab a ab ab ab a ab ab a a a a a ab a a ab ab a
*HyS0005.1095713 D2.15 ab ab a ab ab ab a a ab ab ab a a a a a ab ab a a ab a ab a a ab a ab ab a ab a ab ab ab a a a a ab ab a a a ab ab ab a a ab ab ab ab a ab ab a a ab a ab a ab a ab a ab a ab ab ab a ab a a a ab a a ab ab ab ab ab a ab ab a a ab
*HyS0005.1101198 D2.15 ab ab a ab ab ab a a ab ab ab a a a a a ab ab a a ab a ab a a ab a ab ab a ab a ab ab ab a a a a ab ab a a a ab ab ab a a ab ab ab ab a ab ab a a ab a ab a ab a ab a ab a ab ab ab a ab a a a ab a a ab ab ab ab ab a ab ab a a ab
*HyS0005.1108219 D2.15 a a ab a a a ab ab a a a ab ab ab ab ab a a ab ab a ab a ab ab a ab a a ab a ab a a a ab ab ab ab a a ab ab ab a a a ab ab a a a a ab a a ab ab a ab a ab a ab a ab a ab a a a ab a ab ab ab a ab ab a a a a a ab a a ab ab a
*HyS0005.1113491 D2.15 ab ab a ab ab ab a a ab ab ab a a a a a ab ab a a ab a ab a a ab a ab ab a ab a ab ab ab a a a a ab ab a a a ab ab ab a a ab ab ab ab a ab ab a a ab a ab a ab a ab a ab a ab ab ab a ab a a a ab a a ab ab ab ab ab a ab ab a a ab
*HyS0005.1118659 D2.15 ab ab a ab ab ab a a ab ab ab a a a a a ab ab a a ab a ab a a ab a ab ab a ab a ab ab ab a a a a ab ab a a a ab ab ab a a ab ab ab ab a ab ab a a ab a ab a ab a ab a ab a ab ab ab a ab a a a ab a a ab ab ab ab ab a ab ab a a ab
*HyS0005.1141349 D2.15 a a ab a a a ab ab a a a ab ab ab ab ab a a ab ab a ab a ab ab a ab a a ab a ab a a a ab ab ab ab a a ab ab ab a a a ab ab a a a a ab a a ab ab a ab a ab a ab a ab a ab a a a ab a ab ab ab a ab ab a a a a a ab a a ab ab a
*HyS0005.1148665 D2.15 ab ab a ab ab ab a a ab ab ab a a a a a ab ab a a ab a ab a a ab a ab ab a ab a ab ab ab a a a a ab ab a a a ab ab ab a a ab ab ab ab a ab ab a a ab a ab a ab a ab a ab a ab ab ab a ab a a a ab a a ab ab ab ab ab a ab ab a a ab
*HyS0005.1153966 D2.15 ab ab a ab ab ab a a ab ab ab a a a a a ab ab a a ab a ab a a ab a ab ab a ab a ab ab ab a a a a ab ab a a a ab ab ab a a ab ab ab ab a ab ab a a ab a ab a ab a ab a ab a ab ab ab a ab a a a ab a a ab ab ab ab ab a ab ab a a ab
*HyS0005.1160542 D2.15 a a ab a a a ab ab a a a ab ab ab ab ab a a ab ab a ab a ab ab a ab a a ab a ab a a a ab ab ab ab a a ab ab ab a a a ab ab a a a a ab a a ab ab a ab a ab a ab a ab a ab a a a ab a ab ab ab a ab ab a a a a a ab a a ab ab a
*HyS0005.1166889 D2.15 a a ab a a a ab ab a a a ab ab ab ab ab a a ab ab a ab a ab ab a ab a a ab a ab a a a ab ab ab ab a a ab ab ab a a a ab ab a a a a ab a a ab ab a ab a ab a ab a ab a ab a a a ab a ab ab ab a ab ab a a a a a ab a a ab ab a
*HyS0005.1184866 D2.15 ab ab a ab ab ab a a ab ab ab a a a a a ab ab a a ab a ab a a ab a ab ab a ab a ab ab ab a a a a ab ab a a a ab ab ab a a ab ab ab ab a ab ab a a ab a ab a ab a ab a ab a ab ab ab a ab a a a ab a a ab ab ab ab ab a ab ab a a ab
*HyS0005.1190117 D2.15 ab ab a ab ab ab a a ab ab ab a a a a a ab ab a a ab a ab a a ab a ab ab a ab a ab ab ab a a a a ab ab a a a ab ab ab a a ab ab ab ab a ab ab a a ab a ab a ab a ab a ab a ab ab ab a ab a a a ab a a ab ab ab ab ab a ab ab a a ab
*HyS0005.1195185 D2.15 ab ab a ab ab ab a a ab ab ab a a a a a ab ab a a ab a ab a a ab a ab ab a ab a ab ab ab a a a a ab ab a a a ab ab ab a a ab ab ab ab a ab ab a a ab a ab a ab a ab a ab a ab ab ab a ab a a a ab a a ab ab ab ab ab a ab ab a a ab
*HyS0005.1201199 D2.15 ab ab a ab ab ab a a ab ab ab a a a a a ab ab a a ab a ab a a ab a ab ab a ab a ab ab ab a a a a ab ab a a a ab ab ab a a ab ab ab ab a ab ab a a ab a ab a ab a ab a ab a ab ab ab a ab a a a ab a a ab ab ab ab ab a ab ab a a ab
*HyS0005.1217655 D2.15 a a ab a a a ab ab a a a ab ab ab ab ab a a ab ab a ab a ab ab a ab a a ab a ab a a a ab ab ab ab a a ab ab ab a a a ab ab a a a a ab a a ab ab a ab a ab a ab a ab a ab a a a ab a ab ab ab a ab ab a a a a a ab a a ab ab a
*HyS0005.1222887 D2.15 ab ab a ab ab ab a a ab ab ab a a a a a ab ab a a ab a ab a a ab a ab ab a ab a ab ab ab a a a a ab ab a a a ab ab ab a a ab ab ab ab a ab ab a a ab a ab a ab a ab a ab a ab ab ab a ab a a a ab a a ab ab ab ab ab a ab ab a a ab
*HyS0005.1249841 D2.15 ab ab a ab ab ab a a ab ab ab a a a a a ab ab a a ab a ab a a ab a ab ab a ab a ab ab ab a a a a ab ab a a a ab ab ab a a ab ab ab ab a ab ab a a ab a ab a ab a ab a ab a ab ab ab a ab a a a ab a a ab ab ab ab ab a ab ab a a ab
*HyS0005.1255393 D2.15 a a ab a a a ab ab a a a ab ab ab ab ab a a ab ab a ab a ab ab a ab a a ab a ab a a a ab ab ab ab a a ab ab ab a a a ab ab a a a a ab a a ab ab a ab a ab a ab a ab a ab a a a ab a ab ab ab a ab ab a a a a a ab a a ab ab a
*HyS0005.1260455 D2.15 a a ab a a a ab ab a a a ab ab ab ab ab a a ab ab a ab a ab ab a ab a a ab a ab a a a ab ab ab ab a a ab ab ab a a a ab ab a a a a ab a a ab ab a ab a ab a ab a ab a ab a a a ab a ab ab ab a ab ab a a a a a ab a a ab ab a
*HyS0005.1265487 D2.15 ab ab a ab ab ab a a ab ab ab a a a a a ab ab a a ab a ab a a ab a ab ab a ab a ab ab ab a a a a ab ab a a a ab ab ab a a ab ab ab ab a ab ab a a ab a ab a ab a ab a ab a ab ab ab a ab a a a ab a a ab ab ab ab ab a ab ab a a ab
*HyS0005.1271089 D2.15 ab ab a ab ab ab a a ab ab ab a a a a a ab ab a a ab a ab a a ab a ab ab a ab a ab ab ab a a a a ab ab a a a ab ab ab a a ab ab ab ab a ab ab a a ab a ab a ab a ab a ab a ab ab ab a ab a a a ab a a ab ab ab ab ab a ab ab a a ab
*HyS0005.1278237 D2.15 a a ab a a a ab ab a a a ab ab ab ab ab a a ab ab a ab a ab ab a ab a a ab a ab a a a ab ab ab ab a a ab ab ab a a a ab ab a a a a ab a a ab ab a ab a ab a ab a ab a ab a a a ab a ab ab ab a ab ab a a a a a ab a a ab ab a
*HyS0005.1283510 D2.15 a a ab a a a ab ab a a a ab ab ab ab ab a a ab ab a ab a ab ab a ab a a ab a ab a a a ab ab ab ab a a ab ab ab a a a ab ab a a a a ab a a ab ab a ab a ab a ab a ab a ab a a a ab a ab ab ab a ab ab a a a a a ab a a ab ab a
*HyS0005.1289796 D2.15 ab ab a ab ab ab a a ab ab ab a a a a a ab ab a a ab a ab a a ab a ab ab a ab a ab ab ab a a a a ab ab a a a ab ab ab a a ab ab ab ab a ab ab a a ab a ab a ab a ab a ab a ab ab ab a ab a a a ab a a ab ab ab ab ab a ab ab a a ab
*HyS0005.1295134 D2.15 a a ab a a a ab ab a a a ab ab ab ab ab a a ab ab a ab a ab ab a ab a a ab a ab a a a ab ab ab ab a a ab ab ab a a a ab ab a a a a ab a a ab ab a ab a ab a ab a ab a ab a a a ab a ab ab ab a ab ab a a a a a ab a a ab ab a
*HyS0005.1301636 D2.15 ab ab a ab ab ab a a ab ab ab a a a a a ab ab a a ab a ab a a ab a ab ab a ab a ab ab ab a a a a ab ab a a a ab ab ab a a ab ab ab ab a ab ab a a ab a ab a ab a ab a ab a ab ab ab a ab a a a ab a a ab ab ab ab ab a ab ab a a ab
*HyS0005.1308071 D2.15 ab ab a ab ab ab a a ab ab ab a a a a a ab ab a a ab a ab a a ab a ab ab a ab a ab ab ab a a a a ab ab a a a ab ab ab a a ab ab ab ab a ab ab a a ab a ab a ab a ab a ab a ab ab ab a ab a a a ab a a ab ab ab ab ab a ab ab a a ab
*HyS0005.1319089 D2.15 a a ab a a a ab ab a a a ab ab ab ab ab a a ab ab a ab a ab ab a ab a a ab a ab a a a ab ab ab ab a a ab ab ab a a a ab ab a a a a ab a a ab ab a ab a ab a ab a ab a ab a a a ab a ab ab ab a ab ab a a a a a ab a a ab ab a
*HyS0005.1325089 D2.15 ab ab a ab ab ab a a ab ab ab a a a a a ab ab a a ab a ab a a ab a ab ab a ab a ab ab ab a a a a ab ab a a a ab ab ab a a ab ab ab ab a ab ab a a ab a ab a ab a ab a ab a ab ab ab a ab a a a ab a a ab ab ab ab ab a ab ab a a ab
*HyS0005.1330189 D2.15 ab ab a ab ab ab a a ab ab ab a a a a a ab ab a a ab a ab a a ab a ab ab a ab a ab ab ab a a a a ab ab a a a ab ab ab a a ab ab ab ab a ab ab a a ab a ab a ab a ab a ab a ab ab ab a ab a a a ab a a ab ab ab ab ab a ab ab a a ab
*HyS0005.1335605 D2.15 ab ab a ab ab ab a a ab ab ab a a a a a ab ab a a ab a ab a a ab a ab ab a ab a ab ab ab a a a a ab ab a a a ab ab ab a a ab ab ab ab a ab ab a a ab a ab a ab a ab a ab a ab ab ab a ab a a a ab a a ab ab ab ab ab a ab ab a a ab
*HyS0005.1342288 D2.15 ab ab a ab ab ab a a ab ab ab a a a a a ab ab a a ab a ab a a ab a ab ab a ab a ab ab ab a a a a ab ab a a a ab ab ab a a ab ab ab ab a ab ab a a ab a ab a ab a ab a ab a ab ab ab a ab a a a ab a a ab ab ab ab ab a ab ab a a ab
*HyS0005.1348899 D2.15 ab ab a ab ab ab a a ab ab ab a a a a a ab ab a a ab a ab a a ab a ab ab a ab a ab ab ab a a a a ab ab a a a ab ab ab a a ab ab ab ab a ab ab a a ab a ab a ab a ab a ab a ab ab ab a ab a a a ab a a ab ab ab ab ab a ab ab a a ab
*HyS0005.1355928 D2.15 a a ab a a a ab ab a a a ab ab ab ab ab a a ab ab a ab a ab ab a ab a a ab a ab a a a ab ab ab ab a a ab ab ab a a a ab ab a a a a ab a a ab ab a ab a ab a ab a ab a ab a a a ab a ab ab ab a ab ab a a a a a ab a a ab ab a
*HyS0005.1361379 D2.15 a a ab a a a ab ab a a a ab ab ab ab ab a a ab ab a ab a ab ab a ab a a ab a ab a a a ab ab ab ab a a ab ab ab a a a ab ab a a a a ab a a ab ab a ab a ab a ab a ab a ab a a a ab a ab ab ab a ab ab a a a a a ab a a ab ab a
*HyS0005.1367413 D2.15 a a ab a a a ab ab a a a ab ab ab ab ab a a ab ab a ab a ab ab a ab a a ab a ab a a a ab ab ab ab a a ab ab ab a a a ab ab a a a a ab a a ab ab a ab a ab a ab a ab a ab a a a ab a ab ab ab a ab ab a a a a a ab a a ab ab a
*HyS0005.1376099 D2.15 ab ab a ab ab ab a a ab ab ab a a a a a ab ab a a ab a ab a a ab a ab ab a ab a ab ab ab a a a a ab ab a a a ab ab ab a a ab ab ab ab a ab ab a a ab a ab a ab a ab a ab a ab ab ab a ab a a a ab a a ab ab ab ab ab a ab ab a a ab
*HyS0005.1393360 D2.15 a a ab a a a ab ab a a a ab ab ab ab ab a a ab ab a ab a ab ab a ab a a ab a ab a a a ab ab ab ab a a ab ab ab a a a ab ab a a a a ab a a ab ab a ab a ab a ab a ab a ab a a a ab a ab ab ab a ab ab a a a a a ab a a ab ab a
*HyS0005.1399171 D2.15 a a ab a a a ab ab a a a ab ab ab ab ab a a ab ab a ab a ab ab a ab a a ab a ab a a a ab ab ab ab a a ab ab ab a a a ab ab a a a a ab a a ab ab a ab a ab a ab a ab a ab a a a ab a ab ab ab a ab ab a a a a a ab a a ab ab a
*HyS0005.1404380 D2.15 ab ab a ab ab ab a a ab ab ab a a a a a ab ab a a ab a ab a a ab a ab ab a ab a ab ab ab a a a a ab ab a a a ab ab ab a a ab ab ab ab a ab ab a a ab a ab a ab a ab a ab a ab ab ab a ab a a a ab a a ab ab ab ab ab a ab ab a a ab
*HyS0005.1409462 D2.15 a a ab a a a ab ab a a a ab ab ab ab ab a a ab ab a ab a ab ab a ab a a ab a ab a a a ab ab ab ab a a ab ab ab a a a ab ab a a a a ab a a ab ab a ab a ab a ab a ab a ab a a a ab a ab ab ab a ab ab a a a a a ab a a ab ab a
*HyS0005.1418205 D2.15 a a ab a a a ab ab a a a ab ab ab ab ab a a ab ab a ab a ab ab a ab a a ab a ab a a a ab ab ab ab a a ab ab ab a a a ab ab a a a a ab a a ab ab a ab a ab a ab a ab a ab a a a ab a ab ab ab a ab ab a a a a a ab a a ab ab a
*HyS0005.1423225 D2.15 a a ab a a a ab ab a a a ab ab ab ab ab a a ab ab a ab a ab ab a ab a a ab a ab a a a ab ab ab ab a a ab ab ab a a a ab ab a a a a ab a a ab ab a ab a ab a ab a ab a ab a a a ab a ab ab ab a ab ab a a a a a ab a a ab ab a
*HyS0005.1428675 D2.15 a a ab a a a ab ab a a a ab ab ab ab ab a a ab ab a ab a ab ab a ab a a ab a ab a a a ab ab ab ab a a ab ab ab a a a ab ab a a a a ab a a ab ab a ab a ab a ab a ab a ab a a a ab a ab ab ab a ab ab a a a a a ab a a ab ab a
*HyS0005.1436600 D2.15 ab ab a ab ab ab a a ab ab ab a a a a a ab ab a a ab a ab a a ab a ab ab a ab a ab ab ab a a a a ab ab a a a ab ab ab a a ab ab ab ab a ab ab a a ab a ab a ab a ab a ab a ab ab ab a ab a a a ab a a ab ab ab ab ab a ab ab a a ab
*HyS0005.1442603 D2.15 a a ab a a a ab ab a a a ab ab ab ab ab a a ab ab a ab a ab ab a ab a a ab a ab a a a ab ab ab ab a a ab ab ab a a a ab ab a a a a ab a a ab ab a ab a ab a ab a ab a ab a a a ab a ab ab ab a ab ab a a a a a ab a a ab ab a
*HyS0005.1448358 D2.15 ab ab a ab ab ab a a ab ab ab a a a a a ab ab a a ab a ab a a ab a ab ab a ab a ab ab ab a a a a ab ab a a a ab ab ab a a ab ab ab ab a ab ab a a ab a ab a ab a ab a ab a ab ab ab a ab a a a ab a a ab ab ab ab ab a ab ab a a ab
*HyS0005.1453372 D2.15 ab ab a ab ab ab a a ab ab ab a a a a a ab ab a a ab a ab a a ab a ab ab a ab a ab ab ab a a a a ab ab a a a ab ab ab a a ab ab ab ab a ab ab a a ab a ab a ab a ab a ab a ab ab ab a ab a a a ab a a ab ab ab ab ab a ab ab a a ab
*HyS0005.1458444 D2.15 a a ab a a a ab ab a a a ab ab ab ab ab a a ab ab a ab a ab ab a ab a a ab a ab a a a ab ab ab ab a a ab ab ab a a a ab ab a a a a ab a a ab ab a ab a ab a ab a ab a ab a a a ab a ab ab ab a ab ab a a a a a ab a a ab ab a
*HyS0005.1463719 D2.15 ab ab a ab ab ab a a ab ab ab a a a a a ab ab a a ab a ab a a ab a ab ab a ab a ab ab ab a a a a ab ab a a a ab ab ab a a ab ab ab ab a ab ab a a ab a ab a ab a ab a ab a ab ab ab a ab a a a ab a a ab ab ab ab ab a ab ab a a ab
*HyS0005.1470553 D2.15 a a ab a a a ab ab a a a ab ab ab ab ab a a ab ab a ab a ab ab a ab a a ab a ab a a a ab ab ab ab a a ab ab ab a a a ab ab a a a a ab a a ab ab a ab a ab a ab a ab a ab a a a ab a ab ab ab a ab ab a a a a a ab a a ab ab a
*HyS0005.1475739 D2.15 a a ab a a a ab ab a a a ab ab ab ab ab a a ab ab a ab a ab ab a ab a a ab a ab a a a ab ab ab ab a a ab ab ab a a a ab ab a a a a ab a a ab ab a ab a ab a ab a ab a ab a a a ab a ab ab ab a ab ab a a a a a ab a a ab ab a
*HyS0005.1491257 D2.15 a a ab a a a ab ab a a a ab ab ab ab ab a a ab ab a ab a ab ab a ab a a ab a ab a a a ab ab ab ab a a ab ab ab a a a ab ab a a a a ab a a ab ab a ab a ab a ab a ab a ab a a a ab a ab ab ab a ab ab a a a a a ab a a ab ab a
*HyS0005.1498862 D2.15 ab ab a ab ab ab a a ab ab ab a a a a a ab ab a a ab a ab a a ab a ab ab a ab a ab ab ab a a a a ab ab a a a ab ab ab a a ab ab ab ab a ab ab a a ab a ab a ab a ab a ab a ab ab ab a ab a a a ab a a ab ab ab ab ab a ab ab a a ab
*HyS0005.1504101 D2.15 ab ab a ab ab ab a a ab ab ab a a a a a ab ab a a ab a ab a a ab a ab ab a ab a ab ab ab a a a a ab ab a a a ab ab ab a a ab ab ab ab a ab ab a a ab a ab a ab a ab a ab a ab ab ab a ab a a a ab a a ab ab ab ab ab a ab ab a a ab
*HyS0005.1510568 D2.15 ab ab a ab ab ab a a ab ab ab a a a a a ab ab a a ab a ab a a ab a ab ab a ab a ab ab ab a a a a ab ab a a a ab ab ab a a ab ab ab ab a ab ab a a ab a ab a ab a ab a ab a ab ab ab a ab a a a ab a a ab ab ab ab ab a ab ab a a ab
*HyS0005.1520291 D2.15 ab ab a ab ab ab a a ab ab ab a a a a a ab ab a a ab a ab a a ab a ab ab a ab a ab ab ab a a a a ab ab a a a ab ab ab a a ab ab ab ab a ab ab a a ab a ab a ab a ab a ab a ab ab ab a ab a a a ab a a ab ab ab ab ab a ab ab a a ab
*HyS0005.1526163 D2.15 a a ab a a a ab ab a a a ab ab ab ab ab a a ab ab a ab a ab ab a ab a a ab a ab a a a ab ab ab ab a a ab ab ab a a a ab ab a a a a ab a a ab ab a ab a ab a ab a ab a ab a a a ab a ab ab ab a ab ab a a a a a ab a a ab ab a
*HyS0005.1531204 D2.15 a a ab a a a ab ab a a a ab ab ab ab ab a a ab ab a ab a ab ab a ab a a ab a ab a a a ab ab ab ab a a ab ab ab a a a ab ab a a a a ab a a ab ab a ab a ab a ab a ab a ab a a a ab a ab ab ab a ab ab a a a a a ab a a ab ab a
*HyS0005.1536454 D2.15 ab ab a ab ab ab a a ab ab ab a a a a a ab ab a a ab a ab a a ab a ab ab a ab a ab ab ab a a a a ab ab a a a ab ab ab a a ab ab ab ab a ab ab a a ab a ab a ab a ab a ab a ab ab ab a ab a a a ab a a ab ab ab ab ab a ab ab a a ab
*HyS0005.1541457 D2.15 ab ab a ab ab ab a a ab ab ab a a a a a ab ab a a ab a ab a a ab a ab ab a ab a ab ab ab a a a a ab ab a a a ab ab ab a a ab ab ab ab a ab ab a a ab a ab a ab a ab a ab a ab ab ab a ab a a a ab a a ab ab ab ab ab a ab ab a a ab
*HyS0005.1563586 D2.15 ab ab a ab ab ab a a ab ab ab a a a a a ab ab a a ab a ab a a ab a ab ab a ab a ab ab ab a a a a ab ab a a a ab ab ab a a ab ab ab ab a ab ab a a ab a ab a ab a ab a ab a ab ab ab a ab a a a ab a a ab ab ab ab ab a ab ab a a ab
*HyS0005.1568795 D2.15 ab ab a ab ab ab a a ab ab ab a a a a a ab ab a a ab a ab a a ab a ab ab a ab a ab ab ab a a a a ab ab a a a ab ab ab a a ab ab ab ab a ab ab a a ab a ab a ab a ab a ab a ab ab ab a ab a a a ab a a ab ab ab ab ab a ab ab a a ab
*HyS0005.1582994 D2.15 a a ab a a a ab ab a a a ab ab ab ab ab a a ab ab a ab a ab ab a ab a a ab a ab a a a ab ab ab ab a a ab ab ab a a a ab ab a a a a ab a a ab ab a ab a ab a ab a ab a ab a a a ab a ab ab ab a ab ab a a a a a ab a a ab ab a
*HyS0005.1588226 D2.15 a a ab a a a ab ab a a a ab ab ab ab ab a a ab ab a ab a ab ab a ab a a ab a ab a a a ab ab ab ab a a ab ab ab a a a ab ab a a a a ab a a ab ab a ab a ab a ab a ab a ab a a a ab a ab ab ab a ab ab a a a a a ab a a ab ab a
*HyS0005.1598270 D2.15 a a ab a a a ab ab a a a ab ab ab ab ab a a ab ab a ab a ab ab a ab a a ab a ab a a a ab ab ab ab a a ab ab ab a a a ab ab a a a a ab a a ab ab a ab a ab a ab a ab a ab a a a ab a ab ab ab a ab ab a a a a a ab a a ab ab a
*HyS0005.1607927 D2.15 a a ab a a a ab ab a a a ab ab ab ab ab a a ab ab a ab a ab ab a ab a a ab a ab a a a ab ab ab ab a a ab ab ab a a a ab ab a a a a ab a a ab ab a ab a ab a ab a ab a ab a a a ab a ab ab ab a ab ab a a a a a ab a a ab ab a
*HyS0005.1613666 D2.15 a a ab a a a ab ab a a a ab ab ab ab ab a a ab ab a ab a ab ab a ab a a ab a ab a a a ab ab ab ab a a ab ab ab a a a ab ab a a a a ab a a ab ab a ab a ab a ab a ab a ab a a a ab a ab ab ab a ab ab a a a a a ab a a ab ab a
*HyS0005.1620839 D2.15 a a ab a a a ab ab a a a ab ab ab ab ab a a ab ab a ab a ab ab a ab a a ab a ab a a a ab ab ab ab a a ab ab ab a a a ab ab a a a a ab a a ab ab a ab a ab a ab a ab a ab a a a ab a ab ab ab a ab ab a a a a a ab a a ab ab a
*HyS0005.1636622 D2.15 ab ab a ab ab ab a a ab ab ab a a a a a ab ab a a ab a ab a a ab a ab ab a ab a ab ab ab a a a a ab ab a a a ab ab ab a a ab ab ab ab a ab ab a a ab a ab a ab a ab a ab a ab ab ab a ab a a a ab a a ab ab ab ab ab a ab ab a a ab
*HyS0005.1644896 D2.15 ab ab a ab ab ab a a ab ab ab a a a a a ab ab a a ab a ab a a ab a ab ab a ab a ab ab ab a a a a ab ab a a a ab ab ab a a ab ab ab ab a ab ab a a ab a ab a ab a ab a ab a ab ab ab a ab a a a ab a a ab ab ab ab ab a ab ab a a ab
*HyS0005.1651059 D2.15 a a ab a a a ab ab a a a ab ab ab ab ab a a ab ab a ab a ab ab a ab a a ab a ab a a a ab ab ab ab a a ab ab ab a a a ab ab a a a a ab a a ab ab a ab a ab a ab a ab a ab a a a ab a ab ab ab a ab ab a a a a a ab a a ab ab a
*HyS0005.1661691 D2.15 a a ab a a a ab ab a a a ab ab ab ab ab a a ab ab a ab a ab ab a ab a a ab a ab a a a ab ab ab ab a a ab ab ab a a a ab ab a a a a ab a a ab ab a ab a ab a ab a ab a ab a a a ab a ab ab ab a ab ab a a a a a ab a a ab ab a
*HyS0005.1672851 D2.15 ab ab a ab ab ab a a ab ab ab a a a a a ab ab a a ab a ab a a ab a ab ab a ab a ab ab ab a a a a ab ab a a a ab ab ab a a ab ab ab ab a ab ab a a ab a ab a ab a ab a ab a ab ab ab a ab a a a ab a a ab ab ab ab ab a ab ab a a ab
*HyS0005.1678479 D2.15 ab ab a ab ab ab a a ab ab ab a a a a a ab ab a a ab a ab a a ab a ab ab a ab a ab ab ab a a a a ab ab a a a ab ab ab a a ab ab ab ab a ab ab a a ab a ab a ab a ab a ab a ab ab ab a ab a a a ab a a ab ab ab ab ab a ab ab a a ab
*HyS0005.1683575 D2.15 ab ab a ab ab ab a a ab ab ab a a a a a ab ab a a ab a ab a a ab a ab ab a ab a ab ab ab a a a a ab ab a a a ab ab ab a a ab ab ab ab a ab ab a a ab a ab a ab a ab a ab a ab ab ab a ab a a a ab a a ab ab ab ab ab a ab ab a a ab
*HyS0005.1688591 D2.15 a a ab a a a ab ab a a a ab ab ab ab ab a a ab ab a ab a ab ab a ab a a ab a ab a a a ab ab ab ab a a ab ab ab a a a ab ab a a a a ab a a ab ab a ab a ab a ab a ab a ab a a a ab a ab ab ab a ab ab a a a a a ab a a ab ab a
*HyS0005.1694161 D2.15 a a ab a a a ab ab a a a ab ab ab ab ab a a ab ab a ab a ab ab a ab a a ab a ab a a a ab ab ab ab a a ab ab ab a a a ab ab a a a a ab a a ab ab a ab a ab a ab a ab a ab a a a ab a ab ab ab a ab ab a a a a a ab a a ab ab a
*HyS0005.1699183 D2.15 a a ab a a a ab ab a a a ab ab ab ab ab a a ab ab a ab a ab ab a ab a a ab a ab a a a ab ab ab ab a a ab ab ab a a a ab ab a a a a ab a a ab ab a ab a ab a ab a ab a ab a a a ab a ab ab ab a ab ab a a a a a ab a a ab ab a
*HyS0005.1704890 D2.15 ab ab a ab ab ab a a ab ab ab a a a a a ab ab a a ab a ab a a ab a ab ab a ab a ab ab ab a a a a ab ab a a a ab ab ab a a ab ab ab ab a ab ab a a ab a ab a ab a ab a ab a ab ab ab a ab a a a ab a a ab ab ab ab ab a ab ab a a ab
*HyS0005.1709898 D2.15 a a ab a a a ab ab a a a ab ab ab ab ab a a ab ab a ab a ab ab a ab a a ab a ab a a a ab ab ab ab a a ab ab ab a a a ab ab a a a a ab a a ab ab a ab a ab a ab a ab a ab a a a ab a ab ab ab a ab ab a a a a a ab a a ab ab a
*HyS0005.1714939 D2.15 ab ab a ab ab ab a a ab ab ab a a a a a ab ab a a ab a ab a a ab a ab ab a ab a ab ab ab a a a a ab ab a a a ab ab ab a a ab ab ab ab a ab ab a a ab a ab a ab a ab a ab a ab ab ab a ab a a a ab a a ab ab ab ab ab a ab ab a a ab
*HyS0005.1727438 D2.15 a a ab a a a ab ab a a a ab ab ab ab ab a a ab ab a ab a ab ab a ab a a ab a ab a a a ab ab ab ab a a ab ab ab a a a ab ab a a a a ab a a ab ab a ab a ab a ab a ab a ab a a a ab a ab ab ab a ab ab a a a a a ab a a ab ab a
*HyS0005.1737818 D2.15 a a ab a a a ab ab a a a ab ab ab ab ab a a ab ab a ab a ab ab a ab a a ab a ab a a a ab ab ab ab a a ab ab ab a a a ab ab a a a a ab a a ab ab a ab a ab a ab a ab a ab a a a ab a ab ab ab a ab ab a a a a a ab a a ab ab a
*HyS0005.1743325 D2.15 a a ab a a a ab ab a a a ab ab ab ab ab a a ab ab a ab a ab ab a ab a a ab a ab a a a ab ab ab ab a a ab ab ab a a a ab ab a a a a ab a a ab ab a ab a ab a ab a ab a ab a a a ab a ab ab ab a ab ab a a a a a ab a a ab ab a
*HyS0005.1751074 D2.15 a a ab a a a ab ab a a a ab ab ab ab ab a a ab ab a ab a ab ab a ab a a ab a ab a a a ab ab ab ab a a ab ab ab a a a ab ab a a a a ab a a ab ab a ab a ab a ab a ab a ab a a a ab a ab ab ab a ab ab a a a a a ab a a ab ab a
*HyS0005.1756252 D2.15 a a ab a a a ab ab a a a ab ab ab ab ab a a ab ab a ab a ab ab a ab a a ab a ab a a a ab ab ab ab a a ab ab ab a a a ab ab a a a a ab a a ab ab a ab a ab a ab a ab a ab a a a ab a ab ab ab a ab ab a a a a a ab a a ab ab a
*HyS0005.1770710 D2.15 a a ab a a a ab ab a a a ab ab ab ab ab a a ab ab a ab a ab ab a ab a a ab a ab a a a ab ab ab ab a a ab ab ab a a a ab ab a a a a ab a a ab ab a ab a ab a ab a ab a ab a a a ab a ab ab ab a ab ab a a a a a ab a a ab ab a
*HyS0005.1775748 D2.15 a a ab a a a ab ab a a a ab ab ab ab ab a a ab ab a ab a ab ab a ab a a ab a ab a a a ab ab ab ab a a ab ab ab a a a ab ab a a a a ab a a ab ab a ab a ab a ab a ab a ab a a a ab a ab ab ab a ab ab a a a a a ab a a ab ab a
*HyS0005.1782919 D2.15 a a ab a a a ab ab a a a ab ab ab ab ab a a ab ab a ab a ab ab a ab a a ab a ab a a a ab ab ab ab a a ab ab ab a a a ab ab a a a a ab a a ab ab a ab a ab a ab a ab a ab a a a ab a ab ab ab a ab ab a a a a a ab a a ab ab a
*HyS0005.1788290 D2.15 a a ab a a a ab ab a a a ab ab ab ab ab a a ab ab a ab a ab ab a ab a a ab a ab a a a ab ab ab ab a a ab ab ab a a a ab ab a a a a ab a a ab ab a ab a ab a ab a ab a ab a a a ab a ab ab ab a ab ab a a a a a ab a a ab ab a
*HyS0005.1793340 D2.15 a a ab a a a ab ab a a a ab ab ab ab ab a a ab ab a ab a ab ab a ab a a ab a ab a a a ab ab ab ab a a ab ab ab a a a ab ab a a a a ab a a ab ab a ab a ab a ab a ab a ab a a a ab a ab ab ab a ab ab a a a a a ab a a ab ab a
*HyS0005.1798681 D2.15 a a ab a a a ab ab a a a ab ab ab ab ab a a ab ab a ab a ab ab a ab a a ab a ab a a a ab ab ab ab a a ab ab ab a a a ab ab a a a a ab a a ab ab a ab a ab a ab a ab a ab a a a ab a ab ab ab a ab ab a a a a a ab a a ab ab a
*HyS0005.1806432 D2.15 a a ab a a a ab ab a a a ab ab ab ab ab a a ab ab a ab a ab ab a ab a a ab a ab a a a ab ab ab ab a a ab ab ab a a a ab ab a a a a ab a a ab ab a ab a ab a ab a ab a ab a a a ab a ab ab ab a ab ab a a a a a ab a a ab ab a
*HyS0005.1814740 D2.15 a a ab a a a ab ab a a a ab ab ab ab ab a a ab ab a ab a ab ab a ab a a ab a ab a a a ab ab ab ab a a ab ab ab a a a ab ab a a a a ab a a ab ab a ab a ab a ab a ab a ab a a a ab a ab ab ab a ab ab a a a a a ab a a ab ab a
*HyS0005.1820216 D2.15 a a ab a a a ab ab a a a ab ab ab ab ab a a ab ab a ab a ab ab a ab a a ab a ab a a a ab ab ab ab a a ab ab ab a a a ab ab a a a a ab a a ab ab a ab a ab a ab a ab a ab a a a ab a ab ab ab a ab ab a a a a a ab a a ab ab a
*HyS0005.1829997 D2.15 a a ab a a a ab ab a a a ab ab ab ab ab a a ab ab a ab a ab ab a ab a a ab a ab a a a ab ab ab ab a a ab ab ab a a a ab ab a a a a ab a a ab ab a ab a ab a ab a ab a ab a a a ab a ab ab ab a ab ab a a a a a ab a a ab ab a
*HyS0005.1837887 D2.15 a a ab a a a ab ab a a a ab ab ab ab ab a a ab ab a ab a ab ab a ab a a ab a ab a a a ab ab ab ab a a ab ab ab a a a ab ab a a a a ab a a ab ab a ab a ab a ab a ab a ab a a a ab a ab ab ab a ab ab a a a a a ab a a ab ab a
*HyS0005.1844082 D2.15 a a ab a a a ab ab a a a ab ab ab ab ab a a ab ab a ab a ab ab a ab a a ab a ab a a a ab ab ab ab a a ab ab ab a a a ab ab a a a a ab a a ab ab a ab a ab a ab a ab a ab a a a ab a ab ab ab a ab ab a a a a a ab a a ab ab a
*HyS0005.1849107 D2.15 a a ab a a a ab ab a a a ab ab ab ab ab a a ab ab a ab a ab ab a ab a a ab a ab a a a ab ab ab ab a a ab ab ab a a a ab ab a a a a ab a a ab ab a ab a ab a ab a ab a ab a a a ab a ab ab ab a ab ab a a a a a ab a a ab ab a
*HyS0005.1854323 D2.15 a a ab a a a ab ab a a a ab ab ab ab ab a a ab ab a ab a ab ab a ab a a ab a ab a a a ab ab ab ab a a ab ab ab a a a ab ab a a a a ab a a ab ab a ab a ab a ab a ab a ab a a a ab a ab ab ab a ab ab a a a a a ab a a ab ab a
*HyS0005.1859484 D2.15 a a ab a a a ab ab a a a ab ab ab ab ab a a ab ab a ab a ab ab a ab a a ab a ab a a a ab ab ab ab a a ab ab ab a a a ab ab a a a a ab a a ab ab a ab a ab a ab a ab a ab a a a ab a ab ab ab a ab ab a a a a a ab a a ab ab a
*HyS0005.1865070 D2.15 a a ab a a a ab ab a a a ab ab ab ab ab a a ab ab a ab a ab ab a ab a a ab a ab a a a ab ab ab ab a a ab ab ab a a a ab ab a a a a ab a a ab ab a ab a ab a ab a ab a ab a a a ab a ab ab ab a ab ab a a a a a ab a a ab ab a
*HyS0005.1870554 D2.15 a a ab a a a ab ab a a a ab ab ab ab ab a a ab ab a ab a ab ab a ab a a ab a ab a a a ab ab ab ab a a ab ab ab a a a ab ab a a a a ab a a ab ab a ab a ab a ab a ab a ab a a a ab a ab ab ab a ab ab a a a a a ab a a ab ab a
*HyS0005.1877265 D2.15 a a ab a a a ab ab a a a ab ab ab ab ab a a ab ab a ab a ab ab a ab a a ab a ab a a a ab ab ab ab a a ab ab ab a a a ab ab a a a a ab a a ab ab a ab a ab a ab a ab a ab a a a ab a ab ab ab a ab ab a a a a a ab a a ab ab a
*HyS0005.1882788 D2.15 a a ab a a a ab ab a a a ab ab ab ab ab a a ab ab a ab a ab ab a ab a a ab a ab a a a ab ab ab ab a a ab ab ab a a a ab ab a a a a ab a a ab ab a ab a ab a ab a ab a ab a a a ab a ab ab ab a ab ab a a a a a ab a a ab ab a
*HyS0005.1889245 D2.15 a a ab a a a ab ab a a a ab ab ab ab ab a a ab ab a ab a ab ab a ab a a ab a ab a a a ab ab ab ab a a ab ab ab a a a ab ab a a a a ab a a ab ab a ab a ab a ab a ab a ab a a a ab a ab ab ab a ab ab a a a a a ab a a ab ab a
*HyS0005.1894866 D2.15 a a ab a a a ab ab a a a ab ab ab ab ab a a ab ab a ab a ab ab a ab a a ab a ab a a a ab ab ab ab a a ab ab ab a a a ab ab a a a a ab a a ab ab a ab a ab a ab a ab a ab a a a ab a ab ab ab a ab ab a a a a a ab a a ab ab a
*HyS0005.1900864 D2.15 a a ab a a a ab ab a a a ab ab ab ab ab a a ab ab a ab a ab ab a ab a a ab a ab a a a ab ab ab ab a a ab ab ab a a a ab ab a a a a ab a a ab ab a ab a ab a ab a ab a ab a a a ab a ab ab ab a ab ab a a a a a ab a a ab ab a
*HyS0005.1906228 D2.15 a a ab a a a ab ab a a a ab ab ab ab ab a a ab ab a ab a ab ab a ab a a ab a ab a a a ab ab ab ab a a ab ab ab a a a ab ab a a a a ab a a ab ab a ab a ab a ab a ab a ab a a a ab a ab ab ab a ab ab a a a a a ab a a ab ab a
*HyS0005.1913425 D2.15 a a ab a a a ab ab a a a ab ab ab ab ab a a ab ab a ab a ab ab a ab a a ab a ab a a a ab ab ab ab a a ab ab ab a a a ab ab a a a a ab a a ab ab a ab a ab a ab a ab a ab a a a ab a ab ab ab a ab ab a a a a a ab a a ab ab a
*HyS0005.1920099 D2.15 a a ab a a a ab ab a a a ab ab ab ab ab a a ab ab a ab a ab ab a ab a a ab a ab a a a ab ab ab ab a a ab ab ab a a a ab ab a a a a ab a a ab ab a ab a ab a ab a ab a ab a a a ab a ab ab ab a ab ab a a a a a ab a a ab ab a
*HyS0005.1946838 D2.15 a a ab a a a ab ab a a a ab ab ab ab ab a a ab ab a ab a ab ab a ab a a ab a ab a a a ab ab ab ab a a ab ab ab a a a ab ab a a a a ab a a ab ab a ab a ab a ab a ab a ab a a a ab a ab ab ab a ab ab a a a a a ab a a ab ab a
*HyS0005.1951947 D2.15 a a ab a a a ab ab a a a ab ab ab ab ab a a ab ab a ab a ab ab a ab a a ab a ab a a a ab ab ab ab a a ab ab ab a a a ab ab a a a a ab a a ab ab a ab a ab a ab a ab a ab a a a ab a ab ab ab a ab ab a a a a a ab a a ab ab a
*HyS0005.1958826 D2.15 a a ab a a a ab ab a a a ab ab ab ab ab a a ab ab a ab a ab ab a ab a a ab a ab a a a ab ab ab ab a a ab ab ab a a a ab ab a a a a ab a a ab ab a ab a ab a ab a ab a ab a a a ab a ab ab ab a ab ab a a a a a ab a a ab ab a
*HyS0005.1966122 D2.15 a a ab a a a ab ab a a a ab ab ab ab ab a a ab ab a ab a ab ab a ab a a ab a ab a a a ab ab ab ab a a ab ab ab a a a ab ab a a a a ab a a ab ab a ab a ab a ab a ab a ab a a a ab a ab ab ab a ab ab a a a a a ab a a ab ab a
*HyS0005.1972668 D2.15 a a ab a a a ab ab a a a ab ab ab ab ab a a ab ab a ab a ab ab a ab a a ab a ab a a a ab ab ab ab a a ab ab ab a a a ab ab a a a a ab a a ab ab a ab a ab a ab a ab a ab a a a ab a ab ab ab a ab ab a a a a a ab a a ab ab a
*HyS0005.1982323 D2.15 a a ab a a a ab ab a a a ab ab ab ab ab a a ab ab a ab a ab ab a ab a a ab a ab a a a ab ab ab ab a a ab ab ab a a a ab ab a a a a ab a a ab ab a ab a ab a ab a ab a ab a a a ab a ab ab ab a ab ab a a a a a ab a a ab ab a
*HyS0005.1989155 D2.15 a a ab a a a ab ab a a a ab ab ab ab ab a a ab ab a ab a ab ab a ab a a ab a ab a a a ab ab ab ab a a ab ab ab a a a ab ab a a a a ab a a ab ab a ab a ab a ab a ab a ab a a a ab a ab ab ab a ab ab a a a a a ab a a ab ab a
*HyS0005.2000428 D2.15 a a ab a a a ab ab a a a ab ab ab ab ab a a ab ab a ab a ab ab a ab a a ab a ab a a a ab ab ab ab a a ab ab ab a a a ab ab a a a a ab a a ab ab a ab a ab a ab a ab a ab a a a ab a ab ab ab a ab ab a a a a a ab a a ab ab a
*HyS0005.2006533 D2.15 a a ab a a a ab ab a a a ab ab ab ab ab a a ab ab a ab a ab ab a ab a a ab a ab a a a ab ab ab ab a a ab ab ab a a a ab ab a a a a ab a a ab ab a ab a ab a ab a ab a ab a a a ab a ab ab ab a ab ab a a a a a ab a a ab ab a
*HyS0005.2012172 D2.15 a a ab a a a ab ab a a a ab ab ab ab ab a a ab ab a ab a ab ab a ab a a ab a ab a a a ab ab ab ab a a ab ab ab a a a ab ab a a a a ab a a ab ab a ab a ab a ab a ab a ab a a a ab a ab ab ab a ab ab a a a a a ab a a ab ab a
*HyS0005.2017282 D2.15 a a ab a a a ab ab a a a ab ab ab ab ab a a ab ab a ab a ab ab a ab a a ab a ab a a a ab ab ab ab a a ab ab ab a a a ab ab a a a a ab a a ab ab a ab a ab a ab a ab a ab a a a ab a ab ab ab a ab ab a a a a a ab a a ab ab a
*HyS0005.2027544 D2.15 a a ab a a a ab ab a a a ab ab ab ab ab a a ab ab a ab a ab ab a ab a a ab a ab a a a ab ab ab ab a a ab ab ab a a a ab ab a a a a ab a a ab ab a ab a ab a ab a ab a ab a a a ab a ab ab ab a ab ab a a a a a ab a a ab ab a
*HyS0005.2033916 D2.15 a a ab a a a ab ab a a a ab ab ab ab ab a a ab ab a ab a ab ab a ab a a ab a ab a a a ab ab ab ab a a ab ab ab a a a ab ab a a a a ab a a ab ab a ab a ab a ab a ab a ab a a a ab a ab ab ab a ab ab a a a a a ab a a ab ab a
*HyS0005.2046708 D2.15 a a ab a a a ab ab a a a ab ab ab ab ab a a ab ab a ab a ab ab a ab a a ab a ab a a a ab ab ab ab a a ab ab ab a a a ab ab a a a a ab a a ab ab a ab a ab a ab a ab a ab a a a ab a ab ab ab a ab ab a a a a a ab a a ab ab a
*HyS0005.2052185 D2.15 a a ab a a a ab ab a a a ab ab ab ab ab a a ab ab a ab a ab ab a ab a a ab a ab a a a ab ab ab ab a a ab ab ab a a a ab ab a a a a ab a a ab ab a ab a ab a ab a ab a ab a a a ab a ab ab ab a ab ab a a a a a ab a a ab ab a
*HyS0005.2057189 D2.15 a a ab a a a ab ab a a a ab ab ab ab ab a a ab ab a ab a ab ab a ab a a ab a ab a a a ab ab ab ab a a ab ab ab a a a ab ab a a a a ab a a ab ab a ab a ab a ab a ab a ab a a a ab a ab ab ab a ab ab a a a a a ab a a ab ab a
*HyS0005.2062194 D2.15 a a ab a a a ab ab a a a ab ab ab ab ab a a ab ab a ab a ab ab a ab a a ab a ab a a a ab ab ab ab a a ab ab ab a a a ab ab a a a a ab a a ab ab a ab a ab a ab a ab a ab a a a ab a ab ab ab a ab ab a a a a a ab a a ab ab a
*HyS0005.2067287 D2.15 a a ab a a a ab ab a a a ab ab ab ab ab a a ab ab a ab a ab ab a ab a a ab a ab a a a ab ab ab ab a a ab ab ab a a a ab ab a a a a ab a a ab ab a ab a ab a ab a ab a ab a a a ab a ab ab ab a ab ab a a a a a ab a a ab ab a
*HyS0005.2072964 D2.15 a a ab a a a ab ab a a a ab ab ab ab ab a a ab ab a ab a ab ab a ab a a ab a ab a a a ab ab ab ab a a ab ab ab a a a ab ab a a a a ab a a ab ab a ab a ab a ab a ab a ab a a a ab a ab ab ab a ab ab a a a a a ab a a ab ab a
*HyS0005.2078401 D2.15 a a ab a a a ab ab a a a ab ab ab ab ab a a ab ab a ab a ab ab a ab a a ab a ab a a a ab ab ab ab a a ab ab ab a a a ab ab a a a a ab a a ab ab a ab a ab a ab a ab a ab a a a ab a ab ab ab a ab ab a a a a a ab a a ab ab a
*HyS0005.2084285 D2.15 a a ab a a a ab ab a a a ab ab ab ab ab a a ab ab a ab a ab ab a ab a a ab a ab a a a ab ab ab ab a a ab ab ab a a a ab ab a a a a ab a a ab ab a ab a ab a ab a ab a ab a a a ab a ab ab ab a ab ab a a a a a ab a a ab ab a
*HyS0005.2090691 D2.15 a a ab a a a ab ab a a a ab ab ab ab ab a a ab ab a ab a ab ab a ab a a ab a ab a a a ab ab ab ab a a ab ab ab a a a ab ab a a a a ab a a ab ab a ab a ab a ab a ab a ab a a a ab a ab ab ab a ab ab a a a a a ab a a ab ab a
*HyS0005.2096672 D2.15 a a ab a a a ab ab a a a ab ab ab ab ab a a ab ab a ab a ab ab a ab a a ab a ab a a a ab ab ab ab a a ab ab ab a a a ab ab a a a a ab a a ab ab a ab a ab a ab a ab a ab a a a ab a ab ab ab a ab ab a a a a a ab a a ab ab a
*HyS0005.2101721 D2.15 a a ab a a a ab ab a a a ab ab ab ab ab a a ab ab a ab a ab ab a ab a a ab a ab a a a ab ab ab ab a a ab ab ab a a a ab ab a a a a ab a a ab ab a ab a ab a ab a ab a ab a a a ab a ab ab ab a ab ab a a a a a ab a a ab ab a
*HyS0005.2107268 D2.15 a a ab a a a ab ab a a a ab ab ab ab ab a a ab ab a ab a ab ab a ab a a ab a ab a a a ab ab ab ab a a ab ab ab a a a ab ab a a a a ab a a ab ab a ab a ab a ab a ab a ab a a a ab a ab ab ab a ab ab a a a a a ab a a ab ab a
*HyS0005.2112899 D2.15 a a ab a a a ab ab a a a ab ab ab ab ab a a ab ab a ab a ab ab a ab a a ab a ab a a a ab ab ab ab a a ab ab ab a a a ab ab a a a a ab a a ab ab a ab a ab a ab a ab a ab a a a ab a ab ab ab a ab ab a a a a a ab a a ab ab a
*HyS0005.2118037 D2.15 a a ab a a a ab ab a a a ab ab ab ab ab a a ab ab a ab a ab ab a ab a a ab a ab a a a ab ab ab ab a a ab ab ab a a a ab ab a a a a ab a a ab ab a ab a ab a ab a ab a ab a a ab ab a ab ab ab a ab ab a a a a a ab a a ab ab a
*HyS0005.2123069 D2.15 a a ab a a a ab ab a a a ab ab ab ab ab a a ab ab a ab a ab ab a ab a a ab a ab a a a ab ab ab ab a a ab ab ab a a a ab ab a a a a ab a a ab ab a ab a ab a ab a ab a ab a a ab ab a ab ab ab a ab ab a a a a a ab a a ab ab a
*HyS0005.2128920 D2.15 a a ab a a a ab ab a a a ab ab ab ab ab a a ab ab a ab a ab ab a ab a a ab a ab a a a ab ab ab ab a a ab ab ab a a a ab ab a a a a ab a a ab ab a ab a ab a ab a ab a ab a a ab ab a ab ab ab a ab ab a a a a a ab a a ab ab a
*HyS0005.2137226 D2.15 a a ab a a a ab ab a a a ab ab ab ab ab a a ab ab a ab a ab ab a ab a a ab a ab a a a ab ab ab ab a a ab ab ab a a a ab ab a a a a ab a a ab ab a ab a ab a ab a ab a ab a a ab ab a ab ab ab a ab ab a a a a a ab a a ab ab a
*HyS0005.2142232 D2.15 a a ab a a a ab ab a a a ab ab ab ab ab a a ab ab a ab a ab ab a ab a a ab a ab a a a ab ab ab ab a a ab ab ab a a a ab ab a a a a ab a a ab ab a ab a ab a ab a ab a ab a a ab ab a ab ab ab a ab ab a a a a a ab a a ab ab a
*HyS0005.2149282 D2.15 a a ab a a a ab ab a a a ab ab ab ab ab a a ab ab a ab a ab ab a ab a a ab a ab a a a ab ab ab ab a a ab ab ab a a a ab ab a a a a ab a a ab ab a ab a ab a ab a ab a ab a a ab ab a ab ab ab a ab ab a a a a a ab a a ab ab a
*HyS0005.2158581 D2.15 a a ab a a a ab ab a a a ab ab ab ab ab a a ab ab a ab a ab ab a ab a a ab a ab a a a ab ab ab ab a a ab ab ab a a a ab ab a a a a ab a a ab ab a ab a ab a ab a ab a ab a a ab ab a ab ab ab a ab ab a a a a a ab a a ab ab a
*HyS0005.2164971 D2.15 a a ab a a a ab ab a a a ab ab ab ab ab a a ab ab a ab a ab ab a ab a a ab a ab a a a ab ab ab ab a a ab ab ab a a a ab ab a a a a ab a a ab ab a ab a ab a ab a ab a ab a a ab ab a ab ab ab a ab ab a a a a a ab a a ab ab a
*HyS0005.2171624 D2.15 a a ab a a a ab ab a a a ab ab ab ab ab a a ab ab a ab a ab ab a ab a a ab a ab a a a ab ab ab ab a a ab ab ab a a a ab ab a a a a ab a a ab ab a ab a ab a ab a ab a ab a a ab ab a ab ab ab a ab ab a a a a a ab a a ab ab a
*HyS0005.2177063 D2.15 a a ab a a a ab ab a a a ab ab ab ab ab a a ab ab a ab a ab ab a ab a a ab a ab a a a ab ab ab ab a a ab ab ab a a a ab ab a a a a ab a a ab ab a ab a ab a ab a ab a ab a a ab ab a ab ab ab a ab ab a a a a a ab a a ab ab a
*HyS0005.2184017 D2.15 a a ab a a a ab ab a a a ab ab ab ab ab a a ab ab a ab a ab ab a ab a a ab a ab a a a ab ab ab ab a a ab ab ab a a a ab ab a a a a ab a a ab ab a ab a ab a ab a ab a ab a a ab ab a ab ab ab a ab ab a a a a a ab a a ab ab a
*HyS0005.2189029 D2.15 a a ab a a a ab ab a a a ab ab ab ab ab a a ab ab a ab a ab ab a ab a a ab a ab a a a ab ab ab ab a a ab ab ab a a a ab ab a a a a ab a a ab ab a ab a ab a ab a ab a ab a a ab ab a ab ab ab a ab ab a a a a a ab a a ab ab a
*HyS0005.2195391 D2.15 a a ab a a a ab ab a a a ab ab ab ab ab a a ab ab a ab a ab ab a ab a a ab a ab a a a ab ab ab ab a a ab ab ab a a a ab ab a a a a ab a a ab ab a ab a ab a ab a ab a ab a a ab ab a ab ab ab a ab ab a a a a a ab a a ab ab a
*HyS0005.2201001 D2.15 a a ab a a a ab ab a a a ab ab ab ab ab a a ab ab a ab a ab ab a ab a a ab a ab a a a ab ab ab ab a a ab ab ab a a a ab ab a a a a ab a a ab ab a ab a ab a ab a ab a ab a a ab ab a ab ab ab a ab ab a a a a a ab a a ab ab a
*HyS0005.2206385 D2.15 a a ab a a a ab ab a a a ab ab ab ab ab a a ab ab a ab a ab ab a ab a a ab a ab a a a ab ab ab ab a a ab ab ab a a a ab ab a a a a ab a a ab ab a ab a ab a ab a ab a ab a a ab ab a ab ab ab a ab ab a a a a a ab a a ab ab a
*HyS0005.2218168 D2.15 a a ab a a a ab ab a a a ab ab ab ab ab a a ab ab a ab a ab ab a ab a a ab a ab a a a ab ab ab ab a a ab ab ab a a a ab ab a a a a ab a a ab ab a ab a ab a ab a ab a ab a a ab ab a ab ab ab a ab ab a a a a a ab a a ab ab a
*HyS0005.2237545 D2.15 a a ab a a a ab ab a a a ab ab ab ab ab a a ab ab a ab a ab ab a ab a a ab a ab a a a ab ab ab ab a a ab ab ab a a a ab ab a a a a ab a a ab ab a ab a ab a ab a ab a ab a a ab ab a ab ab ab a ab ab a a a a a ab a a ab ab a
*HyS0005.2248608 D2.15 a a ab a a a ab ab a a a ab ab ab ab ab a a ab ab a ab a ab ab a ab a a ab a ab a a a ab ab ab ab a a ab ab ab a a a ab ab a a a a ab a a ab ab a ab a ab a ab a ab a ab a a ab ab a ab ab ab a ab ab a a a a a ab a a ab ab a
*HyS0005.2268512 D2.15 a a ab a a a ab ab a a a ab ab ab ab ab a a ab ab a ab a ab ab a ab a a ab a ab a a a ab ab ab ab a a ab ab ab a a a ab ab a a a a ab a a ab ab a ab a ab a ab a ab a ab a a ab ab a ab ab ab a ab ab a a a a a ab a a ab ab a
*HyS0005.2288152 D2.15 a a ab a a a ab ab a a a ab ab ab ab ab a a ab ab a ab a ab ab a ab a a ab a ab a a a ab ab ab ab a a ab ab ab a a a ab ab a a a a ab a a ab ab a ab a ab a ab a ab a ab a a ab ab a ab ab ab a ab ab a a a a a ab a a ab ab a
*HyS0005.2309296 D2.15 a a ab a a a ab ab a a a ab ab ab ab ab a a ab ab a ab a ab ab a ab a a ab a ab a a a ab ab ab ab a a ab ab ab a a a ab ab a a a a ab a a ab ab a ab a ab a ab a ab a ab a a ab ab a ab ab ab a ab ab a a a a a ab a a ab ab a
*HyS0005.2319821 D2.15 a a ab a a a ab ab a a a ab ab ab ab ab a a ab ab a ab a ab ab a ab a a ab a ab a a a ab ab ab ab a a ab ab ab a a a ab ab a a a a ab a a ab ab a ab a ab a ab a ab a ab a a ab ab a ab ab ab a ab ab a a a a a ab a a ab ab a
*HyS0005.2330634 D2.15 a a ab a a a ab ab a a a ab ab ab ab ab a a ab ab a ab a ab ab a ab a a ab a ab a a a ab ab ab ab a a ab ab ab a a a ab ab a a a a ab a a ab ab a ab a ab a ab a ab a ab a a ab ab a ab ab ab a ab ab a a a a a ab a a ab ab a
*HyS0005.2335971 D2.15 a a ab a a a ab ab a a a ab ab ab ab ab a a ab ab a ab a ab ab a ab a a ab a ab a a a ab ab ab ab a a ab ab ab a a a ab ab a a a a ab a a ab ab a ab a ab a ab a ab a ab a a ab ab a ab ab ab a ab ab a a a a a ab a a ab ab a
*HyS0005.2342403 D2.15 a a ab a a a ab ab a a a ab ab ab ab ab a a ab ab a ab a ab ab a ab a a ab a ab a a a ab ab ab ab a a ab ab ab a a a ab ab a a a a ab a a ab ab a ab a ab a ab a ab a ab a a ab ab a ab ab ab a ab ab a a a a a ab a a ab ab a
*HyS0005.2349939 D2.15 a a ab a a a ab ab a a a ab ab ab ab ab a a ab ab a ab a ab ab a ab a a ab a ab a a a ab ab ab ab a a ab ab ab a a a ab ab a a a a ab a a ab ab a ab a ab a ab a ab a ab a a ab ab a ab ab ab a ab ab a a a a a ab a a ab ab a
*HyS0005.2356699 D2.15 a a ab a a a ab ab a a a ab ab ab ab ab a a ab ab a ab a ab ab a ab a a ab a ab a a a ab ab ab ab a a ab ab ab a a a ab ab a a a a ab a a ab ab a ab a ab a ab a ab a ab a a ab ab a ab ab ab a ab ab a a a a a ab a a ab ab a
*HyS0005.2361708 D2.15 a a ab a a a ab ab a a a ab ab ab ab ab a a ab ab a ab a ab ab a ab a a ab a ab a a a ab ab ab ab a a ab ab ab a a a ab ab a a a a ab a a ab ab a ab a ab a ab a ab a ab a a ab ab a ab ab ab a ab ab a a a a a ab a a ab ab a
*HyS0005.2367454 D2.15 a a ab a a a ab ab a a a ab ab ab ab ab a a ab ab a ab a ab ab a ab a a ab a ab a a a ab ab ab ab a a ab ab ab a a a ab ab a a a a ab a a ab ab a ab a ab a ab a ab a ab a a ab ab a ab ab ab a ab ab a a a a a ab a a ab ab a
*HyS0005.2372825 D2.15 a a ab a a a ab ab a a a ab ab ab ab ab a a ab ab a ab a ab ab a ab a a ab a ab a a a ab ab ab ab a a ab ab ab a a a ab ab a a a a ab a a ab ab a ab a ab a ab a ab a ab a a ab ab a ab ab ab a ab ab a a a a a ab a a ab ab a
*HyS0005.2378124 D2.15 a a ab a a a ab ab a a a ab ab ab ab ab a a ab ab a ab a ab ab a ab a a ab a ab a a a ab ab ab ab a a ab ab ab a a a ab ab a a a a ab a a ab ab a ab a ab a ab a ab a ab a a ab ab a ab ab ab a ab ab a a a a a ab a a ab ab a
*HyS0005.2386477 D2.15 a a ab a a a ab ab a a a ab ab ab ab ab a a ab ab a ab a ab ab a ab a a ab a ab a a a ab ab ab ab a a ab ab ab a a a ab ab a a a a ab a a ab ab a ab a ab a ab a ab a ab a a ab ab a ab ab ab a ab ab a a a a a ab a a ab ab a
*HyS0005.2399335 D2.15 a a ab a a a ab ab a a a ab ab ab ab ab a a ab ab a ab a ab ab a ab a a ab a ab a a a ab ab ab ab a a ab ab ab a a a ab ab a a a a ab a a ab ab a ab a ab a ab a ab a ab a a ab ab a ab ab ab a ab ab a a a a a ab a a ab ab a
*HyS0005.2404674 D2.15 a a ab a a a ab ab a a a ab ab ab ab ab a a ab ab a ab a ab ab a ab a a ab a ab a a a ab ab ab ab a a ab ab ab a a a ab ab a a a a ab a a ab ab a ab a ab a ab a ab a ab a a ab ab a ab ab ab a ab ab a a a a a ab a a ab ab a
*HyS0005.2409940 D2.15 a a ab a a a ab ab a a a ab ab ab ab ab a a ab ab a ab a ab ab a ab a a ab a ab a a a ab ab ab ab a a ab ab ab a a a ab ab a a a a ab a a ab ab a ab a ab a ab a ab a ab a a ab ab a ab ab ab a ab ab a a a a a ab a a ab ab a
*HyS0005.2415862 D2.15 a a ab a a a ab ab a a a ab ab ab ab ab a a ab ab a ab a ab ab a ab a a ab a ab a a a ab ab ab ab a a ab ab ab a a a ab ab a a a a ab a a ab ab a ab a ab a ab a ab a ab a a ab ab a ab ab ab a ab ab a a a a a ab a a ab ab a
*HyS0005.2422751 D2.15 a a ab a a a ab ab a a a ab ab ab ab ab a a ab ab a ab a ab ab a ab a a ab a ab a a a ab ab ab ab a a ab ab ab a a a ab ab a a a a ab a a ab ab a ab a ab a ab a ab a ab a a ab ab a ab ab ab a ab ab a a a a a ab a a ab ab a
*HyS0005.2428341 D2.15 a a ab a a a ab ab a a a ab ab ab ab ab a a ab ab a ab a ab ab a ab a a ab a ab a a a ab ab ab ab a a ab ab ab a a a ab ab a a a a ab a a ab ab a ab a ab a ab a ab a ab a a ab ab a ab ab ab a ab ab a a a a a ab a a ab ab a
*HyS0005.2434781 D2.15 a a ab a a a ab ab a a a ab ab ab ab ab a a ab ab a ab a ab ab a ab a a ab a ab a a a ab ab ab ab a a ab ab ab a a a ab ab a a a a ab a a ab ab a ab a ab a ab a ab a ab a a ab ab a ab ab ab a ab ab a a a a a ab a a ab ab a
*HyS0005.2440576 D2.15 a a ab a a a ab ab a a a ab ab ab ab ab a a ab ab a ab a ab ab a ab a a ab a ab a a a ab ab ab ab a a ab ab ab a a a ab ab a a a a ab a a ab ab a ab a ab a ab a ab a ab a a ab ab a ab ab ab a ab ab a a a a a ab a a ab ab a
*HyS0005.2447398 D2.15 a a ab a a a ab ab a a a ab ab ab ab ab a a ab ab a ab a ab ab a ab a a ab a ab a a a ab ab ab ab a a ab ab ab a a a ab ab a a a a ab a a ab ab a ab a ab a ab a ab a ab a a ab ab a ab ab ab a ab ab a a a a a ab a a ab ab a
*HyS0005.2461214 D2.15 a a ab a a a ab ab a a a ab ab ab ab ab a a ab ab a ab a ab ab a ab a a ab a ab a a a ab ab ab ab a a ab ab ab a a a ab ab a a a a ab a a ab ab a ab a ab a ab a ab a ab a a ab ab a ab ab ab a ab ab a a a a a ab a a ab ab a
*HyS0005.2475755 D2.15 a a ab a a a ab ab a a a ab ab ab ab ab a a ab ab a ab a ab ab a ab a a ab a ab a a a ab ab ab ab a a ab ab ab a a a ab ab a a a a ab a a ab ab a ab a ab a ab a ab a ab a a ab ab a ab ab ab a ab ab a a a a a ab a a ab ab a
*HyS0005.2495088 D2.15 a a ab a a a ab ab a a a ab ab ab ab ab a a ab ab a ab a ab ab a ab a a ab a ab a a a ab ab ab ab a a ab ab ab a a a ab ab a a a a ab a a ab ab a ab a ab a ab a ab a ab a a ab ab a ab ab ab a ab ab a a a a a ab a a ab ab a
*HyS0005.2500456 D2.15 a a ab a a a ab ab a a a ab ab ab ab ab a a ab ab a ab a ab ab a ab a a ab a ab a a a ab ab ab ab a a ab ab ab a a a ab ab a a a a ab a a ab ab a ab a ab a ab a ab a ab a a ab ab a ab ab ab a ab ab a a a a a ab a a ab ab a
*HyS0005.2506416 D2.15 a a ab a a a ab ab a a a ab ab ab ab ab a a ab ab a ab a ab ab a ab a a ab a ab a a a ab ab ab ab a a ab ab ab a a a ab ab a a a a ab a a ab ab a ab a ab a ab a ab a ab a a ab ab a ab ab ab a ab ab a a a a a ab a a ab ab a
*HyS0005.2514049 D2.15 a a ab a a a ab ab a a a ab ab ab ab ab a a ab ab a ab a ab ab a ab a a ab a ab a a a ab ab ab ab a a ab ab ab a a a ab ab a - a a ab a a ab ab a ab a ab a ab a ab a ab a a ab ab a ab ab ab a ab ab a a a a a ab a a ab ab a
*HyS0005.2522937 D2.15 a a ab a a a ab ab a a a ab ab ab ab ab a a ab ab a ab a ab ab a ab a a ab a ab a a a ab ab ab ab a a ab ab ab a a a ab ab a a a a ab a a ab ab a ab a ab a ab a ab a ab a a ab ab a ab ab ab a ab ab a a a a a ab a a ab ab a
*HyS0005.2528353 D2.15 a a ab a a a ab ab a a a ab ab ab ab ab a a ab ab a ab a ab ab a ab a a ab a ab a a a ab ab ab ab a a ab ab ab a a a ab ab a a a a ab a a ab ab a ab a ab a ab a ab a ab a a ab ab a ab ab ab a ab ab a a a a a ab a a ab ab a
*HyS0005.2533500 D2.15 a a ab a a a ab ab a a a ab ab ab ab ab a a ab ab a ab a ab ab a ab a a ab a ab a a a ab ab ab ab a a ab ab ab a a a ab ab a a a a ab a a ab ab a ab a ab a ab a ab a ab a a ab ab a ab ab ab a ab ab a a a a a ab a a ab ab a
*HyS0005.2540531 D2.15 a a ab a a a ab ab a a a ab ab ab ab ab a a ab ab a ab a ab ab a ab a a ab a ab a a a ab ab ab ab a a ab ab ab a a a ab ab a a a a ab a a ab ab a ab a ab a ab a ab a ab a a ab ab a ab ab ab a ab ab a a a a a ab a a ab ab a
*HyS0005.2545853 D2.15 a a ab a a a ab ab a a a ab ab ab ab ab a a ab ab a ab a ab ab a ab a a ab a ab a a a ab ab ab ab a a ab ab ab a a a ab ab a a a a ab a a ab ab a ab a ab a ab a ab a ab a a ab ab a ab ab ab a ab ab a a a a a ab a a ab ab a
*HyS0005.2551122 D2.15 a a ab a a a ab ab a a a ab ab ab ab ab a a ab ab a ab a ab ab a ab a a ab a ab a a a ab ab ab ab a a ab ab ab a a a ab ab a a a a ab a a ab ab a ab a ab a ab a ab a ab a a ab ab a ab ab ab a ab ab a a a a a ab a a ab ab a
*HyS0005.2557297 D2.15 a a ab a a a ab ab a a a ab ab ab ab ab a a ab ab a ab a ab ab a ab a a ab a ab a a a ab ab ab ab a a ab ab ab a a a ab ab a a a a ab a a ab ab a ab a ab a ab a ab a ab a a ab ab a ab ab ab a ab ab a a a a a ab a a ab ab a
*HyS0005.2570869 D2.15 a a ab a a a ab ab a a a ab ab ab ab ab a a ab ab a ab a ab ab a ab a a ab a ab a a a ab ab ab ab a a ab ab ab a a a ab ab a a a a ab a a ab ab a ab a ab a ab a ab a ab a a ab ab a ab ab ab a ab ab a a a a a ab a a ab ab a
*HyS0005.2576567 D2.15 a a ab a a a ab ab a a a ab ab ab ab ab a a ab ab a ab a ab ab a ab a a ab a ab a a a ab ab ab ab a a ab ab ab a a a ab ab a a a a ab a a ab ab a ab a ab a ab a ab a ab a a ab ab a ab ab ab a ab ab a a a a a ab a a ab ab a
*HyS0005.2582223 D2.15 a a ab a a a ab ab a a a ab ab ab ab ab a a ab ab a ab a ab ab a ab a a ab a ab a a a ab ab ab ab a a ab ab ab a a a ab ab a a a a ab a a ab ab a ab a ab a ab a ab a ab a a ab ab a ab ab ab a ab ab a a a a a ab a a ab ab a
*HyS0005.2590586 D2.15 a a ab a a a ab ab a a a ab ab ab ab ab a a ab ab a ab a ab ab a ab a a ab a ab a a a ab ab ab ab a a ab ab ab a a a ab ab a a a a ab a a ab ab a ab a ab a ab a ab a ab a a ab ab a ab ab ab a ab ab a a a a a ab a a ab ab a
*HyS0005.2597912 D2.15 a a ab a a a ab ab a a a ab ab ab ab ab a a ab ab a ab a ab ab a ab a a ab a ab a a a ab ab ab ab a a ab ab ab a a a ab ab a a a a ab a a ab ab a ab a ab a ab a ab a ab a a ab ab a ab ab ab a ab ab a a a a a ab a a ab ab a
*HyS0005.2608600 D2.15 a a ab a a a ab ab a a a ab ab ab ab ab a a ab ab a ab a ab ab a ab a a ab a ab a a a ab ab ab ab a a ab ab ab a a a ab ab a a a a ab a a ab ab a ab a ab a ab a ab a ab a a ab ab a ab ab ab a ab ab a a a a a ab a a ab ab a
*HyS0005.2613658 D2.15 a a ab a a a ab ab a a a ab ab ab ab ab a a ab ab a ab a ab ab a ab a a ab a ab a a a ab ab ab ab a a ab ab ab a a a ab ab a a a a ab a a ab ab a ab a ab a ab a ab a ab a a ab ab a ab ab ab a ab ab a a a a a ab a a ab ab a
*HyS0005.2624720 D2.15 a a ab a a a ab ab a a a ab ab ab ab ab a a ab ab a ab a ab ab a ab a a ab a ab a a a ab ab ab ab a a ab ab ab a a a ab ab a a a a ab a a ab ab a ab a ab a ab a ab a ab a a ab ab a ab ab ab a ab ab a a a a a ab a a ab ab a
*HyS0005.2629765 D2.15 a a ab a a a ab ab a a a ab ab ab ab ab a a ab ab a ab a ab ab a ab a a ab a ab a a a ab ab ab ab a a ab ab ab a a a ab ab a a a a ab a a ab ab a ab a ab a ab a ab a ab a a ab ab a ab ab ab a ab ab a a a a a ab a a ab ab a
*HyS0005.2640352 D2.15 a a ab a a a ab ab a a a ab ab ab ab ab a a ab ab a ab a ab ab a ab a a ab a ab a a a ab ab ab ab a a ab ab ab a a a ab ab a a a a ab a a ab ab a ab a ab a ab a ab a ab a a ab ab a ab ab ab a ab ab a a a a a ab a a ab ab a
*HyS0005.2645878 D2.15 a a ab a a a ab ab a a a ab ab ab ab ab a a ab ab a ab a ab ab a ab a a ab a ab a a a ab ab ab ab a a ab ab ab a a a ab ab a a a a ab a a ab ab a ab a ab a ab a ab a ab a a ab ab a ab ab ab a ab ab a a a a a ab a a ab ab a
*HyS0005.2652775 D2.15 a a ab a a a ab ab a a a ab ab ab ab ab a a ab ab a ab a ab ab a ab a a ab a ab a a a ab ab ab ab a a ab ab ab a a a ab ab a a a a ab a a ab ab a ab a ab a ab a ab a ab a a ab ab a ab ab ab a ab ab a a a a a ab a a ab ab a
*HyS0005.2661610 D2.15 a a ab a a a ab ab a a a ab ab ab ab ab a a ab ab a ab a ab ab a ab a a ab a ab a a a ab ab ab ab a a ab ab ab a a a ab ab a a a a ab a a ab ab a ab a ab a ab a ab a ab a a ab ab a ab ab ab a ab ab a a a a a ab a a ab ab a
*HyS0005.2669316 D2.15 a a ab a a a ab ab a a a ab ab ab ab ab a a ab ab a ab a ab ab a ab a a ab a ab a a a ab ab ab ab a a ab ab ab a a a ab ab a a a a ab a a ab ab a ab a ab a ab a ab a ab a a ab ab a ab ab ab a ab ab a a a a a ab a a ab ab a
*HyS0005.2674435 D2.15 a a ab a a a ab ab a a a ab ab ab ab ab a a ab ab a ab a ab ab a ab a a ab a ab a a a ab ab ab ab a a ab ab ab a a a ab ab a a a a ab a a ab ab a ab a ab a ab a ab a ab a a ab ab a ab ab ab a ab ab a a a a a ab a a ab ab a
*HyS0005.2681503 D2.15 a a ab a a a ab ab a a a ab ab ab ab ab a a ab ab a ab a ab ab a ab a a ab a ab a a a ab ab ab ab a a ab ab ab a a a ab ab a a a a ab a a ab ab a ab a ab a ab a ab a ab a a ab ab a ab ab ab a ab ab a a a a a ab a a ab ab a
*HyS0005.2688064 D2.15 a a ab a a a ab ab a a a ab ab ab ab ab a a ab ab a ab a ab ab a ab a a ab a ab a a a ab ab ab ab a a ab ab ab a a a ab ab a a a a ab a a ab ab a ab a ab a ab a ab a ab a a ab ab a ab ab ab a ab ab a a a a a ab a a ab ab a
*HyS0005.2699939 D2.15 a a ab a a a ab ab a a a ab ab ab ab ab a a ab ab a ab a ab ab a ab a a ab a ab a a a ab ab ab ab a a ab ab ab a a a ab ab a a a a ab a a ab ab a ab a ab a ab a ab a ab a a ab ab a ab ab ab a ab ab a a a a a ab a a ab ab a
*HyS0005.2706558 D2.15 a a ab a a a ab ab a a a ab ab ab ab ab a a ab ab a ab a ab ab a ab a a ab a ab a a a ab ab ab ab a a ab ab ab a a a ab ab a a a a ab a a ab ab a ab a ab a ab a ab a ab a a ab ab a ab ab ab a ab ab a a a a a ab a a ab ab a
*HyS0005.2720891 D2.15 a a ab a a a ab ab a a a ab ab ab ab ab a a ab ab a ab a ab ab a ab a a ab a ab a a a ab ab ab ab a a ab ab ab a a a ab ab a a a a ab a a ab ab a ab a ab a ab a ab a ab a a ab ab a ab ab ab a ab ab a a a a a ab a a ab ab a
*HyS0005.2727666 D2.15 a a ab a a a ab ab a a a ab ab ab ab ab a a ab ab a ab a ab ab a ab a a ab a ab a a a ab ab ab ab a a ab ab ab a a a ab ab a a a a ab a a ab ab a ab a ab a ab a ab a ab a a ab ab a ab ab ab a ab ab a a a a a ab a a ab ab a
*HyS0005.2732892 D2.15 a a ab a a a ab ab a a a ab ab ab ab ab a a ab ab a ab a ab ab a ab a a ab a ab a a a ab ab ab ab a a ab ab ab a a a ab ab a a a a ab a a ab ab a ab a ab a ab a ab a ab a a ab ab a ab ab ab a ab ab a a a a a ab a a ab ab a
*HyS0005.2738242 D2.15 a a ab a a a ab ab a a a ab ab ab ab ab a a ab ab a ab a ab ab a ab a a ab a ab a a a ab ab ab ab a a ab ab ab a a a ab ab a a a a ab a a ab ab a ab a ab a ab a ab a ab a a ab ab a ab ab ab a ab ab a a a a a ab a a ab ab a
*HyS0005.2744840 D2.15 a a ab a a a ab ab a a a ab ab ab ab ab a a ab ab a ab a ab ab a ab a a ab a ab a a a ab ab ab ab a a ab ab ab a a a ab ab a a a a ab a a ab ab a ab a ab a ab a ab a ab a a ab ab a ab ab ab a ab ab a a a a a ab a a ab ab a
*HyS0005.2753352 D2.15 a a ab a a a ab ab a a a ab ab ab ab ab a a ab ab a ab a ab ab a ab a a ab a ab a a a ab ab ab ab a a ab ab ab a a a ab ab a a a a ab a a ab ab a ab a ab a ab a ab a ab a a ab ab a ab ab ab a ab ab a a a a a ab a a ab ab a
*HyS0005.2763030 D2.15 a a ab a a a ab ab a a a ab ab ab ab ab a a ab ab a ab a ab ab a ab a a ab a ab a a a ab ab ab ab a a ab ab ab a a a ab ab a a a a ab a a ab ab a ab a ab a ab a ab a ab a a ab ab a ab ab ab a ab ab a a a a a ab a a ab ab a
*HyS0005.2781140 D2.15 a a ab a a a ab ab a a a ab ab ab ab ab a a ab ab a ab a ab ab a ab a a ab a ab a a a ab ab ab ab a a ab ab ab a a a ab ab a a a a ab a a ab ab a ab a ab a ab a ab a ab a a ab ab a ab ab ab a ab ab a a a a a ab a a ab ab a
*HyS0005.2793062 D2.15 a a ab a a a ab ab a a a ab ab ab ab ab a a ab ab a ab a ab ab a ab a a ab a ab a a a ab ab ab ab a a ab ab ab a a a ab ab a a a a ab a a ab ab a ab a ab a ab a ab a ab a a ab ab a ab ab ab a ab ab a a a a a ab a a ab ab a
*HyS0005.2798911 D2.15 a a ab a a a ab ab a a a ab ab ab ab ab a a ab ab a ab a ab ab a ab a a ab a ab a a a ab ab ab ab a a ab ab ab a a a ab ab a a a a ab a a ab ab a ab a ab a ab a ab a ab a a ab ab a ab ab ab a ab ab a a a a a ab a a ab ab a
*HyS0005.2804616 D2.15 a a ab a a a ab ab a a a ab ab ab ab ab a a ab ab a ab a ab ab a ab a a ab a ab a a a ab ab ab ab a a ab ab ab a a a ab ab a a a a ab a a ab ab a ab a ab a ab a ab a ab a a ab ab a ab ab ab a ab ab a a a a a ab a a ab ab a
*HyS0005.2810717 D2.15 a a ab a a a ab ab a a a ab ab ab ab ab a a ab ab a ab a ab ab a ab a a ab a ab a a a ab ab ab ab a a ab ab ab a a a ab ab a a a a ab a a ab ab a ab a ab a ab a ab a ab a a ab ab a ab ab ab a ab ab a a a a a ab a a ab ab a
*HyS0005.2816738 D2.15 a a ab a a a ab ab a a a ab ab ab ab ab a a ab ab a ab a ab ab a ab a a ab a ab a a a ab ab ab ab a a ab ab ab a a a ab ab a a a a ab a a ab ab a ab a ab a ab a ab a ab a a ab ab a ab ab ab a ab ab a a a a a ab a a ab ab a
*HyS0005.2831049 D2.15 a a ab a a a ab ab a a a ab ab ab ab ab a a ab ab a ab a ab ab a ab a a ab a ab a a a ab ab ab ab a a ab ab ab a a a ab ab a a a a ab a a ab ab a ab a ab a ab a ab a ab a a ab ab a ab ab ab a ab ab a a a a a ab a a ab ab a
*HyS0005.2836791 D2.15 a a ab a a a ab ab a a a ab ab ab ab ab a a ab ab a ab a ab ab a ab a a ab a ab a a a ab ab ab ab a a ab ab ab a a a ab ab a a a a ab a a ab ab a ab a ab a ab a ab a ab a a ab ab a ab ab ab a ab ab a a a a a ab a a ab ab a
*HyS0005.2843855 D2.15 a a ab a a a ab ab a a a ab ab ab ab ab a a ab ab a ab a ab ab a ab a a ab a ab a a a ab ab ab ab a a ab ab ab a a a ab ab a a a a ab a a ab ab a ab a ab a ab a ab a ab a a ab ab a ab ab ab a ab ab a a a a a ab a a ab ab a
*HyS0005.2849162 D2.15 a a ab a a a ab ab a a a ab ab ab ab ab a a ab ab a ab a ab ab a ab a a ab a ab a a a ab ab ab ab a a ab ab ab a a a ab ab a a a a ab a a ab ab a ab a ab a ab a ab a ab a a ab ab a ab ab ab a ab ab a a a a a ab a a ab ab a
*HyS0005.2857043 D2.15 a a ab a a a ab ab a a a ab ab ab ab ab a a ab ab a ab a ab ab a ab a a ab a ab a a a ab ab ab ab a a ab ab ab a a a ab ab a a a a ab a a ab ab a ab a ab a ab a ab a ab a a ab ab a ab ab ab a ab ab a a a a a ab a a ab ab a
*HyS0005.2871354 D2.15 a a ab a a a ab ab a a a ab ab ab ab ab a a ab ab a ab a ab ab a ab a a ab a ab a a a ab ab ab ab a a ab ab ab a a a ab ab a a a a ab a a ab ab a ab a ab a ab a ab a ab a a ab ab a ab ab ab a ab ab a a a a a ab a a ab ab a
*HyS0005.2876467 D2.15 a a ab a a a ab ab a a a ab ab ab ab ab a a ab ab a ab a ab ab a ab a a ab a ab a a a ab ab ab ab a a ab ab ab a a a ab ab a a a a ab a a ab ab a ab a ab a ab a ab a ab a a ab ab a ab ab ab a ab ab a a a a a ab a a ab ab a
*HyS0005.2883725 D2.15 a a ab a a a ab ab a a a ab ab ab ab ab a a ab ab a ab a ab ab a ab a a ab a ab a a a ab ab ab ab a a ab ab ab a a a ab ab a a a a ab a a ab ab a ab a ab a ab a ab a ab a a ab ab a ab ab ab a ab ab a a a a a ab a a ab ab a
*HyS0005.2888879 D2.15 a a ab a a a ab ab a a a ab ab ab ab ab a a ab ab a ab a ab ab a ab a a ab a ab a a a ab ab ab ab a a ab ab ab a a a ab ab a a a a ab a a ab ab a ab a ab a ab a ab a ab a a ab ab a ab ab ab a ab ab a a a a a ab a a ab ab a
*HyS0005.2893879 D2.15 a a ab a a a ab ab a a a ab ab ab ab ab a a ab ab a ab a ab ab a ab a a ab a ab a a a ab ab ab ab a a ab ab ab a a a ab ab a a a a ab a a ab ab a ab a ab a ab a ab a ab a a ab ab a ab ab ab a ab ab a a a a a ab a a ab ab a
*HyS0005.2899644 D2.15 a a ab a a a ab ab a a a ab ab ab ab ab a a ab ab a ab a ab ab a ab a a ab a ab a a a ab ab ab ab a a ab ab ab a a a ab ab a a a a ab a a ab ab a ab a ab a ab a ab a ab a a ab ab a ab ab ab a ab ab a a a a a ab a a ab ab a
*HyS0005.2923240 D2.15 a a ab a a a ab ab a a a ab ab ab ab ab a a ab ab a ab a ab ab a ab a a ab a ab a a a ab ab ab ab a a ab ab ab a a a ab ab a a a a ab a a ab ab a ab a ab a ab a ab a ab a a ab ab a ab ab ab a ab ab a a a a a ab a a ab ab a
*HyS0005.2928245 D2.15 a a ab a a a ab ab a a a ab ab ab ab ab a a ab ab a ab a ab ab a ab a a ab a ab a a a ab ab ab ab a a ab ab ab a a a ab ab a a a a ab a a ab ab a ab a ab a ab a ab a ab a a ab ab a ab ab ab a ab ab a a a a a ab a a ab ab a
*HyS0005.2933763 D2.15 a a ab a a a ab ab a a a ab ab ab ab ab a a ab ab a ab a ab ab a ab a a ab a ab a a a ab ab ab ab a a ab ab ab a a a ab ab a a a a ab a a ab ab a ab a ab a ab a ab a ab a a ab ab a ab ab ab a ab ab a a a a a ab a a ab ab a
*HyS0005.2940014 D2.15 a a ab a a a ab ab a a a ab ab ab ab ab a a ab ab a ab a ab ab a ab a a ab a ab a a a ab ab ab ab a a ab ab ab a a a ab ab a a a a ab a a ab ab a ab a ab a ab a ab a ab a a ab ab a ab ab ab a ab ab a a a a a ab a a ab ab a
*HyS0005.2945958 D2.15 a a ab a a a ab ab a a a ab ab ab ab ab a a ab ab a ab a ab ab a ab a a ab a ab a a a ab ab ab ab a a ab ab ab a a a ab ab a a a a ab a a ab ab a ab a ab a ab a ab a ab a a ab ab a ab ab ab a ab ab a a a a a ab a a ab ab a
*HyS0005.2956194 D2.15 a a ab a a a ab ab a a a ab ab ab ab ab a a ab ab a ab a ab ab a ab a a ab a ab a a a ab ab ab ab a a ab ab ab a a a ab ab a a a a ab a a ab ab a ab a ab a ab a ab a ab a a ab ab a ab ab ab a ab ab a a a a a ab a a ab ab a
*HyS0005.2962230 D2.15 a a ab a a a ab ab a a a ab ab ab ab ab a a ab ab a ab a ab ab a ab a a ab a ab a a a ab ab ab ab a a ab ab ab a a a ab ab a a a a ab a a ab ab a ab a ab a ab a ab a ab a a ab ab a ab ab ab a ab ab a a a a a ab a a ab ab a
*HyS0005.2972867 D2.15 a a ab a a a ab ab a a a ab ab ab ab ab a a ab ab a ab a ab ab a ab a a ab a ab a a a ab ab ab ab a a ab ab ab a a a ab ab a a a a ab a a ab ab a ab a ab a ab a ab a ab a a ab ab a ab ab ab a ab ab a a a a a ab a a ab ab a
*HyS0005.2983064 D2.15 a a ab a a a ab ab a a a ab ab ab ab ab a a ab ab a ab a ab ab a ab a a ab a ab a a a ab ab ab ab a a ab ab ab a a a ab ab a a a a ab a a ab ab a ab a ab a ab a ab a ab a a ab ab a ab ab ab a ab ab a a a a a ab a a ab ab a
*HyS0005.2988314 D2.15 a a ab a a a ab ab a a a ab ab ab ab ab a a ab ab a ab a ab ab a ab a a ab a ab a a a ab ab ab ab a a ab ab ab a a a ab ab a a a a ab a a ab ab a ab a ab a ab a ab a ab a a ab ab a ab ab ab a ab ab a a a a a ab a a ab ab a
*HyS0005.2993911 D2.15 a a ab a a a ab ab a a a ab ab ab ab ab a a ab ab a ab a ab ab a ab a a ab a ab a a a ab ab ab ab a a ab ab ab a a a ab ab a a a a ab a a ab ab a ab a ab a ab a ab a ab a a ab ab a ab ab ab a ab ab a a a a a ab a a ab ab a
*HyS0005.2999101 D2.15 a a ab a a a ab ab a a a ab ab ab ab ab a a ab ab a ab a ab ab a ab a a ab a ab a a a ab ab ab ab a a ab ab ab a a a ab ab a a a a ab a a ab ab a ab a ab a ab a ab a ab a a ab ab a ab ab ab a ab ab a a a a a ab a a ab ab a
*HyS0005.3004165 D2.15 a a ab a a a ab ab a a a ab ab ab ab ab a a ab ab a ab a ab ab a ab a a ab a ab a a a ab ab ab ab a a ab ab ab a a a ab ab a a a a ab a a ab ab a ab a ab a ab a ab a ab a a ab ab a ab ab ab a ab ab a a a a a ab a a ab ab a
*HyS0005.3009506 D2.15 a a ab a a a ab ab a a a ab ab ab ab ab a a ab ab a ab a ab ab a ab a a ab a ab a a a ab ab ab ab a a ab ab ab a a a ab ab a a a a ab a a ab ab a ab a ab a ab a ab a ab a a ab ab a ab ab ab a ab ab a a a a a ab a a ab ab a
*HyS0005.3014529 D2.15 a a ab a a a ab ab a a a ab ab ab ab ab a a ab ab a ab a ab ab a ab a a ab a ab a a a ab ab ab ab a a ab ab ab a a a ab ab a a a a ab a a ab ab a ab a ab a ab a ab a ab a a ab ab a ab ab ab a ab ab a a a a a ab a a ab ab a
*HyS0005.3020344 D2.15 a a ab a a a ab ab a a a ab ab ab ab ab a a ab ab a ab a ab ab a ab a a ab a ab a a a ab ab ab ab a a ab ab ab a a a ab ab a a a a ab a a ab ab a ab a ab a ab a ab a ab a a ab ab a ab ab ab a ab ab a a a a a ab a a ab ab a
*HyS0005.3037712 D2.15 a a ab a a a ab ab a a a ab ab ab ab ab a a ab ab a ab a ab ab a ab a a ab a ab a a a ab ab ab ab a a ab ab ab a a a ab ab a a a a ab a a ab ab a ab a ab a ab a ab a ab a a ab ab a ab ab ab a ab ab a a a a a ab a a ab ab a
*HyS0005.3044051 D2.15 a a ab a a a ab ab a a a ab ab ab ab ab a a ab ab a ab a ab ab a ab a a ab a ab a a a ab ab ab ab a a ab ab ab a a a ab ab a a a a ab a a ab ab a ab a ab a ab a ab a ab a a ab ab a ab ab ab a ab ab a a a a a ab a a ab ab a
*HyS0005.3076728 D2.15 a a ab a a a ab ab a a a ab ab ab ab ab a a ab ab a ab a ab ab a ab a a ab a ab a a a ab ab ab ab a a ab ab ab a a a ab ab a a a a ab a a ab ab a ab a ab a ab a ab a ab a a ab ab a ab ab ab a ab ab a a a a a ab a a ab ab a
*HyS0005.3083640 D2.15 a a ab a a a ab ab a a a ab ab ab ab ab a a ab ab a ab a ab ab a ab a a ab a ab a a a ab ab ab ab a a ab ab ab a a a ab ab a a a a ab a a ab ab a ab a ab a ab a ab a ab a a ab ab a ab ab ab a ab ab a a a a a ab a a ab ab a
*HyS0005.3098484 D2.15 a a ab a a a ab ab a a a ab ab ab ab ab a a ab ab a ab a ab ab a ab a a ab a ab a a a ab ab ab ab a a ab ab ab a a a ab ab a a a a ab a a ab ab a ab a ab a ab a ab a ab a a ab ab a ab ab ab a ab ab a a a a a ab a a ab ab a
*HyS0005.3110382 D2.15 a a ab a a a ab ab a a a ab ab ab ab ab a a ab ab a ab a ab ab a ab a a ab a ab a a a ab ab ab ab a a ab ab ab a a a ab ab a a a a ab a a ab ab a ab a ab a ab a ab a ab a a ab ab a ab ab ab a ab ab a a a a a ab a a ab ab a
*HyS0005.3116302 D2.15 a a ab a a a ab ab a a a ab ab ab ab ab a a ab - a ab a - ab a a a a ab a ab a a a a a a a a a a ab a a a a - ab a a a a - a a ab ab a ab a ab a - a ab a a a a - - a ab a ab a - a a a a a a a a a - ab a
*HyS0005.3121874 D2.15 a a ab a a a ab ab a a a ab ab ab ab ab a a ab ab a ab a ab ab a ab a a ab a ab a a a ab ab ab ab a a ab ab ab a a a ab ab a a a a ab a a ab ab a ab a ab a ab a ab a ab a a ab ab a ab ab ab a ab ab a a a a a ab a a ab ab a
*HyS0005.3128434 D2.15 a a ab a a a ab ab a a a ab ab ab ab ab a a ab ab a ab a ab ab a ab a a ab a ab a a a ab ab ab ab a a ab ab ab a a a ab ab a a a a ab a a ab ab a ab a ab a ab a ab a ab a a ab ab a ab ab ab a ab ab a a a a a ab a a ab ab a
*HyS0005.3157770 D2.15 a a ab a a a ab ab a a a ab ab ab ab ab a a ab ab a ab a ab ab a ab a a ab a ab a a a ab ab ab ab a a ab ab ab a a a ab ab a a a a ab a a ab ab a ab a ab a ab a ab a ab a a ab ab a ab ab ab a ab ab a a a a a ab a a ab ab a
*HyS0005.3162810 D2.15 a a ab a a a ab ab a a a ab ab ab ab ab a a ab ab a ab a ab ab a ab a a ab a ab a a a ab ab ab ab a a ab ab ab a a a ab ab a a a a ab a a ab ab a ab a ab a ab a ab a ab a a ab ab a ab ab ab a ab ab a a a a a ab a a ab ab a
*HyS0005.3169916 D2.15 a a ab a a a ab ab a a a ab ab ab ab ab a a ab ab a ab a ab ab a ab a a ab a ab a a a ab ab ab ab a a ab ab ab a a a ab ab a a a a ab a a ab ab a ab a ab a ab a ab a ab a a ab ab a ab ab ab a ab ab a a a a a ab a a ab ab a
*HyS0005.3175057 D2.15 a a ab a a a ab ab a a a ab ab ab ab ab a a ab ab a ab a ab ab a ab a a ab a ab a a a ab ab ab ab a a ab ab ab a a a ab ab a a a a ab a a ab ab a ab a ab a ab a ab a ab a a ab ab a ab ab ab a ab ab a a a a a ab a a ab ab a
*HyS0005.3180366 D2.15 a a ab a a a ab ab a a a ab ab ab ab ab a a ab ab a ab a ab ab a ab a a ab a ab a a a ab ab ab ab a a ab ab ab a a a ab ab a a a a ab a a ab ab a ab a ab a ab a ab a ab a a ab ab a ab ab ab a ab ab a a a a a ab a a ab ab a
*HyS0005.3189288 D2.15 a a ab a a a ab ab a a a ab ab ab ab ab a a ab ab a ab a ab ab a ab a a ab a ab a a a ab ab ab ab a a ab ab ab a a a ab ab a a a a ab a a ab ab a ab a ab a ab a ab a ab a a ab ab a ab ab ab a ab ab a a a a a ab a a ab ab a
*HyS0005.3194308 D2.15 a a ab a a a ab ab a a a ab ab ab ab ab a a ab ab a ab a ab ab a ab a a ab a ab a a a ab ab ab ab a a ab ab ab a a a ab ab a a a a ab a a ab ab a ab a ab a ab a ab a ab a a ab ab a ab ab ab a ab ab a a a a a ab a a ab ab a
*HyS0005.3199643 D2.15 a a ab a a a ab ab a a a ab ab ab ab ab a a ab ab a ab a ab ab a ab a a ab a ab a a a ab ab ab ab a a ab ab ab a a a ab ab a a a a ab a a ab ab a ab a ab a ab a ab a ab a a ab ab a ab ab ab a ab ab a a a a a ab a a ab ab a
*HyS0005.3205200 D2.15 a a ab a a a ab ab a a a ab ab ab ab ab a a ab ab a ab a ab ab a ab a a ab a ab a a a ab ab ab ab a a ab ab ab a a a ab ab a a a a ab a a ab ab a ab a ab a ab a ab a ab a a ab ab a ab ab ab a ab ab a a a a a ab a a ab ab a
*HyS0005.3219454 D2.15 a a ab a a a ab ab a a a ab ab ab ab ab a a ab ab a ab a ab ab a ab a a ab a ab a a a ab ab ab ab a a ab ab ab a a a ab ab a a a a ab a a ab ab a ab a ab a ab a ab a ab a a ab ab a ab ab ab a ab ab a a a a a ab a a ab ab a
*HyS0005.3224464 D2.15 a a ab a a a ab ab a a a ab ab ab ab ab a a ab ab a ab a ab ab a ab a a ab a ab a a a ab ab ab ab a a ab ab ab a a a ab ab a a a a ab a a ab ab a ab a ab a ab a ab a ab a a ab ab a ab ab ab a ab ab a a a a a ab a a ab ab a
*HyS0005.3230667 D2.15 a a ab a a a ab ab a a a ab ab ab ab ab a a ab ab a ab a ab ab a ab a a ab a ab a a a ab ab ab ab a a ab ab ab a a a ab ab a a a a ab a a ab ab a ab a ab a ab a ab a ab a a ab ab a ab ab ab a ab ab a a a a a ab a a ab ab a
*HyS0005.3236055 D2.15 a a ab a a a ab ab a a a ab ab ab ab ab a a ab ab a ab a ab ab a ab a a ab a ab a a a ab ab ab ab a a ab ab ab a a a ab ab a a a a ab a a ab ab a ab a ab a ab a ab a ab a a ab ab a ab ab ab a ab ab a a a a a ab a a ab ab a
*HyS0005.3241298 D2.15 a a ab a a a ab ab a a a ab ab ab ab ab a a ab ab a ab a ab ab a ab a a ab a ab a a a ab ab ab ab a a ab ab ab a a a ab ab a a a a ab a a ab ab a ab a ab a ab a ab a ab a a ab ab a ab ab ab a ab ab a a a a a ab a a ab ab a
*HyS0005.3247731 D2.15 a a ab a a a ab ab a a a ab ab ab ab ab a a ab ab a ab a ab ab a ab a a ab a ab a a a ab ab ab ab a a ab ab ab a a a ab ab a a a a ab a a ab ab a ab a ab a ab a ab a ab a a ab ab a ab ab ab a ab ab a a a a a ab a a ab ab a
*HyS0005.3255366 D2.15 a a ab a a a ab ab a a a ab ab ab ab ab a a ab ab a ab a ab ab a ab a a ab a ab a a a ab ab ab ab a a ab ab ab a a a ab ab a a a a ab a a ab ab a ab a ab a ab a ab a ab a a ab ab a ab ab ab a ab ab a a a a a ab a a ab ab a
*HyS0005.3260544 D2.15 a a ab a a a ab ab a a a ab ab ab ab ab a a ab ab a ab a ab ab a ab a a ab a ab a a a ab ab ab ab a a ab ab ab a a a ab ab a a a a ab a a ab ab a ab a ab a ab a ab a ab a a ab ab a ab ab ab a ab ab a a a a a ab a a ab ab a
*HyS0005.3265717 D2.15 a a ab a a a ab ab a a a ab ab ab ab ab a a ab ab a ab a ab ab a ab a a ab a ab a a a ab ab ab ab a a ab ab ab a a a ab ab a a a a ab a a ab ab a ab a ab a ab a ab a ab a a ab ab a ab ab ab a ab ab a a a a a ab a a ab ab a
*HyS0005.3271034 D2.15 a a ab a a a ab ab a a a ab ab ab ab ab a a ab ab a ab a ab ab a ab a a ab a ab a a a ab ab ab ab a a ab ab ab a a a ab ab a a a a ab a a ab ab a ab a ab a ab a ab a ab a a ab ab a ab ab ab a ab ab a a a a a ab a a ab ab a
*HyS0005.3279466 D2.15 a a ab a a a ab ab a a a ab ab ab ab ab a a ab ab a ab a ab ab a ab a a ab a ab a a a ab ab ab ab a a ab ab ab a a a ab ab a a a a ab a a ab ab a ab a ab a ab a ab a ab a a ab ab a ab ab ab a ab ab a a a a a ab a a ab ab a
*HyS0005.3285387 D2.15 a a ab a a a ab ab a a a ab ab ab ab ab a a ab ab a ab a ab ab a ab a a ab a ab a a a ab ab ab ab a a ab ab ab a a a ab ab a a a a ab a a ab ab a ab a ab a ab a ab a ab a a ab ab a ab ab ab a ab ab a a a a a ab a a ab ab a
*HyS0005.3290450 D2.15 a a ab a a a ab ab a a a ab ab ab ab ab a a ab ab a ab a ab ab a ab a a ab a ab a a a ab ab ab ab a a ab ab ab a a a ab ab a a a a ab a a ab ab a ab a ab a ab a ab a ab a a ab ab a ab ab ab a ab ab a a a a a ab a a ab ab a
*HyS0005.3295478 D2.15 a a ab a a a ab ab a a a ab ab ab ab ab a a ab ab a ab a ab ab a ab a a ab a ab a a a ab ab ab ab a a ab ab ab a a a ab ab a a a a ab a a ab ab a ab a ab a ab a ab a ab a a ab ab a ab ab ab a ab ab a a a a a ab a a ab ab a
*HyS0005.3302589 D2.15 a a ab a a a ab ab a a a ab ab ab ab ab a a ab ab a ab a ab ab a ab a a ab a ab a a a ab ab ab ab a a ab ab ab a a a ab ab a a a a ab a a ab ab a ab a ab a ab a ab a ab a a ab ab a ab ab ab a ab ab a a a a a ab a a ab ab a
*HyS0005.3310323 D2.15 a a ab a a a ab ab a a a ab ab ab ab ab a a ab ab a ab a ab ab a ab a a ab a ab a a a ab ab ab ab a a ab ab ab a a a ab ab a a a a ab a a ab ab a ab a ab a ab a ab a ab a a ab ab a ab ab ab a ab ab a a a a a ab a a ab ab a
*HyS0005.3318200 D2.15 a a ab a a a ab ab a a a ab ab ab ab ab a a ab ab a ab a ab ab a ab a a ab a ab a a a ab ab ab ab a a ab ab ab a a a ab ab a a a a ab a a ab ab a ab a ab a ab a ab a ab a a ab ab a ab ab ab a ab ab a a a a a ab a a ab ab a
*HyS0005.3324187 D2.15 a a ab a a a ab ab a a a ab ab ab ab ab a a ab ab a ab a ab ab a ab a a ab a ab a a a ab ab ab ab a a ab ab ab a a a ab ab a a a a ab a a ab ab a ab a ab a ab a ab a ab a a ab ab a ab ab ab a ab ab a a a a a ab a a ab ab a
*HyS0005.3329485 D2.15 a a ab a a a ab ab a a a ab ab ab ab ab a a ab ab a ab a ab ab a ab a a ab a ab a a a ab ab ab ab a a ab ab ab a a a ab ab a a a a ab a a ab ab a ab a ab a ab a ab a ab a a ab ab a ab ab ab a ab ab a a a a a ab a a ab ab a
*HyS0005.3367138 D2.15 a a ab a a a ab ab a a a ab ab ab ab ab a a ab ab a ab a ab ab a ab a a ab a ab a a a ab ab ab ab a a ab ab ab a a a ab ab a a a a ab a a ab ab a ab a ab a ab a ab a ab a a ab ab a ab ab ab a ab ab a a a a a ab a a ab ab a
*HyS0005.3448769 D2.15 a a ab a a a ab ab a a a ab ab ab ab ab a a ab ab a ab a ab ab a ab a a ab a ab a a a ab ab ab ab a a ab ab ab a a a ab ab a a a a ab a a ab ab a ab a ab a ab a ab a ab a a ab ab a ab ab ab a ab ab a a a a a ab a a ab ab a
*HyS0005.3458974 D2.15 a a ab a a a ab ab a a a ab ab ab ab ab a a ab ab a ab a ab ab a ab a a ab a ab a a a ab ab ab ab a a ab ab ab a a a ab ab a a a a ab a a ab ab a ab a ab a ab a ab a ab a a ab ab a ab ab ab a ab ab a a a a a ab a a ab ab a
*HyS0005.3464679 D2.15 a a ab a a a ab ab a a a ab ab ab ab ab a a ab ab a ab a ab ab a ab a a ab a ab a a a ab ab ab ab a a ab ab ab a a a ab ab a a a a ab a a ab ab a ab a ab a ab a ab a ab a a ab ab a ab ab ab a ab ab a a a a a ab a a ab ab a
*HyS0005.3471034 D2.15 a a ab a a a ab ab a a a ab ab ab ab ab a a ab ab a ab a ab ab a ab a a ab a ab a a a ab ab ab ab a a ab ab ab a a a ab ab a a a a ab a a ab ab a ab a ab a ab a ab a ab a a ab ab a ab ab ab a ab ab a a a a a ab a a ab ab a
*HyS0005.3477217 D2.15 a a ab a a a ab ab a a a ab ab ab ab ab a a ab ab a ab a ab ab a ab a a ab a ab a a a ab ab ab ab a a ab ab ab a a a ab ab a a a a ab a a ab ab a ab a ab a ab a ab a ab a a ab ab a ab ab ab a ab ab a a a a a ab a a ab ab a
*HyS0005.3483251 D2.15 a a ab a a a ab ab a a a ab ab ab ab ab a a ab ab a ab a ab ab a ab a a ab a ab a a a ab ab ab ab a a ab ab ab a a a ab ab a a a a ab a a ab ab a ab a ab a ab a ab a ab a a ab ab a ab ab ab a ab ab a a a a a ab a a ab ab a
*HyS0005.3489223 D2.15 a a ab a a a ab ab a a a ab ab ab ab ab a a ab ab a ab a ab ab a ab a a ab a ab a a a ab ab ab ab a a ab ab ab a a a ab ab a a a a ab a a ab ab a ab a ab a ab a ab a ab a a ab ab a ab ab ab a ab ab a a a a a ab a a ab ab a
*HyS0005.3494798 D2.15 a a ab a a a ab ab a a a ab ab ab ab ab a a ab ab a ab a ab ab a ab a a ab a ab a a a ab ab ab ab a a ab ab ab a a a ab ab a a a a ab a a ab ab a ab a ab a ab a ab a ab a a ab ab a ab ab ab a ab ab a a a a a ab a a ab ab a
*HyS0005.3500434 D2.15 a a ab a a a ab ab a a a ab ab ab ab ab a a ab ab a ab a ab ab a ab a a ab a ab a a a ab ab ab ab a a ab ab ab a a a ab ab a a a a ab a a ab ab a ab a ab a ab a ab a ab a a ab ab a ab ab ab a ab ab a a a a a ab a a ab ab a
*HyS0005.3506248 D2.15 a a ab a a a ab ab a a a ab ab ab ab ab a a ab ab a ab a ab ab a ab a a ab a ab a a a ab ab ab ab a a ab ab ab a a a ab ab a a a a ab a a ab ab a ab a ab a ab a ab a ab a a ab ab a ab ab ab a ab ab a a a a a ab a a ab ab a
*HyS0005.3511639 D2.15 a a ab a a a ab ab a a a ab ab ab ab ab a a ab ab a ab a ab ab a ab a a ab a ab a a a ab ab ab ab a a ab ab ab a a a ab ab a a a a ab a a ab ab a ab a ab a ab a ab a ab a a ab ab a ab ab ab a ab ab a a a a a ab a a ab ab a
*HyS0005.3517269 D2.15 a a ab a a a ab ab a a a ab ab ab ab ab a a ab ab a ab a ab ab a ab a a ab a ab a a a ab ab ab ab a a ab ab ab a a a ab ab a a a a ab a a ab ab a ab a ab a ab a ab a ab a a ab ab a ab ab ab a ab ab a a a a a ab a a ab ab a
*HyS0005.3524194 D2.15 a a ab a a a ab ab a a a ab ab ab ab ab a a ab ab a ab a ab ab a ab a a ab a ab a a a ab ab ab ab a a ab ab ab a a a ab ab a a a a ab a a ab ab a ab a ab a ab a ab a ab a a ab ab a ab ab ab a ab ab a a a a a ab a a ab ab a
*HyS0005.3530922 D2.15 a a ab a a a ab ab a a a ab ab ab ab ab a a ab ab a ab a ab ab a ab a a ab a ab a a a ab ab ab ab a a ab ab ab a a a ab ab a a a a ab a a ab ab a ab a ab a ab a ab a ab a a ab ab a ab ab ab a ab ab a a a a a ab a a ab ab a
*HyS0005.3536603 D2.15 a a ab a a a ab ab a a a ab ab ab ab ab a a ab ab a ab a ab ab a ab a a ab a ab a a a ab ab ab ab a a ab ab ab a a a ab ab a a a a ab a a ab ab a ab a ab a ab a ab a ab a a ab ab a ab ab ab a ab ab a a a a a ab a a ab ab a
*HyS0005.3547212 D2.15 a a ab a a a ab ab a a a ab ab ab ab ab a a ab ab a ab a ab ab a ab a a ab a ab a a a ab ab ab ab a a ab ab ab a a a ab ab a a a a ab a a ab ab a ab a ab a ab a ab a ab a a ab ab a ab ab ab a ab ab a a a a a ab a a ab ab a
*HyS0005.3553125 D2.15 a a ab a a a ab ab a a a ab ab ab ab ab a a ab ab a ab a ab ab a ab a a ab a ab a a a ab ab ab ab a a ab ab ab a a a ab ab a a a a ab a a ab ab a ab a ab a ab a ab a ab a a ab ab a ab ab ab a ab ab a a a a a ab a a ab ab a
*HyS0005.3564924 D2.15 a a ab a a a ab ab a a a ab ab ab ab ab a a ab ab a ab a ab ab a ab a a ab a ab a a a ab ab ab ab a a ab ab ab a a a ab ab a a a a ab a a ab ab a ab a ab a ab a ab a ab a a ab ab a ab ab ab a ab ab a a a a a ab a a ab ab a
*HyS0005.3570615 D2.15 a a ab a a a ab ab a a a ab ab ab ab ab a a ab ab a ab a ab ab a ab a a ab a ab a a a ab ab ab ab a a ab ab ab a a a ab ab a a a a ab a a ab ab a ab a ab a ab a ab a ab a a ab ab a ab ab ab a ab ab a a a a a ab a a ab ab a
*HyS0005.3576424 D2.15 a a ab a a a ab ab a a a ab ab ab ab ab a a ab ab a ab a ab ab a ab a a ab a ab a a a ab ab ab ab a a ab ab ab a a a ab ab a a a a ab a a ab ab a ab a ab a ab a ab a ab a a ab ab a ab ab ab a ab ab a a a a a ab a a ab ab a
*HyS0005.3582158 D2.15 a a ab a a a ab ab a a a ab ab ab ab ab a a ab ab a ab a ab ab a ab a a ab a ab a a a ab ab ab ab a a ab ab ab a a a ab ab a a a a ab a a ab ab a ab a ab a ab a ab a ab a a ab ab a ab ab ab a ab ab a a a a a ab - a ab ab a
*HyS0005.3587202 D2.15 a a ab a a a ab ab a a a ab ab ab ab ab a a ab ab a ab a ab ab a ab a a ab a ab a a a ab ab ab ab a a ab ab ab a a a ab ab a a a a ab a a ab ab a ab a ab a ab a ab a ab a a ab ab a ab ab ab a ab ab a a a a a ab a a ab ab a
*HyS0005.3594351 D2.15 a a ab a a a ab ab a a a ab ab ab ab ab a a ab ab a ab a ab ab a ab a a ab a ab a a a ab ab ab ab a a ab ab ab a a a ab ab a a a a ab a a ab ab a ab a ab a ab a ab a ab a a ab ab a ab ab ab a ab ab a a a a a ab a a ab ab a
*HyS0005.3620970 D2.15 a a ab a a a ab ab a a a ab ab ab ab ab a a ab ab a ab a ab ab a ab a a ab a ab a a a ab ab ab ab a a ab ab ab a a a ab ab a a a a ab a a ab ab a ab a ab a ab a ab a ab a a ab ab a ab ab ab a ab ab a a a a a ab a a ab ab a
*HyS0005.3628562 D2.15 a a ab a a a ab ab a a a ab ab ab ab ab a a ab ab a ab a ab ab a ab a a ab a ab a a a ab ab ab ab a a ab ab ab a a a ab ab a a a a ab a a ab ab a ab a ab a ab a ab a ab a a ab ab a ab ab ab a ab ab a a a a a ab a a ab ab a
*HyS0005.3634486 D2.15 a a ab a a a ab ab a a a ab ab ab ab ab a a ab ab a ab a ab ab a ab a a ab a ab a a a ab ab ab ab a a ab ab ab a a a ab ab a a a a ab a a ab ab a ab a ab a ab a ab a ab a a ab ab a ab ab ab a ab ab a a a a a ab a a ab ab a
*HyS0005.3639675 D2.15 a a ab a a a ab ab a a a ab ab ab ab a a a ab a a ab a - ab a ab a a ab a - a a a ab ab ab ab a a ab ab ab a a a - ab a a a a ab a a ab ab a a a ab a ab a - a ab a a - ab a ab a ab a - - a a a a a ab a a a ab a
*HyS0005.3648370 D2.15 a a ab a a a ab ab a a a ab ab ab ab ab a a ab ab a ab a ab ab a ab a a ab a ab a a a ab ab ab ab a a ab ab ab a a a ab ab a a a a ab a a ab ab a ab a ab a ab a ab a ab a a ab ab a ab ab ab a ab ab a a a a a ab a a ab ab a
*HyS0005.3654432 D2.15 a a ab a a a ab ab a a a ab ab ab ab ab a a ab ab a ab a ab ab a ab a a ab a ab a a a ab ab ab ab a a ab ab ab a a a ab ab a a a a ab a a ab ab a ab a ab a ab a ab a ab a a ab ab a ab ab ab a ab ab a a a a a ab a a ab ab a
*HyS0005.3659490 D2.15 a a ab a a a ab ab a a a ab ab ab ab ab a a ab ab a ab a ab ab a ab a a ab a ab a a a ab ab ab ab a a ab ab ab a a a ab ab a a a a ab a a ab ab a ab a ab a ab a ab a ab a a ab ab a ab ab ab a ab ab a a a a a ab a a ab ab a
*HyS0005.3664546 D2.15 a a ab a a a ab ab a a a ab ab ab ab ab a a ab ab a ab a ab ab a ab a a ab a ab a a a ab ab ab ab a a ab ab ab a a a ab ab a a a a ab a a ab ab a ab a ab a ab a ab a ab a a ab ab a ab ab ab a ab ab a a a a a ab a a ab ab a
*HyS0005.3692892 D2.15 a a ab a a a ab ab a a a ab ab ab ab ab a a ab ab a ab a ab ab a ab a a ab a ab a a a ab ab ab ab a a ab ab ab a a a ab ab a a a a ab a a ab ab a ab a ab a ab a ab a ab a a ab ab a ab ab ab a ab ab a a a a a ab a a ab ab a
*HyS0005.3707847 D2.15 a a ab a a a ab ab a a a ab ab ab ab ab a a ab ab a ab a ab ab a ab a a ab a ab a a a ab ab ab ab a a ab ab ab a a a ab ab a a a a ab a a ab ab a ab a ab a ab a ab a ab a a ab ab a ab ab ab a ab ab a a a a a ab a a ab ab a
*HyS0005.3713156 D2.15 a a ab a a a ab ab a a a ab ab ab ab ab a a ab ab a ab a ab ab a ab a a ab a ab a a a ab ab ab ab a a ab ab ab a a a ab ab a a a a ab a a ab ab a ab a ab a ab a ab a ab a a ab ab a ab ab ab a ab ab a a a a a ab a a ab ab a
*HyS0005.3737583 D2.15 a a ab a a a ab ab a a a ab ab ab ab ab a a ab ab a ab a ab ab a ab a a ab a ab a a a ab ab ab ab a a ab ab ab a a a ab ab a a a a ab a a ab ab a ab a ab a ab a ab a ab a a ab ab a ab ab ab a ab ab a a a a a ab a a ab ab a
*HyS0005.3750133 D2.15 a a ab a a a ab ab a a a ab ab ab ab ab a a ab ab a ab a ab ab a ab a a ab a ab a a a ab ab ab ab a a ab ab ab a a a ab ab a a a a ab a a ab ab a ab a ab a ab a ab a ab a a ab ab a ab ab ab a ab ab a a a a a ab a a ab ab a
*HyS0005.3770374 D2.15 a a ab a a a ab ab a a a ab ab ab ab ab a a ab ab a ab a ab ab a ab a a ab a ab a a a ab ab ab ab a a ab ab ab a a a ab ab a a a a ab a a ab ab a ab a ab a ab a ab a ab a a ab ab a ab ab ab a ab ab a a a a a ab a a ab ab a
*HyS0005.3802089 D2.15 a a ab a a a ab ab a a a ab ab ab ab ab a a ab ab a ab a ab ab a ab a a ab a ab a a a ab ab ab ab a a ab ab ab a a a ab ab a a a a ab a a ab ab a ab a ab a ab a ab a ab a a ab ab a ab ab ab a ab ab a a a a a ab a a ab ab a
*HyS0005.3807607 D2.15 a a ab a a a ab ab a a a ab ab ab ab ab a a ab ab a ab a ab ab a ab a a ab a ab a a a ab ab ab ab a a ab ab ab a a a ab ab a a a a ab a a ab ab a ab a ab a ab a ab a ab a a ab ab a ab ab ab a ab ab a a a a a ab a a ab ab a
*HyS0005.3817857 D2.15 a a ab a a a ab ab a a a ab ab ab ab ab a a ab ab a ab a ab ab a ab a a ab a ab a a a ab ab ab ab a a ab ab ab a a a ab ab a a a a ab a a ab ab a ab a ab a a a ab a ab a a ab ab a ab ab ab a ab ab a a a a a ab a a ab ab a
*HyS0005.3827214 D2.15 a a ab a a a ab ab a a a ab ab ab ab ab a a ab ab a ab a ab ab a ab a a ab a ab a a a ab ab ab ab a a ab ab ab a a a ab ab a a a a ab a a ab ab a ab a ab a a a ab a ab a a ab ab a ab ab ab a ab ab a a a a a ab a a ab ab a
*HyS0005.3840621 D2.15 a a ab a a a ab ab a a a ab ab ab ab ab a a ab ab a ab a ab ab a ab a a ab a ab a a a ab ab ab ab a a ab ab ab a a a ab ab a a a a ab a a ab ab a ab a ab a a a ab a ab a a ab ab a ab ab ab a ab ab a a a a a ab a a ab ab a
*HyS0005.3847204 D2.15 a a ab a a a ab ab a a a ab ab ab ab ab a a ab ab a ab a ab ab a ab a a ab a ab a a a ab ab ab ab a a ab ab ab a a a ab ab a a a a ab a a ab ab a ab a ab a a a ab a ab a a ab ab a ab ab ab a ab ab a a a a a ab a a ab ab a
*HyS0005.3858707 D2.15 a a ab a a a ab ab a a a ab ab ab ab ab a a ab ab a ab a ab ab a ab a a ab a ab a a a ab ab ab ab a a ab ab ab a a a ab ab a a a a ab a a ab ab a ab a ab a a a ab a ab a a ab ab a ab ab ab a ab ab a a a a a ab a a ab ab a
*HyS0005.3864433 D2.15 a a ab a a a ab ab a a a ab ab ab ab ab a a ab ab a ab a ab ab a ab a a ab a ab a a a ab ab ab ab a a ab ab ab a a a ab ab a a a a ab a a ab ab a ab a ab a a a ab a ab a a ab ab a ab ab ab a ab ab a a a a a ab a a ab ab a
*HyS0005.3870196 D2.15 a a ab a a a ab ab a a a ab ab ab ab ab a a ab ab a ab a ab ab a ab a a ab a ab a a a ab ab ab ab a a ab ab ab a a a ab ab a a a a ab a a ab ab a ab a ab a a a ab a ab a a ab ab a ab ab ab a ab ab a a a a a ab a a ab ab a
*HyS0005.3937539 D2.15 a a ab a a a ab ab a a a ab ab ab ab ab a a ab ab a ab a ab ab a ab a a ab a ab a a a ab ab ab ab a a ab ab ab a a a ab ab a a a a ab a a ab ab a ab a ab a a a ab a ab a a ab ab a ab ab ab a ab ab a a a a a ab a a ab ab a
*HyS0005.3956427 D2.15 a a ab a a a ab ab a a a ab ab ab ab ab a a ab ab a ab a ab ab a ab a a ab a ab a a a ab ab ab ab a a ab ab ab a a a ab ab a a a a ab a a ab ab a ab a ab a a a ab a ab a a ab ab a ab ab ab a ab ab a a a a a ab a a ab ab a
*HyS0005.3963499 D2.15 a a ab a a a ab ab a a a ab ab ab ab ab a a ab ab a ab a ab ab a ab a a ab a ab a a a ab ab ab ab a a ab ab ab a a a ab ab a a a a ab a a ab ab a ab a ab a a a ab a ab a a ab ab a ab ab ab a ab ab a a a a a ab a a ab ab a
*HyS0005.3968962 D2.15 a a ab a a a ab ab a a a ab ab ab ab ab a a ab ab a ab a ab ab a ab a a ab a ab a a a ab ab ab ab a a ab ab ab a a a ab ab a a a a ab a a ab ab a ab a ab a a a ab a ab a a ab ab a ab ab ab a ab ab a a a a a ab a a ab ab a
*HyS0005.3974385 D2.15 a a ab a a a ab ab a a a ab ab ab ab ab a a ab ab a ab a ab ab a ab a a ab a ab a a a ab ab ab ab a a ab ab ab a a a ab ab a a a a ab a a ab ab a ab a ab a a a ab a ab a a ab ab a ab ab ab a ab ab a a a a a ab a a ab ab a
*HyS0005.3979417 D2.15 a a ab a a a ab ab a a a ab ab ab ab ab a a ab ab a ab a ab ab a ab a a ab a ab a a a ab ab ab ab a a ab ab ab a a a ab ab a a a a ab a a ab ab a ab a ab a a a ab a ab a a ab ab a ab ab ab a ab ab a a a a a ab a a ab ab a
*HyS0005.3984478 D2.15 a a ab a a a ab ab a a a ab ab ab ab ab a a ab ab a ab a ab ab a ab a a ab a ab a a a ab ab ab ab a a ab ab ab a a a ab ab a a a a ab a a ab ab a ab a ab a a a ab a ab a a ab ab a ab ab ab a ab ab a a a a a ab a a ab ab a
*HyS0005.3989513 D2.15 a a ab a a a ab ab a a a ab ab ab ab ab a a ab ab a ab a ab ab a ab a a ab a ab a a a ab ab ab ab a a ab ab ab a a a ab ab a a a a ab a a ab ab a ab a ab a a a ab a ab a a ab ab a ab ab ab a ab ab a a a a a ab a a ab ab a
*HyS0005.3997888 D2.15 a a ab a a a ab ab a a a ab ab ab ab ab a a ab ab a ab a ab ab a ab a a ab a ab a a a ab ab ab ab a a ab ab ab a a a ab ab a a a a ab a a ab ab a ab a ab a a a ab a ab a a ab ab a ab ab ab a ab ab a a a a a ab a a ab ab a
*HyS0005.4004665 D2.15 a a ab a a a ab ab a a a ab ab ab ab ab a a ab ab a ab a ab ab a ab a a ab a ab a a a ab ab ab ab a a ab ab ab a a a ab ab a a a a ab a a ab ab a ab a ab a a a ab a ab a a ab ab a ab ab ab a ab ab a a a a a ab a a ab ab a
*HyS0005.4010266 D2.15 a a ab a a a ab ab a a a ab ab ab ab ab a a ab ab a ab a ab ab a ab a a ab a ab a a a ab ab ab ab a a ab ab ab a a a ab ab a a a a ab a a ab ab a ab a ab a a a ab a ab a a ab ab a ab ab ab a ab ab a a a a a ab a a ab ab a
*HyS0005.4016083 D2.15 a a ab a a a ab ab a a a ab ab ab ab ab a a ab ab a ab a ab ab a ab a a ab a ab a a a ab ab ab ab a a ab ab ab a a a ab ab a a a a ab a a ab ab a ab a ab a a a ab a ab a a ab ab a ab ab ab a ab ab a a a a a ab a a ab ab a
*HyS0005.4022188 D2.15 a a ab a a a ab ab a a a ab ab ab ab ab a a ab ab a ab a ab ab a ab a a ab a ab a a a ab ab ab ab a a ab ab ab a a a ab ab a a a a ab a a ab ab a ab a ab a a a ab a ab a a ab ab a ab ab ab a ab ab a a a a a ab a a ab ab a
*HyS0005.4048463 D2.15 a a ab a a a ab ab a a a ab ab ab ab ab a a ab ab a ab a ab ab a ab a a ab a ab a a a ab ab ab ab a a ab ab ab a a a ab ab a a a a ab a a ab ab a ab a ab a a a ab a ab a a ab ab a ab ab ab a ab ab a a a a a ab a a ab ab a
*HyS0005.4053546 D2.15 a a ab a a a ab ab a a a ab ab ab ab ab a a ab ab a ab a ab ab a ab a a ab a ab a a a ab ab ab ab a a ab ab ab a a a ab ab a a a a ab a a ab ab a ab a ab a a a ab a ab a a ab ab a ab ab ab a ab ab a a a a a ab a a ab ab a
*HyS0005.4063126 D2.15 a a ab a a a ab ab a a a ab ab ab ab ab a a ab ab a ab a ab ab a ab a a ab a ab a a a ab ab ab ab a a ab ab ab a a a ab ab a a a a ab a a ab ab a ab a ab a a a ab a ab a a ab ab a ab ab ab a ab ab a a a a a ab a a ab ab a
*HyS0005.4081491 D2.15 a a ab a a a ab ab a a a ab ab ab ab ab a a ab ab a ab a ab ab a ab a a ab a ab a a a ab ab ab ab a a ab ab ab a a a ab ab a a a a ab a a ab ab a ab a ab a a a ab a ab a a ab ab a ab ab ab a ab ab a a a a a ab a a ab ab a
*HyS0005.4086563 D2.15 a a ab a a a ab ab a a a ab ab ab ab ab a a ab ab a ab a ab ab a ab a a ab a ab a a a ab ab ab ab a a ab ab ab a a a ab ab a a a a ab a a ab ab a ab a ab a a a ab a ab a a ab ab a ab ab ab a ab ab a a a a a ab a a ab ab a
*HyS0005.4093123 D2.15 a a ab a a a ab ab a a a ab ab ab ab ab a a ab ab a ab a ab ab a ab a a ab a ab a a a ab ab ab ab a a ab ab ab a a a ab ab a a a a ab a a ab ab a ab a ab a a a ab a ab a a ab ab a ab ab ab a ab ab a a a a a ab a a ab ab a
*HyS0005.4099680 D2.15 a a ab a a a ab ab a a a ab ab ab ab ab a a ab ab a ab a ab ab a ab a a ab a ab a a a ab ab ab ab a a ab ab ab a a a ab ab a a a a ab a a ab ab a ab a ab a a a ab a ab a a ab ab a ab ab ab a ab ab a a a a a ab a a ab ab a
*HyS0005.4109355 D2.15 a a ab a a a ab ab a a a ab ab ab ab ab a a ab ab a ab a ab ab a ab a a ab a ab a a a ab ab ab ab a a ab ab ab a a a ab ab a a a a ab a a ab ab a ab a ab a a a ab a ab a a ab ab a ab ab ab a ab ab a a a a a ab a a ab ab a
*HyS0005.4114358 D2.15 a a ab a a a ab ab a a a ab ab ab ab ab a a ab ab a ab a ab ab a ab a a ab a ab a a a ab ab ab ab a a ab ab ab a a a ab ab a a a a ab a a ab ab a ab a ab a a a ab a ab a a ab ab a ab ab ab a ab ab a a a a a ab a a ab ab a
*HyS0005.4119600 D2.15 a a ab a a a ab ab a a a ab ab ab ab ab a a ab ab a ab a ab ab a ab a a ab a ab a a a ab ab ab ab a a ab ab ab a a a ab ab a a a a ab a a ab ab a ab a ab a a a ab a ab a a ab ab a ab ab ab a ab ab a a a a a ab a a ab ab a
*HyS0005.4124682 D2.15 a a ab a a a ab ab a a a ab ab ab ab ab a a ab ab a ab a ab ab a ab a a ab a ab a a a ab ab ab ab a a ab ab ab a a a ab ab a a a a ab a a ab ab a ab a ab a a a ab a ab a a ab ab a ab ab ab a ab ab a a a a a ab a a ab ab a
*HyS0005.4138724 D2.15 a a ab a a a ab ab a a a ab ab ab ab ab a a ab ab a ab a ab ab a ab a a ab a ab a a a ab ab ab ab a a ab ab ab a a a ab ab a a a a ab a a ab ab a ab a ab a a a ab a ab a a ab ab a ab ab ab a ab ab a a a a a ab a a ab ab a
*HyS0005.4144992 D2.15 a a ab a a a ab ab a a a ab ab ab ab ab a a ab ab a ab a ab ab a ab a a ab a ab a a a ab ab ab ab a a ab ab ab a a a ab ab a a a a ab a a ab ab a ab a ab a a a ab a ab a a ab ab a ab ab ab a ab ab a a a a a ab a a ab ab a
*HyS0005.4151385 D2.15 a a ab a a a ab ab a a a ab ab ab ab ab a a ab ab a ab a ab ab a ab a a ab a ab a a a ab ab ab ab a a ab ab ab a a a ab ab a a a a ab a a ab ab a ab a ab a a a ab a ab a a ab ab a ab ab ab a ab ab a a a a a ab a a ab ab a
*HyS0005.4156887 D2.15 a a ab a a a ab ab a a a ab ab ab ab ab a a ab ab a ab a ab ab a ab a a ab a ab a a a ab ab ab ab a a ab ab ab a a a ab ab a a a a ab a a ab ab a ab a ab a a a ab a ab a a ab ab a ab ab ab a ab ab a a a a a ab a a ab ab a
*HyS0005.4176876 D2.15 a a ab a a a ab ab a a a ab ab ab ab ab a a ab ab a ab a ab ab a ab a a ab a ab a a a ab ab ab ab a a ab ab ab a a a ab ab a a a a ab a a ab ab a ab a ab a a a ab a ab a a ab ab a ab ab ab a ab ab a a a a a ab a a ab ab a
*HyS0005.4184653 D2.15 a a ab a a a ab ab a a a ab ab ab ab ab a a ab ab a ab a ab ab a ab a a ab a ab a a a ab ab ab ab a a ab ab ab a a a ab ab a a a a ab a a ab ab a ab a ab a a a ab a ab a a ab ab a ab ab ab a ab ab a a a a a ab a a ab ab a
*HyS0005.4193723 D2.15 a a ab a a a ab ab a a a ab ab ab ab ab a a ab ab a ab a ab ab a ab a a ab a ab a a a ab ab ab ab a a ab ab ab a a a ab ab a a a a ab a a ab ab a ab a ab a a a ab a ab a a ab ab a ab ab ab a ab ab a a a a a ab a a ab ab a
*HyS0005.4213639 D2.15 a a ab a a a ab ab a a a ab ab ab ab ab a a ab ab a ab a ab ab a ab a a ab a ab a a a ab ab ab ab a a ab ab ab a a a ab ab a a a a ab a a ab ab a ab a ab a a a ab a ab a a ab ab a ab ab ab a ab ab a a a a a ab a a ab ab a
*HyS0005.4275019 D2.15 a a ab a a a ab ab a a a ab ab ab ab ab a a ab ab a ab a ab ab a ab a a ab a ab a a a ab ab ab ab a a ab ab ab a a a ab ab a a a a ab a a ab ab a ab a ab a a a ab a ab a a ab ab a ab ab ab a ab ab a a a a a ab a a ab ab a
*HyS0005.4305421 D2.15 a a ab a a a ab ab a a a ab ab ab ab ab a a ab ab a ab a ab ab a ab a a ab a ab a a a ab ab ab ab a a ab ab ab a a a ab ab a a a a ab a a ab ab a ab a ab a a a ab a ab a a ab ab a ab ab ab a ab ab a a a a a ab a a ab ab a
*HyS0005.4315162 D2.15 a a ab a a a ab ab a a a ab ab ab ab ab a a ab ab a ab a ab ab a ab a a ab a ab a a a ab ab ab ab a a ab ab ab a a a ab ab a a a a ab a a ab ab a ab a ab a a a ab a ab a a ab ab a ab ab ab a ab ab a a a a a ab a a ab ab a
*HyS0005.4320589 D2.15 a a ab a a a ab ab a a a ab ab ab ab ab a a ab ab a ab a ab ab a ab a a ab a ab a a a ab ab ab ab a a ab ab ab a a a ab ab a a a a ab a a ab ab a ab a ab a a a ab a ab a a ab ab a ab ab ab a ab ab a a a a a ab a a ab ab a
*HyS0005.4325727 D2.15 a a ab a a a ab ab a a a ab ab ab ab ab a a ab ab a ab a ab ab a ab a a ab a ab a a a ab ab ab ab a a ab ab ab a a a ab ab a a a a ab a a ab ab a ab a ab a a a ab a ab a a ab ab a ab ab ab a ab ab a a a a a ab a a ab ab a
*HyS0005.4341336 D2.15 a a ab a a a ab ab a a a ab ab ab ab ab a a ab ab a ab a ab ab a ab a a ab a ab a a a ab ab ab ab a a ab ab ab a a a ab ab a a a a ab a a ab ab a ab a ab a a a ab a ab a a ab ab a ab ab ab a ab ab a a a a a ab a a ab ab a
*HyS0005.4346590 D2.15 a a ab a a a ab ab a a a ab ab ab ab ab a a ab ab a ab a ab ab a ab a a ab a ab a a a ab ab ab ab a a ab ab ab a a a ab ab a a a a ab a a ab ab a ab a ab a a a ab a ab a a ab ab a ab ab ab a ab ab a a a a a ab a a ab ab a
*HyS0005.4353864 D2.15 a a ab a a a ab ab a a a ab ab ab ab ab a a ab ab a ab a ab ab a ab a a ab a ab a a a ab ab ab ab a a ab ab ab a a a ab ab a a a a ab a a ab ab a ab a ab a a a ab a ab a a ab ab a ab ab ab a ab ab a a a a a ab a a ab ab a
*HyS0005.4359327 D2.15 a a ab a a a ab ab a a a ab ab ab ab ab a a ab ab a ab a ab ab a ab a a ab a ab a a a ab ab ab ab a a ab ab ab a a a ab ab a a a a ab a a ab ab a ab a ab a a a ab a ab a a ab ab a ab ab ab a ab ab a a a a a ab a a ab ab a
*HyS0005.4364351 D2.15 a a ab a a a ab ab a a a ab ab ab ab ab a a ab ab a ab a ab ab a ab a a ab a ab a a a ab ab ab ab a a ab ab ab a a a ab ab a a a a ab a a ab ab a ab a ab a a a ab a ab a a ab ab a ab ab ab a ab ab a a a a a ab a a ab ab a
*HyS0005.4375364 D2.15 a a ab a a a ab ab a a a ab ab ab ab ab a a ab ab a ab a ab ab a ab a a ab a ab a a a ab ab ab ab a a ab ab ab a a a ab ab a a a a ab a a ab ab a ab a ab a a a ab a ab a a ab ab a ab ab ab a ab ab a a a a a ab a a ab ab a
*HyS0005.4380863 D2.15 a a ab a a a ab ab a a a ab ab ab ab ab a a ab ab a ab a ab ab a ab a a ab a ab a a a ab ab ab ab a a ab ab ab a a a ab ab a a a a ab a a ab ab a ab a ab a a a ab a ab a a ab ab a ab ab ab a ab ab a a a a a ab a a ab ab a
*HyS0005.4391443 D2.15 a a ab a a a ab ab a a a ab ab ab ab ab a a ab ab a ab a ab ab a ab a a ab a ab a a a ab ab ab ab a a ab ab ab a a a ab ab a a a a ab a a ab ab a ab a ab a a a ab a ab a a ab ab a ab ab ab a ab ab a a a a a ab a a ab ab a
*HyS0005.4406415 D2.15 a a ab a a a ab ab a a a ab ab ab ab ab a a ab ab a ab a ab ab a ab a a ab a ab a a a ab ab ab ab a a ab ab ab a a a ab ab a a a a ab a a ab ab a ab a ab a a a ab a ab a a ab ab a ab ab ab a ab ab a a a a a ab a a ab ab a
*HyS0005.4412386 D2.15 a a ab a a a ab ab a a a ab ab ab ab ab a a ab ab a ab a ab ab a ab a a ab a ab a a a ab ab ab ab a a ab ab ab a a a ab ab a a a a ab a a ab ab a ab a ab a a a ab a ab a a ab ab a ab ab ab a ab ab a a a a a ab a a ab ab a
*HyS0005.4424685 D2.15 a a ab a a a ab ab a a a ab ab ab ab ab a a ab ab a ab a ab ab a ab a a ab a ab a a a ab ab ab ab a a ab ab ab a a a ab ab a a a a ab a a ab ab a ab a ab a a a ab a ab a a ab ab a ab ab ab a ab ab a a a a a ab a a ab ab a
*HyS0005.4430873 D2.15 a a ab a a a ab ab a a a ab ab ab ab ab a a ab ab a ab a ab ab a ab a a ab a ab a a a ab ab ab ab a a ab ab ab a a a ab ab a a a a ab a a ab ab a ab a ab a a a ab a ab a a ab ab a ab ab ab a ab ab a a a a a ab a a ab ab a
*HyS0005.4435978 D2.15 a a ab a a a ab ab a a a ab ab ab ab ab a a ab ab a ab a ab ab a ab a a ab a ab a a a ab ab ab ab a a ab ab ab a a a ab ab a a a a ab a a ab ab a ab a ab a a a ab a ab a a ab ab a ab ab ab a ab ab a a a a a ab a a ab ab a
*HyS0005.4441839 D2.15 a a ab a a a ab ab a a a ab ab ab ab ab a a ab ab a ab a ab ab a ab a a ab a ab a a a ab ab ab ab a a ab ab ab a a a ab ab a a a a ab a a ab ab a ab a ab a a a ab a ab a a ab ab a ab ab ab a ab ab a a a a a ab a a ab ab a
*HyS0005.4451849 D2.15 a a ab a a a ab ab a a a ab ab ab ab ab a a ab ab a ab a ab ab a ab a a ab a ab a a a ab ab ab ab a a ab ab ab a a a ab ab a a a a ab a a ab ab a ab a ab a a a ab a ab a a ab ab a ab ab ab a ab ab a a a a a ab a a ab ab a
*HyS0005.4457201 D2.15 a a ab a a a ab ab a a a ab ab ab ab ab a a ab ab a ab a ab ab a ab a a ab a ab a a a ab ab ab ab a a ab ab ab a a a ab ab a a a a ab a a ab ab a ab a ab a a a ab a ab a a ab ab a ab ab ab a ab ab a a a a a ab a a ab ab a
*HyS0005.4464338 D2.15 a a ab a a a ab ab a a a ab ab ab ab ab a a ab ab a ab a ab ab a ab a a ab a ab a a a ab ab ab ab a a ab ab ab a a a ab ab a a a a ab a a ab ab a ab a ab a a a ab a ab a a ab ab a ab ab ab a ab ab a a a a a ab a a ab ab a
*HyS0005.4471288 D2.15 a a ab a a a ab ab a a a ab ab ab ab ab a a ab ab a ab a ab ab a ab a a ab a ab a a a ab ab ab ab a a ab ab ab a a a ab ab a a a a ab a a ab ab a ab a ab a a a ab a ab a a ab ab a ab ab ab a ab ab a a a a a ab a a ab ab a
*HyS0005.4476417 D2.15 a a ab a a a ab ab a a a ab ab ab ab ab a a ab ab a ab a ab ab a ab a a ab a ab a a a ab ab ab ab a a ab ab ab a a a ab ab a a a a ab a a ab ab a ab a ab a a a ab a ab a a ab ab a ab ab ab a ab ab a a a a a ab a a ab ab a
*HyS0005.4487732 D2.15 a a ab a a a ab ab a a a ab ab ab ab ab a a ab ab a ab a ab ab a ab a a ab a ab a a a ab ab ab ab a a ab ab ab a a a ab ab a a a a ab a a ab ab a ab a ab a a a ab a ab a a ab ab a ab ab ab a ab ab a a a a a ab a a ab ab a
*HyS0005.4498481 D2.15 a a ab a a a ab ab a a a ab ab ab ab ab a a ab ab a ab a ab ab a ab a a ab a ab a a a ab ab ab ab a a ab ab ab a a a ab ab a a a a ab a a ab ab a ab a ab a a a ab a ab a a ab ab a ab ab ab a ab ab a a a a a ab a a ab ab a
*HyS0005.4503791 D2.15 a a ab a a a ab ab a a a ab ab ab ab ab a a ab ab a ab a ab ab a ab a a ab a ab a a a ab ab ab ab a a ab ab ab a a a ab ab a a a a ab a a ab ab a ab a ab a a a ab a ab a a ab ab a ab ab ab a ab ab a a a a a ab a a ab ab a
*HyS0005.4509582 D2.15 a a ab a a a ab ab a a a ab ab ab ab ab a a ab ab a ab a ab ab a ab a a ab a ab a a a ab ab ab ab a a ab ab ab a a a ab ab a a a a ab a a ab ab a ab a ab a a a ab a ab a a ab ab a ab ab ab a ab ab a a a a a ab a a ab ab a
*HyS0005.4518045 D2.15 a a ab a a a ab ab a a a ab ab ab ab ab a a ab ab a ab a ab ab a ab a a ab a ab a a a ab ab ab ab a a ab ab ab a a a ab ab a a a a ab a a ab ab a ab a ab a a a ab a ab a a ab ab a ab ab ab a ab ab a a a a a ab a a ab ab a
*HyS0005.4523086 D2.15 a a ab a a a ab ab a a a ab ab ab ab ab a a ab ab a ab a ab ab a ab a a ab a ab a a a ab ab ab ab a a ab ab ab a a a ab ab a a a a ab a a ab ab a ab a ab a a a ab a ab a a ab ab a ab ab ab a ab ab a a a a a ab a a ab ab a
*HyS0005.4528501 D2.15 a a ab a a a ab ab a a a ab ab ab ab ab a a ab ab a ab a ab ab a ab a a ab a ab a a a ab ab ab ab a a ab ab ab a a a ab ab a a a a ab a a ab ab a ab a ab a a a ab a ab a a ab ab a ab ab ab a ab ab a a a a a ab a a ab ab a
*HyS0005.4537818 D2.15 a a ab a a a ab ab a a a ab ab ab ab ab a a ab ab a ab a ab ab a ab a a ab a ab a a a ab ab ab ab a a ab ab ab a a a ab ab a a a a ab a a ab ab a ab a ab a a a ab a ab a a ab ab a ab ab ab a ab ab a a a a a ab a a ab ab a
*HyS0005.4548471 D2.15 a a ab a a a ab ab a a a ab ab ab ab ab a a ab ab a ab a ab ab a ab a a ab a ab a a a ab ab ab ab a a ab ab ab a a a ab ab a a a a ab a a ab ab a ab a ab a a a ab a ab a a ab ab a ab ab ab a ab ab a a a a a ab a a ab ab a
*HyS0005.4559360 D2.15 a a ab a a a ab ab a a a ab ab ab ab ab a a ab ab a ab a ab ab a ab a a ab a ab a a a ab ab ab ab a a ab ab ab a a a ab ab a a a a ab a a ab ab a ab a ab a a a ab a ab a a ab ab a ab ab ab a ab ab a a a a a ab a a ab ab a
*HyS0005.4564374 D2.15 a a ab a a a ab ab a a a ab ab ab ab ab a a ab ab a ab a ab ab a ab a a ab a ab a a a ab ab ab ab a a ab ab ab a a a ab ab a a a a ab a a ab ab a ab a ab a a a ab a ab a a ab ab a ab ab ab a ab ab a a a a a ab a a ab ab a
*HyS0005.4569496 D2.15 a a ab a a a ab ab a a a ab ab ab ab ab a a ab ab a ab a ab ab a ab a a ab a ab a a a ab ab ab ab a a ab ab ab a a a ab ab a a a a ab a a ab ab a ab a ab a a a ab a ab a a ab ab a ab ab ab a ab ab a a a a a ab a a ab ab a
*HyS0005.4575310 D2.15 a a ab a a a ab ab a a a ab ab ab ab ab a a ab ab a ab a ab ab a ab a a ab a ab a a a ab ab ab ab a a ab ab ab a a a ab ab a a a a ab a a ab ab a ab a ab a a a ab a ab a a ab ab a ab ab ab a ab ab a a a a a ab a a ab ab a
*HyS0005.4581692 D2.15 a a ab a a a ab ab a a a ab ab ab ab ab a a ab ab a ab a ab ab a ab a a ab a ab a a a ab ab ab ab a a ab ab ab a a a ab ab a a a a ab a a ab ab a ab a ab a a a ab a ab a a ab ab a ab ab ab a ab ab a a a a a ab a a ab ab a
*HyS0005.4587842 D2.15 a a ab a a a ab ab a a a ab ab ab ab ab a a ab ab a ab a ab ab a ab a a ab a ab a a a ab ab ab ab a a ab ab ab a a a ab ab a a a a ab a a ab ab a ab a ab a a a ab a ab a a ab ab a ab ab ab a ab ab a a a a a ab a a ab ab a
*HyS0005.4598545 D2.15 a a ab a a a ab ab a a a ab ab ab ab ab a a ab ab a ab a ab ab a ab a a ab a ab a a a ab ab ab ab a a ab ab ab a a a ab ab a a a a ab a a ab ab a ab a ab a a a ab a ab a a ab ab a ab ab ab a ab ab a a a a a ab a a ab ab a
*HyS0005.4605118 D2.15 a a ab a a a ab ab a a a ab ab ab ab ab a a ab ab a ab a ab ab a ab a a ab a ab a a a ab ab ab ab a a ab ab ab a a a ab ab a a a a ab a a ab ab a ab a ab a a a ab a ab a a ab ab a ab ab ab a ab ab a a a a a ab a a ab ab a
*HyS0005.4610599 D2.15 a a ab a a a ab ab a a a ab ab ab ab ab a a ab ab a ab a ab ab a ab a a ab a ab a a a ab ab ab ab a a ab ab ab a a a ab ab a a a a ab a a ab ab a ab a ab a a a ab a ab a a ab ab a ab ab ab a ab ab a a a a a ab a a ab ab a
*HyS0005.4615843 D2.15 a a ab a a a ab ab a a a ab ab ab ab ab a a ab ab a ab a ab ab a ab a a ab a ab a a a ab ab ab ab a a ab ab ab a a a ab ab a a a a ab a a ab ab a ab a ab a a a ab a ab a a ab ab a ab ab ab a ab ab a a a a a ab a a ab ab a
*HyS0005.4621311 D2.15 a a ab a a a ab ab a a a ab ab ab ab ab a a ab ab a ab a ab ab a ab a a ab a ab a a a ab ab ab ab a a ab ab ab a a a ab ab a a a a ab a a ab ab a ab a ab a a a ab a ab a a ab ab a ab ab ab a ab ab a a a a a ab a a ab ab a
*HyS0005.4634989 D2.15 a a ab a a a ab ab a a a ab ab ab ab ab a a ab ab a ab a ab ab a ab a a ab a ab a a a ab ab ab ab a a ab ab ab a a a ab ab a a a a ab a a ab ab a ab a ab a a a ab a ab a a ab ab a ab ab ab a ab ab a a a a a ab a a ab ab a
*HyS0005.4658642 D2.15 a a ab a a a ab ab a a a ab ab ab ab ab a a ab ab a ab a ab ab a ab a a ab a ab a a a ab ab ab ab a a ab ab ab a a a ab ab a a a a ab a a ab ab a ab a ab a a a ab a ab a a ab ab a ab ab ab a ab ab a a a a a ab a a ab ab a
*HyS0005.4664154 D2.15 a a ab a a a ab ab a a a ab ab ab ab ab a a ab ab a ab a ab ab a ab a a ab a ab a a a ab ab ab ab a a ab ab ab a a a ab ab a a a a ab a a ab ab a ab a ab a a a ab a ab a a ab ab a ab ab ab a ab ab a a a a a ab a a ab ab a
*HyS0005.4669981 D2.15 a a ab a a a ab ab a a a ab ab ab ab ab a a ab ab a ab a ab ab a ab a a ab a ab a a a ab ab ab ab a a ab ab ab a a a ab ab a a a a ab a a ab ab a ab a ab a a a ab a ab a a ab ab a ab ab ab a ab ab a a a a a ab a a ab ab a
*HyS0005.4677812 D2.15 a a ab a a a ab ab a a a ab ab ab ab ab a a ab ab a ab a ab ab a ab a a ab a ab a a a ab ab ab ab a a ab ab ab a a a ab ab a a a a ab a a ab ab a ab a ab a a a ab a ab a a ab ab a ab ab ab a ab ab a a a a a ab a a ab ab a
*HyS0005.4687280 D2.15 a a ab a a a ab ab a a a ab ab ab ab ab a a ab ab a ab a ab ab a ab a a ab a ab a a a ab ab ab ab a a ab ab ab a a a ab ab a a a a ab a a ab ab a ab a ab a a a ab a ab a a ab ab a ab ab ab a ab ab a a a a a ab a a ab ab a
*HyS0005.4692516 D2.15 a a ab a a a ab ab a a a ab ab ab ab ab a a ab ab a ab a ab ab a ab a a ab a ab a a a ab ab ab ab a a ab ab ab a a a ab ab a a a a ab a a ab ab a ab a ab a a a ab a ab a a ab ab a ab ab ab a ab ab a a a a a ab a a ab ab a
*HyS0005.4699361 D2.15 a a ab a a a ab ab a a a ab ab ab ab ab a a ab ab a ab a ab ab a ab a a ab a ab a a a ab ab ab ab a a ab ab ab a a a ab ab a a a a ab a a ab ab a ab a ab a a a ab a ab a a ab ab a ab ab ab a ab ab a a a a a ab a a ab ab a
*HyS0005.4706144 D2.15 a a ab a a a ab ab a a a ab ab ab ab ab a a ab ab a ab a ab ab a ab a a ab a ab a a a ab ab ab ab a a ab ab ab a a a ab ab a a a a ab a a ab ab a ab a ab a a a ab a ab a a ab ab a ab ab ab a ab ab a a a a a ab a a ab ab a
*HyS0005.4711255 D2.15 a a ab a a a ab ab a a a ab ab ab ab ab a a ab ab a ab a ab ab a ab a a ab a ab a a a ab ab ab ab a a ab ab ab a a a ab ab a a a a ab a a ab ab a ab a ab a a a ab a ab a a ab ab a ab ab ab a ab ab a a a a a ab a a ab ab a
*HyS0005.4716635 D2.15 a a ab a a a ab ab a a a ab ab ab ab ab a a ab ab a ab a ab ab a ab a a ab a ab a a a ab ab ab ab a a ab ab ab a a a ab ab a a a a ab a a ab ab a ab a ab a a a ab a ab a a ab ab a ab ab ab a ab ab a a a a a ab a a ab ab a
*HyS0005.4721770 D2.15 a a ab a a a ab ab a a a ab ab ab ab ab a a ab ab a ab a ab ab a ab a a ab a ab a a a ab ab ab ab a a ab ab ab a a a ab ab a a a a ab a a ab ab a ab a ab a a a ab a ab a a ab ab a ab ab ab a ab ab a a a a a ab a a ab ab a
*HyS0005.4748201 D2.15 a a ab a a a ab ab a a a ab ab ab ab ab a a ab ab a ab a ab ab a ab a a ab a ab a a a ab ab ab ab a a ab ab ab a a a ab ab a a a a ab a a ab ab a ab a ab a a a ab a ab a a ab ab a ab ab ab a ab ab a a a a a ab a a ab ab a
*HyS0005.4777548 D2.15 a a ab a a a ab ab a a a ab ab ab ab ab a a ab ab a ab a ab ab a ab a a ab a ab a a a ab ab ab ab a a ab ab ab a a a ab ab a a a a ab a a ab ab a ab a ab a a a ab a ab a a ab ab a ab ab ab a ab ab a a a a a ab a a ab ab a
*HyS0005.4785200 D2.15 a a ab a a a ab ab a a a ab ab ab ab ab a a ab ab a ab a ab ab a ab a a ab a ab a a a ab ab ab ab a a ab ab ab a a a ab ab a a a a ab a a ab ab a ab a ab a a a ab a ab a a ab ab a ab ab ab a ab ab a a a a a ab a a ab ab a
*HyS0005.4799307 D2.15 a a ab a a a ab ab a a a ab ab ab ab ab a a ab ab a ab a ab ab a ab a a ab a ab a a a ab ab ab ab a a ab ab ab a a a ab ab a a a a ab a a ab ab a ab a ab a a a ab a ab a a ab ab a ab ab ab a ab ab a a a a a ab a a ab ab a
*HyS0005.4804462 D2.15 a a ab a a a ab ab a a a ab ab ab ab ab a a ab ab a ab a ab ab a ab a a ab a ab a a a ab ab ab ab a a ab ab ab a a a ab ab a a a a ab a a ab ab a ab a ab a a a ab a ab a a ab ab a ab ab ab a ab ab a a a a a ab a a ab ab a
*HyS0005.4809465 D2.15 a a ab a a a ab ab a a a ab ab ab ab ab a a ab ab a ab a ab ab a ab a a ab a ab a a a ab ab ab ab a a ab ab ab a a a ab ab a a a a ab a a ab ab a ab a ab a a a ab a ab a a ab ab a ab ab ab a ab ab a a a a a ab a a ab ab a
*HyS0005.4815599 D2.15 a a ab a a a ab ab a a a ab ab ab ab ab a a ab ab a ab a ab ab a ab a a ab a ab a a a ab ab ab ab a a ab ab ab a a a ab ab a a a a ab a a ab ab a ab a ab a a a ab a ab a a ab ab a ab ab ab a ab ab a a a a a ab a a ab ab a
*HyS0005.4822932 D2.15 a a ab a a a ab ab a a a ab ab ab ab ab a a ab ab a ab a ab ab a ab a a ab a ab a a a ab ab ab ab a a ab ab ab a a a ab ab a a a a ab a a ab ab a ab a ab a a a ab a ab a a ab ab a ab ab ab a ab ab a a a a a ab a a ab ab a
*HyS0005.4830894 D2.15 a a ab a a a ab ab a a a ab ab ab ab ab a a ab ab a ab a ab ab a ab a a ab a ab a a a ab ab ab ab a a ab ab ab a a a ab ab a a a a ab a a ab ab a ab a ab a a a ab a ab a a ab ab a ab ab ab a ab ab a a a a a ab a a ab ab a
*HyS0005.4842461 D2.15 a a ab a a a ab ab a a a ab ab ab ab ab a a ab ab a ab a ab ab a ab a a ab a ab a a a ab ab ab ab a a ab ab ab a a a ab ab a a a a ab a a ab ab a ab a ab a a a ab a ab a a ab ab a ab ab ab a ab ab a a a a a ab a a ab ab a
*HyS0005.4848049 D2.15 a a ab a a a ab ab a a a ab ab ab ab ab a a ab ab a ab a ab ab a ab a a ab a ab a a a ab ab ab ab a a ab ab ab a a a ab ab a a a a ab a a ab ab a ab a ab a a a ab a ab a a ab ab a ab ab ab a ab ab a a a a a ab a a ab ab a
*HyS0005.4853087 D2.15 a a ab a a a ab ab a a a ab ab ab ab ab a a ab ab a ab a ab ab a ab a a ab a ab a a a ab ab ab ab a a ab ab ab a a a ab ab a a a a ab a a ab ab a ab a ab a a a ab a ab a a ab ab a ab ab ab a ab ab a a a a a ab a a ab ab a
*HyS0005.4858251 D2.15 a a ab a a a ab ab a a a ab ab ab ab ab a a ab ab a ab a ab ab a ab a a ab a ab a a a ab ab ab ab a a ab ab ab a a a ab ab a a a a ab a a ab ab a ab a ab a a a ab a ab a a ab ab a ab ab ab a ab ab a a a a a ab a a ab ab a
*HyS0005.4864310 D2.15 a a ab a a a ab ab a a a ab ab ab ab ab a a ab ab a ab a ab ab a ab a a ab a ab a a a ab ab ab ab a a ab ab ab a a a ab ab a a a a ab a a ab ab a ab a ab a a a ab a ab a a ab ab a ab ab ab a ab ab a a a a a ab a a ab ab a
*HyS0005.4870614 D2.15 a a ab a a a ab ab a a a ab ab ab ab ab a a ab ab a ab a ab ab a ab a a ab a ab a a a ab ab ab ab a a ab ab ab a a a ab ab a a a a ab a a ab ab a ab a ab a a a ab a ab a a ab ab a ab ab ab a ab ab a a a a a ab a a ab ab a
*HyS0005.4875712 D2.15 a a ab a a a ab ab a a a ab ab ab ab ab a a ab ab a ab a ab ab a ab a a ab a ab a a a ab ab ab ab a a ab ab ab a a a ab ab a a a a ab a a ab ab a ab a ab a a a ab a ab a a ab ab a ab ab ab a ab ab a a a a a ab a a ab ab a
*HyS0005.4881045 D2.15 a a ab a a a ab ab a a a ab ab ab ab ab a a ab ab a ab a ab ab a ab a a ab a ab a a a ab ab ab ab a a ab ab ab a a a ab ab a a a a ab a a ab ab a ab a ab a a a ab a ab a a ab ab a ab ab ab a ab ab a a a a a ab a a ab ab a
*HyS0005.4893860 D2.15 a a ab a a a ab ab a a a ab ab ab ab ab a a ab ab a ab a ab ab a ab a a ab a ab a a a ab ab ab ab a a ab ab ab a a a ab ab a a a a ab a a ab ab a ab a ab a a a ab a ab a a ab ab a ab ab ab a ab ab a a a a a ab a a ab ab a
*HyS0005.4899108 D2.15 a a ab a a a ab ab a a a ab ab ab ab ab a a ab ab a ab a ab ab a ab a a ab a ab a a a ab ab ab ab a a ab ab ab a a a ab ab a a a a ab a a ab ab a ab a ab a a a ab a ab a a ab ab a ab ab ab a ab ab a a a a a ab a a ab ab a
*HyS0005.4904150 D2.15 a a ab a a a ab ab a a a ab ab ab ab ab a a ab ab a ab a ab ab a ab a a ab a ab a a a ab ab ab ab a a ab ab ab a a a ab ab a a a a ab a a ab ab a ab a ab a a a ab a ab a a ab ab a ab ab ab a ab ab a a a a a ab a a ab ab a
*HyS0005.4909541 D2.15 a a ab a a a ab ab a a a ab ab ab ab ab a a ab ab a ab a ab ab a ab a a ab a ab a a a ab ab ab ab a a ab ab ab a a a ab ab a a a a ab a a ab ab a ab a ab a a a ab a ab a a ab ab a ab ab ab a ab ab a a a a a ab a a ab ab a
*HyS0005.4919637 D2.15 a a ab a a a ab ab a a a ab ab ab ab ab a a ab ab a ab a ab ab a ab a a ab a ab a a a ab ab ab ab a a ab ab ab a a a ab ab a a a a ab a a ab ab a ab a ab a a a ab a ab a a ab ab a ab ab ab a ab ab a a a a a ab a a ab ab a
*HyS0005.4924972 D2.15 a a ab a a a ab ab a a a ab ab ab ab ab a a ab ab a ab a ab ab a ab a a ab a ab a a a ab ab ab ab a a ab ab ab a a a ab ab a a a a ab a a ab ab a ab a ab a a a ab a ab a a ab ab a ab ab ab a ab ab a a a a a ab a a ab ab a
*HyS0005.4930839 D2.15 a a ab a a a ab ab a a a ab ab ab ab ab a a ab ab a ab a ab ab a ab a a ab a ab a a a ab ab ab ab a a ab ab ab a a a ab ab a a a a ab a a ab ab a ab a ab a a a ab a ab a a ab ab a ab ab ab a ab ab a a a a a ab a a ab ab a
*HyS0005.4935878 D2.15 a a ab a a a ab ab a a a ab ab ab ab ab a a ab ab a ab a ab ab a ab a a ab a ab a a a ab ab ab ab a a ab ab ab a a a ab ab a a a a ab a a ab ab a ab a ab a a a ab a ab a a ab ab a ab ab ab a ab ab a a a a a ab a a ab ab a
*HyS0005.4941186 D2.15 a a ab a a a ab ab a a a ab ab ab ab ab a a ab ab a ab a ab ab a ab a a ab a ab a a a ab ab ab ab a a ab ab ab a a a ab ab a a a a ab a a ab ab a ab a ab a a a ab a ab a a ab ab a ab ab ab a ab ab a a a a a ab a a ab ab a
*HyS0005.4946861 D2.15 a a ab a a a ab ab a a a ab ab ab ab ab a a ab ab a ab a ab ab a ab a a ab a ab a a a ab ab ab ab a a ab ab ab a a a ab ab a a a a ab a a ab ab a ab a ab a a a ab a ab a a ab ab a ab ab ab a ab ab a a a a a ab a a ab ab a
*HyS0005.4953358 D2.15 a a ab a a a ab ab a a a ab ab ab ab ab a a ab ab a ab a ab ab a ab a a ab a ab a a a ab ab ab ab a a ab ab ab a a a ab ab a a a a ab a a ab ab a ab a ab a a a ab a ab a a ab ab a ab ab ab a ab ab a a a a a ab a a ab ab a
*HyS0005.4959139 D2.15 a a ab a a a ab ab a a a ab ab ab ab ab a a ab ab a ab a ab ab a ab a a ab a ab a a a ab ab ab ab a a ab ab ab a a a ab ab a a a a ab a a ab ab a ab a ab a a a ab a ab a a ab ab a ab ab ab a ab ab a a a a a ab a a ab ab a
*HyS0005.4964230 D2.15 a a ab a a a ab ab a a a ab ab ab ab ab a a ab ab a ab a ab ab a ab a a ab a ab a a a ab ab ab ab a a ab ab ab a a a ab ab a a a a ab a a ab ab a ab a ab a a a ab a ab a a ab ab a ab ab ab a ab ab a a a a a ab a a ab ab a
*HyS0005.4969647 D2.15 a a ab a a a ab ab a a a ab ab ab ab ab a a ab ab a ab a ab ab a ab a a ab a ab a a a ab ab ab ab a a ab ab ab a a a ab ab a a a a ab a a ab ab a ab a ab a a a ab a ab a a ab ab a ab ab ab a ab ab a a a a a ab a a ab ab a
*HyS0005.4976765 D2.15 a a ab a a a ab ab a a a ab ab ab ab ab a a ab ab a ab a ab ab a ab a a ab a ab a a a ab ab ab ab a a ab ab ab a a a ab ab a a a a ab a a ab ab a ab a ab a a a ab a ab a a ab ab a ab ab ab a ab ab a a a a a ab a a ab ab a
*HyS0005.4983862 D2.15 a a ab a a a ab ab a a a ab ab ab ab ab a a ab ab a ab a ab ab a ab a a ab a ab a a a ab ab ab ab a a ab ab ab a a a ab ab a a a a ab a a ab ab a ab a ab a a a ab a ab a a ab ab a ab ab ab a ab ab a a a a a ab a a ab ab a
*HyS0005.4994512 D2.15 a a ab a a a ab ab a a a ab ab ab ab ab a a ab ab a ab a ab ab a ab a a ab a ab a a a ab ab ab ab a a ab ab ab a a a ab ab a a a a ab a a ab ab a ab a ab a a a ab a ab a a ab ab a ab ab ab a ab ab a a a a a ab a a ab ab a
*HyS0005.4999745 D2.15 a a ab a a a ab ab a a a ab ab ab ab ab a a ab ab a ab a ab ab a ab a a ab a ab a a a ab ab ab ab a a ab ab ab a a a ab ab a a a a ab a a ab ab a ab a ab a a a ab a ab a a ab ab a ab ab ab a ab ab a a a a a ab a a ab ab a
*HyS0005.5007231 D2.15 a a ab a a a ab ab a a a ab ab ab ab ab a a ab ab a ab a ab ab a ab a a ab a ab a a a ab ab ab ab a a ab ab ab a a a ab ab a a a a ab a a ab ab a ab a ab a a a ab a ab a a ab ab a ab ab ab a ab ab a a a a a ab a a ab ab a
*HyS0005.5013376 D2.15 a a ab a a a ab ab a a a ab ab ab ab ab a a ab ab a ab a ab ab a ab a a ab a ab a a a ab ab ab ab a a ab ab ab a a a ab ab a a a a ab a a ab ab a ab a ab a a a ab a ab a a ab ab a ab ab ab a ab ab a a a a a ab a a ab ab a
*HyS0005.5018422 D2.15 a a ab a a a ab ab a a a ab ab ab ab ab a a ab ab a ab a ab ab a ab a a ab a ab a a a ab ab ab ab a a ab ab ab a a a ab ab a a a a ab a a ab ab a ab a ab a a a ab a ab a a ab ab a ab ab ab a ab ab a a a a a ab a a ab ab a
*HyS0005.5032419 D2.15 a a ab a a a ab ab a a a ab ab ab ab ab a a ab ab a ab a ab ab a ab a a ab a ab a a a ab ab ab ab a a ab ab ab a a a ab ab a a a a ab a a ab ab a ab a ab a a a ab a ab a a ab ab a ab ab ab a ab ab a a a a a ab a a ab ab a
*HyS0005.5057036 D2.15 a a ab a a a ab ab a a a ab ab ab ab ab a a ab ab a ab a ab ab a ab a a ab a ab a a a ab ab ab ab a a ab ab ab a a a ab ab a a a a ab a a ab ab a ab a ab a a a ab a ab a a ab ab a ab ab ab a ab ab a a a a a ab a a ab ab a
*HyS0005.5063189 D2.15 a a ab a a a ab ab a a a ab ab ab ab ab a a ab ab a ab a ab ab a ab a a ab a ab a a a ab ab ab ab a a ab ab ab a a a ab ab a a a a ab a a ab ab a ab a ab a a a ab a ab a a ab ab a ab ab ab a ab ab a a a a a ab a a ab ab a
*HyS0005.5069674 D2.15 a a ab a a a ab ab a a a ab ab ab ab ab a a ab ab a ab a ab ab a ab a a ab a ab a a a ab ab ab ab a a ab ab ab a a a ab ab a a a a ab a a ab ab a ab a ab a a a ab a ab a a ab ab a ab ab ab a ab ab a a a a a ab a a ab ab a
*HyS0005.5075119 D2.15 a a ab a a a ab ab a a a ab ab ab ab ab a a ab ab a ab a ab ab a ab a a ab a ab a a a ab ab ab ab a a ab ab ab a a a ab ab a a a a ab a a ab ab a ab a ab a a a ab a ab a a ab ab a ab ab ab a ab ab a a a a a ab a a ab ab a
*HyS0005.5080565 D2.15 a a ab a a a ab ab a a a ab ab ab ab ab a a ab ab a ab a ab ab a ab a a ab a ab a a a ab ab ab ab a a ab ab ab a a a ab ab a a a a ab a a ab ab a ab a ab a a a ab a ab a a ab ab a ab ab ab a ab ab a a a a a ab a a ab ab a
*HyS0005.5086420 D2.15 a a ab a a a ab ab a a a ab ab ab ab ab a a ab ab a ab a ab ab a ab a a ab a ab a a a ab ab ab ab a a ab ab ab a a a ab ab a a a a ab a a ab ab a ab a ab a a a ab a ab a a ab ab a ab ab ab a ab ab a a a a a ab a a ab ab a
*HyS0005.5092369 D2.15 a a ab a a a ab ab a a a ab ab ab ab ab a a ab ab a ab a ab ab a ab a a ab a ab a a a ab ab ab ab a a ab ab ab a a a ab ab a a a a ab a a ab ab a ab a ab a a a ab a ab a a ab ab a ab ab ab a ab ab a a a a a ab a a ab ab a
*HyS0005.5099118 D2.15 a a ab a a a ab ab a a a ab ab ab ab ab a a ab ab a ab a ab ab a ab a a ab a ab a a a ab ab ab ab a a ab ab ab a a a ab ab a a a a ab a a ab ab a ab a ab a a a ab a ab a a ab ab a ab ab ab a ab ab a a a a a ab a a ab ab a
*HyS0005.5106165 D2.15 a a ab a a a ab ab a a a ab ab ab ab ab a a ab ab a ab a ab ab a ab a a ab a ab a a a ab ab ab ab a a ab ab ab a a a ab ab a a a a ab a a ab ab a ab a ab a a a ab a ab a a ab ab a ab ab ab a ab ab a a a a a ab a a ab ab a
*HyS0005.5114726 D2.15 a a ab a a a ab ab a a a ab ab ab ab ab a a ab ab a ab a ab ab a ab a a ab a ab a a a ab ab ab ab a a ab ab ab a a a ab ab a a a a ab a a ab ab a ab a ab a a a ab a ab a a ab ab a ab ab ab a ab ab a a a a a ab a a ab ab a
*HyS0005.5131018 D2.15 a a ab a a a ab ab a a a ab ab ab ab ab a a ab ab a ab a ab ab a ab a a ab a ab a a a ab ab ab ab a a ab ab ab a a a ab ab a a a a ab a a ab ab a ab a ab a a a ab a ab a a ab ab a ab ab ab a ab ab a a a a a ab a a ab ab a
*HyS0005.5136486 D2.15 a a ab a a a ab ab a a a ab ab ab ab ab a a ab ab a ab a ab ab a ab a a ab a ab a a a ab ab ab ab a a ab ab ab a a a ab ab a a a a ab a a ab ab a ab a ab a a a ab a ab a a ab ab a ab ab ab a ab ab a a a a a ab a a ab ab a
*HyS0005.5148999 D2.15 a a ab a a a ab ab a a a ab ab ab ab ab a a ab ab a ab a ab ab a ab a a ab a ab a a a ab ab ab ab a a ab ab ab a a a ab ab a a a a ab a a ab ab a ab a ab a a a ab a ab a a ab ab a ab ab ab a ab ab a a a a a ab a a ab ab a
*HyS0005.5154138 D2.15 a a ab a a a ab ab a a a ab ab ab ab ab a a ab ab a ab a ab ab a ab a a ab a ab a a a ab ab ab ab a a ab ab ab a a a ab ab a a a a ab a a ab ab a ab a ab a a a ab a ab a a ab ab a ab ab ab a ab ab a a a a a ab a a ab ab a
*HyS0005.5160904 D2.15 a a ab a a a ab ab a a a ab ab ab ab ab a a ab ab a ab a ab ab a ab a a ab a ab a a a ab ab ab ab a a ab ab ab a a a ab ab a a a a ab a a ab ab a ab a ab a a a ab a ab a a ab ab a ab ab ab a ab ab a a a a a ab a a ab ab a
*HyS0005.5167941 D2.15 a a ab a a a ab ab a a a ab ab ab ab ab a a ab ab a ab a ab ab a ab a a ab a ab a a a ab ab ab ab a a ab ab ab a a a ab ab a a a a ab a a ab ab a ab a ab a a a ab a ab a a ab ab a ab ab ab a ab ab a a a a a ab a a ab ab a
*HyS0005.5173461 D2.15 a a ab a a a ab ab a a a ab ab ab ab ab a a ab ab a ab a ab ab a ab a a ab a ab a a a ab ab ab ab a a ab ab ab a a a ab ab a a a a ab a a ab ab a ab a ab a a a ab a ab a a ab ab a ab ab ab a ab ab a a a a a ab a a ab ab a
*HyS0005.5179191 D2.15 a a ab a a a ab ab a a a ab ab ab ab ab a a ab ab a ab a ab ab a ab a a ab a ab a a a ab ab ab ab a a ab ab ab a a a ab ab a a a a ab a a ab ab a ab a ab a a a ab a ab a a ab ab a ab ab ab a ab ab a a a a a ab a a ab ab a
*HyS0005.5184869 D2.15 a a ab a a a ab ab a a a ab ab ab ab ab a a ab ab a ab a ab ab a ab a a ab a ab a a a ab ab ab ab a a ab ab ab a a a ab ab a a a a ab a a ab ab a ab a ab a a a ab a ab a a ab ab a ab ab ab a ab ab a a a a a ab a a ab ab a
*HyS0005.5190273 D2.15 a a ab a a a ab ab a a a ab ab ab ab ab a a ab ab a ab a ab ab a ab a a ab a ab a a a ab ab ab ab a a ab ab ab a a a ab ab a a a a ab a a ab ab a ab a ab a a a ab a ab a a ab ab a ab ab ab a ab ab a a a a a ab a a ab ab a
*HyS0005.5195302 D2.15 a a ab a a a ab ab a a a ab ab ab ab ab a a ab ab a ab a ab ab a ab a a ab a ab a a a ab ab ab ab a a ab ab ab a a a ab ab a a a a ab a a ab ab a ab a ab a a a ab a ab a a ab ab a ab ab ab a ab ab a a a a a ab a a ab ab a
*HyS0005.5211019 D2.15 a ab a ab a a ab ab a a a ab ab ab ab ab a a a ab a a ab ab a a ab a a ab ab ab a a a a a ab ab a a a ab ab ab ab a ab a a ab a a ab ab a ab ab a a a ab ab ab a a a ab a ab a ab ab ab ab a a a a a a a ab a ab a a ab ab a
*HyS0005.5220063 D2.15 a a ab a a a ab ab a a a ab ab ab ab ab a a ab ab a ab a ab ab a ab a a ab a ab a a a ab ab ab ab a a ab ab ab a a a ab ab a a a a ab a a ab ab a ab a ab a a a ab a ab a a ab ab a ab ab ab a ab ab a a a a a ab a a ab ab a
*HyS0005.5239492 D2.15 a a ab a a a ab ab a a a ab ab ab ab ab a a ab ab a ab a ab ab a ab a a ab a ab a a a ab ab ab ab a a ab ab ab a a a ab ab a a a a ab a a ab ab a ab a ab a a a ab a ab a a ab ab a ab ab ab a ab ab a a a a a ab a a ab ab a
*HyS0005.5262342 D2.15 a a ab a a a ab ab a a a ab ab ab ab ab a a ab ab a ab a ab ab a ab a a ab a ab a a a ab ab ab ab a a ab ab ab a a a ab ab a a a a ab a a ab ab a ab a ab a a a ab a ab a a ab ab a ab ab ab a ab ab a a a a a ab a a ab ab a
*HyS0005.5278030 D2.15 a a ab a a a ab ab a a a ab ab ab ab ab a a ab ab a ab a ab ab a ab a a ab a ab a a a ab ab ab ab a a ab ab ab a a a ab ab a a a a ab a a ab ab a ab a ab a a a ab a ab a a ab ab a ab ab ab a ab ab a a a a a ab a a ab ab a
*HyS0005.5289145 D2.15 a a ab a a a ab ab a a a ab ab ab ab ab a a ab ab a ab a ab ab a ab a a ab a ab a a a ab ab ab ab a a ab ab ab a a a ab ab a a a a ab a a ab ab a ab a ab a a a ab a ab a a ab ab a ab ab ab a ab ab a a a a a ab a a ab ab a
*HyS0005.5299330 D2.15 a a ab a a a ab ab a a a ab ab ab ab ab a a ab ab a ab a ab ab a ab a a ab a ab a a a ab ab ab ab a a ab ab ab a a a ab ab a a a a ab a a ab ab a ab a ab a a a ab a ab a a ab ab a ab ab ab a ab ab a a a a a ab a a ab ab a
*HyS0005.5311736 D2.15 a a ab a a a ab ab a a a ab ab ab ab ab a a ab ab a ab a ab ab a ab a a ab a ab a a a ab ab ab ab a a ab ab ab a a a ab ab a a a a ab a a ab ab a ab a ab a a a ab a ab a a ab ab a ab ab ab a ab ab a a a a a ab a a ab ab a
*HyS0005.5340472 D2.15 a a ab a a a ab ab a a a ab ab ab ab ab a a ab ab a ab a ab ab a ab a a ab a ab a a a ab ab ab ab a a ab ab ab a a a ab ab a a a a ab a a ab ab a ab a ab a a a ab a ab a a ab ab a ab ab ab a ab ab a a a a a ab a a ab ab a
*HyS0005.5352472 D2.15 a a ab a a a ab ab a a a ab ab ab ab ab a a ab ab a ab a ab ab a ab a a ab a ab a a a ab ab ab ab a a ab ab ab a a a ab ab a a a a ab a a ab ab a ab a ab a a a ab a ab a a ab ab a ab ab ab a ab ab a a a a a ab a a ab ab a
*HyS0005.5365253 D2.15 a a ab a a a ab ab a a a ab ab ab ab ab a a ab ab a ab a ab ab a ab a a ab a ab a a a ab ab ab ab a a ab ab ab a a a ab ab a a a a ab a a ab ab a ab a ab a a a ab a ab a a ab ab a ab ab ab a ab ab a a a a a ab a a ab ab a
*HyS0005.5372356 D2.15 a a ab a a a ab ab a a a ab ab ab ab ab a a ab ab a ab a ab ab a ab a a ab a ab a a a ab ab ab ab a a ab ab ab a a a ab ab a a a a ab a a ab ab a ab a ab a a a ab a ab a a ab ab a ab ab ab a ab ab a a a a a ab a a ab ab a
*HyS0005.5378002 D2.15 a a ab a a a ab ab a a a ab ab ab ab ab a a ab ab a ab a ab ab a ab a a ab a ab a a a ab ab ab ab a a ab ab ab a a a ab ab a a a a ab a a ab ab a ab a ab a a a ab a ab a a ab ab a ab ab ab a ab ab a a a a a ab a a ab ab a
*HyS0005.5393089 D2.15 a a ab a a a ab ab a a a ab ab ab ab ab a a ab ab a ab a ab ab a ab a a ab a ab a a a ab ab ab ab a a ab ab ab a a a ab ab a a a a ab a a ab ab a ab a ab a a a ab a ab a a ab ab a ab ab ab a ab ab a a a a a ab a a ab ab a
*HyS0005.5411831 D2.15 a a ab a a a ab ab a a a ab ab ab ab ab a a ab ab a ab a ab ab a ab a a ab a ab a a a ab ab ab ab a a ab ab ab a a a ab ab a a a a ab a a ab ab a ab a ab a a a ab a ab a a ab ab a ab ab ab a ab ab a a a a a ab a a ab ab a
*HyS0005.5432561 D2.15 a a ab a a a ab ab a a a ab ab ab ab ab a a ab ab a ab a ab ab a ab a a ab a ab a a a ab ab ab ab a a ab ab ab a a a ab ab a a a a ab a a ab ab a ab a ab a a a ab a ab a a ab ab a ab ab ab a ab ab a a a a a ab a a ab ab a
*HyS0005.5438487 D2.15 a a ab a a a ab ab a a a ab ab ab ab ab a a ab ab a ab a ab ab a ab a a ab a ab a a a ab ab ab ab a a ab ab ab a a a ab ab a a a a ab a a ab ab a ab a ab a a a ab a ab a a ab ab a ab ab ab a ab ab a a a a a ab a a ab ab a
*HyS0005.5446800 D2.15 a a ab a a a ab ab a a a ab ab ab ab ab a a ab ab a ab a ab ab a ab a a ab a ab a a a ab ab ab ab a a ab ab ab a a a ab ab a a a a ab a a ab ab a ab a ab a a a ab a ab a a ab ab a ab ab ab a ab ab a a a a a ab a a ab ab a
*HyS0005.5467603 D2.15 a a ab a a a ab ab a a a ab ab ab ab ab a a ab ab a ab a ab ab a ab a a ab a ab a a a ab ab ab ab a a ab ab ab a a a ab ab a a a a ab a a ab ab a ab a ab a a a ab a ab a a ab ab a ab ab ab a ab ab a a a a a ab a a ab ab a
*HyS0005.5473512 D2.15 a a ab a a a ab ab a a a ab ab ab ab ab a a ab ab a ab a ab ab a ab a a ab a ab a a a ab ab ab ab a a ab ab ab a a a ab ab a a a a ab a a ab ab a ab a ab a a a ab a ab a a ab ab a ab ab ab a ab ab a a a a a ab a a ab ab a
*HyS0005.5479773 D2.15 a a ab a a a ab ab a a a ab ab ab ab ab a a ab ab a ab a ab ab a ab a a ab a ab a a a ab ab ab ab a a ab ab ab a a a ab ab a a a a ab a a ab ab a ab a ab a a a ab a ab a a ab ab a ab ab ab a ab ab a a a a a ab a a ab ab a
*HyS0005.5496091 D2.15 a a ab a a a ab ab a a a ab ab ab ab ab a a ab ab a ab a ab ab a ab a a ab a ab a a a ab ab ab ab a a ab ab ab a a a ab ab a a a a ab a a ab ab a ab a ab a a a ab a ab a a ab ab a ab ab ab a ab ab a a a a a ab a a ab ab a
*HyS0005.5510830 D2.15 a a ab a a a ab ab a a a ab ab ab ab ab a a ab ab a ab a ab ab a ab a a ab a ab a a a ab ab ab ab a a ab ab ab a a a ab ab a a a a ab a a ab ab a ab a ab a a a ab a ab a a ab ab a ab ab ab a ab ab a a a a a ab a a ab ab a
*HyS0005.5516356 D2.15 a a ab a a a ab ab a a a ab ab ab ab ab a a ab ab a ab a ab ab a ab a a ab a ab a a a ab ab ab ab a a ab ab ab a a a ab ab a a a a ab a a ab ab a ab a ab a a a ab a ab a a ab ab a ab ab ab a ab ab a a a a a ab a a ab ab a
*HyS0005.5521727 D2.15 a a ab a a a ab ab a a a ab ab ab ab ab a a ab ab a ab a ab ab a ab a a ab a ab a a a ab ab ab ab a a ab ab ab a a a ab ab a a a a ab a a ab ab a ab a ab a a a ab a ab a a ab ab a ab ab ab a ab ab a a a a a ab a a ab ab a
*HyS0005.5539392 D2.15 a a ab a a a ab ab a a a ab ab ab ab ab a a ab ab a ab a ab ab a ab a a ab a ab a a a ab ab ab ab a a ab ab ab a a a ab ab a a a a ab a a ab ab a ab a ab a a a ab a ab a a ab ab a ab ab ab a ab ab a a a a a ab a a ab ab a
*HyS0005.5546432 D2.15 a a ab a a a ab ab a a a ab ab ab ab ab a a ab ab a ab a ab ab a ab a a ab a ab a a a ab ab ab ab a a ab ab ab a a a ab ab a a a a ab a a ab ab a ab a ab a a a ab a ab a a ab ab a ab ab ab a ab ab a a a a a ab a a ab ab a
*HyS0005.5553425 D2.15 a a ab a a a ab ab a a a ab ab ab ab ab a a ab ab a ab a ab ab a ab a a ab a ab a a a ab ab ab ab a a ab ab ab a a a ab ab a a a a ab a a ab ab a ab a ab a a a ab a ab a a ab ab a ab ab ab a ab ab a a a a a ab a a ab ab a
*HyS0005.5559712 D2.15 a a ab a a a ab ab a a a ab ab ab ab ab a a ab ab a ab a ab ab a ab a a ab a ab a a a ab ab ab ab a a ab ab ab a a a ab ab a a a a ab a a ab ab a ab a ab a a a ab a ab a a ab ab a ab ab ab a ab ab a a a a a ab a a ab ab a
*HyS0005.5568262 D2.15 a a ab a a a ab ab a a a ab ab ab ab ab a a ab ab a ab a ab ab a ab a a ab a ab a a a ab ab ab ab a a ab ab ab a a a ab ab a a a a ab a a ab ab a ab a ab a a a ab a ab a a ab ab a ab ab ab a ab ab a a a a a ab a a ab ab a
*HyS0005.5573978 D2.15 a a ab a a a ab ab a a a ab ab ab ab ab a a ab ab a ab a ab ab a ab a a ab a ab a a a ab ab ab ab a a ab ab ab a a a ab ab a a a a ab a a ab ab a ab a ab a a a ab a ab a a ab ab a ab ab ab a ab ab a a a a a ab a a ab ab a
*HyS0005.5579768 D2.15 a a ab a a a ab ab a a a ab ab ab ab ab a a ab ab a ab a ab ab a ab a a ab a ab a a a ab ab ab ab a a ab ab ab a a a ab ab a a a a ab a a ab ab a ab a ab a a a ab a ab a a ab ab a ab ab ab a ab ab a a a a a ab a a ab ab a
*HyS0005.5589599 D2.15 a a ab a a a ab ab a a a ab ab ab ab ab a a ab ab a ab a ab ab a ab a a ab a ab a a a ab ab ab ab a a ab ab ab a a a ab ab a a a a ab a a ab ab a ab a ab a a a ab a ab a a ab ab a ab ab ab a ab ab a a a a a ab a a ab ab a
*HyS0005.5595653 D2.15 a a ab a a a ab ab a a a ab ab ab ab ab a a ab ab a ab a ab ab a ab a a ab a ab a a a ab ab ab ab a a ab ab ab a a a ab ab a a a a ab a a ab ab a ab a ab a a a ab a ab a a ab ab a ab ab ab a ab ab a a a a a ab a a ab ab a
*HyS0005.5603954 D2.15 a a ab a a a ab ab a a a ab ab ab ab ab a a ab ab a ab a ab ab a ab a a ab a ab a a a ab ab ab ab a a ab ab ab a a a ab ab a a a a ab a a ab ab a ab a ab a a a ab a ab a a ab ab a ab ab ab a ab ab a a a a a ab a a ab ab a
*HyS0005.5609009 D2.15 a a ab a a a ab ab a a a ab ab ab ab ab a a ab ab a ab a ab ab a ab a a ab a ab a a a ab ab ab ab a a ab ab ab a a a ab ab a a a a ab a a ab ab a ab a ab a a a ab a ab a a ab ab a ab ab ab a ab ab a a a a a ab a a ab ab a
*HyS0005.5615036 D2.15 a a ab a a a ab ab a a a ab ab ab ab ab a a ab ab a ab a ab ab a ab a a ab a ab a a a ab ab ab ab a a ab ab ab a a a ab ab a a a a ab a a ab ab a ab a ab a a a ab a ab a a ab ab a ab ab ab a ab ab a a a a a ab a a ab ab a
*HyS0005.5687642 D2.15 a a ab a a a ab ab a a a ab ab ab ab ab a a ab ab a ab a ab ab a ab a a ab a ab a a a ab ab ab ab a a ab ab ab a a a ab ab a a a a ab a a ab ab a ab a ab a a a ab a ab a a ab ab a ab ab ab a ab ab a a a a a ab a a ab ab a
*HyS0005.5709569 D2.15 a a ab a a a ab ab a a a ab ab ab ab ab a a ab ab a ab a ab ab a ab a a ab a ab a a a ab ab ab ab a a ab ab ab a a a ab ab a a a a ab a a ab ab a ab a ab a a a ab a ab a a ab ab a ab ab ab a ab ab a a a a a ab a a ab ab a
*HyS0005.5718836 D2.15 a a ab a a a ab ab a a a ab ab ab ab ab a a ab ab a ab a ab ab a ab a a ab a ab a a a ab ab ab ab a a ab ab ab a a a ab ab a a a a ab a a ab ab a ab a ab a a a ab a ab a a ab ab a ab ab ab a ab ab a a a a a ab a a ab ab a
*HyS0005.5734684 D2.15 a a ab a a a ab ab a a a ab ab ab ab ab a a ab ab a ab a ab ab a ab a a ab a ab a a a ab ab ab ab a a ab ab ab a a a ab ab a a a a ab a a ab ab a ab a ab a a a ab a ab a a ab ab a ab ab ab a ab ab a a a a a ab a a ab ab a
*HyS0005.5739812 D2.15 a a ab a a a ab ab a a a ab ab ab ab ab a a ab ab a ab a ab ab a ab a a ab a ab a a a ab ab ab ab a a ab ab ab a a a ab ab a a a a ab a a ab ab a ab a ab a a a ab a ab a a ab ab a ab ab ab a ab ab a a a a a ab a a ab ab a
*HyS0005.5745318 D2.15 a a ab a a a ab ab a a a ab ab ab ab ab a a ab ab a ab a ab ab a ab a a ab a ab a a a ab ab ab ab a a ab ab ab a a a ab ab a a a a ab a a ab ab a ab a ab a a a ab a ab a a ab ab a ab ab ab a ab ab a a a a a ab a a ab ab a
*HyS0005.5750800 D2.15 a a ab a a a ab ab a a a ab ab ab ab ab a a ab ab a ab a ab ab a ab a a ab a ab a a a ab ab ab ab a a ab ab ab a a a ab ab a a a a ab a a ab ab a ab a ab a a a ab a ab a a ab ab a ab ab ab a ab ab a a a a a ab a a ab ab a
*HyS0005.5756906 D2.15 a a ab a a a ab ab a a a ab ab ab ab ab a a ab ab a ab a ab ab a ab a a ab a ab a a a ab ab ab ab a a ab ab ab a a a ab ab a a a a ab a a ab ab a ab a ab a a a ab a ab a a ab ab a ab ab ab a ab ab a a a a a ab a a ab ab a
*HyS0005.5762403 D2.15 a a ab a a a ab ab a a a ab ab ab ab ab a a ab ab a ab a ab ab a ab a a ab a ab a a a ab ab ab ab a a ab ab ab a a a ab ab a a a a ab a a ab ab a ab a ab a a a ab a ab a a ab ab a ab ab ab a ab ab a a a a a ab a a ab ab a
*HyS0005.5769213 D2.15 a a ab a a a ab ab a a a ab ab ab ab ab a a ab ab a ab a ab ab a ab a a ab a ab a a a ab ab ab ab a a ab ab ab a a a ab ab a a a a ab a a ab ab a ab a ab a a a ab a ab a a ab ab a ab ab ab a ab ab a a a a a ab a a ab ab a
*HyS0005.5774406 D2.15 a a ab a a a ab ab a a a ab ab ab ab ab a a ab ab a ab a ab ab a ab a a ab a ab a a a ab ab ab ab a a ab ab ab a a a ab ab a a a a ab a a ab ab a ab a ab a a a ab a ab a a ab ab a ab ab ab a ab ab a a a a a ab a a ab ab a
*HyS0005.5780745 D2.15 a a ab a a a ab ab a a a ab ab ab ab ab a a ab ab a ab a ab ab a ab a a ab a ab a a a ab ab ab ab a a ab ab ab a a a ab ab a a a a ab a a ab ab a ab a ab a a a ab a ab a a ab ab a ab ab ab a ab ab a a a a a ab a a ab ab a
*HyS0005.5790623 D2.15 a a ab a a a ab ab a a a ab ab ab ab ab a a ab ab a ab a ab ab a ab a a ab a ab a a a ab ab ab ab a a ab ab ab a a a ab ab a a a a ab a a ab ab a ab a ab a a a ab a ab a a ab ab a ab ab ab a ab ab a a a a a ab a a ab ab a
*HyS0005.5806177 D2.15 a a ab a a a ab ab a a a ab ab ab ab ab a a ab ab a ab a ab ab a ab a a ab a ab a a a ab ab ab ab a a ab ab ab a a a ab ab a a a a ab a a ab ab a ab a ab a a a ab a ab a a ab ab a ab ab ab a ab ab a a a a a ab a a ab ab a
*HyS0005.5815314 D2.15 a a ab a a a ab ab a a a ab ab ab ab ab a a ab ab a ab a ab ab a ab a a ab a ab a a a ab ab ab ab a a ab ab ab a a a ab ab a a a a ab a a ab ab a ab a ab a a a ab a ab a a ab ab a ab ab ab a ab ab a a a a a ab a a ab ab a
*HyS0005.5822547 D2.15 a a ab a a a ab ab a a a ab ab ab ab ab a a ab ab a ab a ab ab a ab a a ab a ab a a a ab ab ab ab a a ab ab ab a a a ab ab a a a a ab a a ab ab a ab a ab a a a ab a ab a a ab ab a ab ab ab a ab ab a a a a a ab a a ab ab a
*HyS0005.5827915 D2.15 a a ab a a a ab ab a a a ab ab ab ab ab a a ab ab a ab a ab ab a ab a a ab a ab a a a ab ab ab ab a a ab ab ab a a a ab ab a a a a ab a a ab ab a ab a ab a a a ab a ab a a ab ab a ab ab ab a ab ab a a a a a ab a a ab ab a
*HyS0005.5833364 D2.15 a a ab a a a ab ab a a a ab ab ab ab ab a a ab ab a ab a ab ab a ab a a ab a ab a a a ab ab ab ab a a ab ab ab a a a ab ab a a a a ab a a ab ab a ab a ab a a a ab a ab a a ab ab a ab ab ab a ab ab a a a a a ab a a ab ab a
*HyS0005.5855900 D2.15 a a ab a a a ab ab a a a ab ab ab ab ab a a ab ab a ab a ab ab a ab a a ab a ab a a a ab ab ab ab a a ab ab ab a a a ab ab a a a a ab a a ab ab a ab a ab a a a ab a ab a a ab ab a ab ab ab a ab ab a a a a a ab a a ab ab a
*HyS0005.5876134 D2.15 a a ab a a a ab ab a a a ab ab ab ab ab a a ab ab a ab a ab ab a ab a a ab a ab a a a ab ab ab ab a a ab ab ab a a a ab ab a a a a ab a a ab ab a ab a ab a a a ab a ab a a ab ab a ab ab ab a ab ab a a a a a ab a a ab ab a
*HyS0005.5894557 D2.15 a a ab a a a ab ab a a a ab ab ab ab ab a a ab ab a ab a ab ab a ab a a ab a ab a a a ab ab ab ab a a ab ab ab a a a ab ab a a a a ab a a ab ab a ab a ab a a a ab a ab a a ab ab a ab ab ab a ab ab a a a a a ab a a ab ab a
*HyS0005.5901561 D2.15 a a ab a a a ab ab a a a ab ab ab ab ab a a ab ab a ab a ab ab a ab a a ab a ab a a a ab ab ab ab a a ab ab ab a a a ab ab a a a a ab a a ab ab a ab a ab a a a ab a ab a a ab ab a ab ab ab a ab ab a a a a a ab a a ab ab a
*HyS0005.5917303 D2.15 a a ab a a a ab ab a a a ab ab ab ab ab a a ab ab a ab a ab ab a ab a a ab a ab a a a ab ab ab ab a a ab ab ab a a a ab ab a a a a ab a a ab ab a ab a ab a a a ab a ab a a ab ab a ab ab ab a ab ab a a a a a ab a a ab ab a
*HyS0005.5941341 D2.15 a a ab a a a ab ab a a a ab ab ab ab ab a a ab ab a ab a ab ab a ab a a ab a ab a a a ab ab ab ab a a ab ab ab a a a ab ab a a a a ab a a ab ab a ab a ab a a a ab a ab a a ab ab a ab ab ab a ab ab a a a a a ab a a ab ab a
*HyS0005.5957297 D2.15 a a ab a a a ab ab a a a ab ab ab ab ab a a ab ab a ab a ab ab a ab a a ab a ab a a a ab ab ab ab a a ab ab ab a a a ab ab a a a a ab a a ab ab a ab a ab a a a ab a ab a a ab ab a ab ab ab a ab ab a a a a a ab a a ab ab a
*HyS0005.5980412 D2.15 a a ab a a a ab ab a a a ab ab ab ab ab a a ab ab a ab a ab ab a ab a a ab a ab a a a ab ab ab ab a a ab ab ab a a a ab ab a a a a ab a a ab ab a ab a ab a a a ab a ab a a ab ab a ab ab ab a ab ab a a a a a ab a a ab ab a
*HyS0005.6005555 D2.15 a a ab a a a ab ab a a a ab ab ab ab ab a a ab ab a ab a ab ab a ab a a ab a ab a a a ab ab ab ab a a ab ab ab a a a ab ab a a a a ab a a ab ab a ab a ab a a a ab a ab a a ab ab a ab ab ab a ab ab a a a a a ab a a ab ab a
*HyS0005.6075315 D2.15 a a ab a a a ab ab a a a ab ab ab ab ab a a ab ab a ab a ab ab a ab a a ab a ab a a a ab ab ab ab a a ab ab ab a a a ab ab a a a a ab a a ab ab a ab a ab a a a ab a ab a a ab ab a ab ab ab a ab ab a a a a a ab a a ab ab a
*HyS0005.6087030 D2.15 a a ab a a a ab ab a a a ab ab ab ab ab a a ab ab a ab a ab ab a ab a a ab a ab a a a ab ab ab ab a a ab ab ab a a a ab ab a a a a ab a a ab ab a ab a ab a a a ab a ab a a ab ab a ab ab ab a ab ab a a a a a ab a a ab ab a
*HyS0005.6102627 D2.15 a a ab a a a ab ab a a a ab ab ab ab ab a a ab ab a ab a ab ab a ab a a ab a ab a a a ab ab ab ab a a ab ab ab a a a ab ab a a a a ab a a ab ab a ab a ab a a a ab a ab a a ab ab a ab ab ab a ab ab a a a a a ab a a ab ab a
*HyS0005.6126018 D2.15 a a ab a a a ab ab a a a ab ab ab ab ab a a ab ab a ab a ab ab a ab a a ab a ab a a a ab ab ab ab a a ab ab ab a a a ab ab a a a a ab a a ab ab a ab a ab a a a ab a ab a a ab ab a ab ab ab a ab ab a a a a a ab a a ab ab a
*HyS0005.6132224 D2.15 a a ab a a a ab ab a a a ab ab ab ab ab a a ab ab a ab a ab ab a ab a a ab a ab a a a ab ab ab ab a a ab ab ab a a a ab ab a a a a ab a a ab ab a ab a ab a a a ab a ab a a ab ab a ab ab ab a ab ab a a a a a ab a a ab ab a
*HyS0005.6138341 D2.15 a a ab a a a ab ab a a a ab ab ab ab ab a a ab ab a ab a ab ab a ab a a ab a ab a a a ab ab ab ab a a ab ab ab a a a ab ab a a a a ab a a ab ab a ab a ab a a a ab a ab a a ab ab a ab ab ab a ab ab a a a a a ab a a ab ab a
*HyS0005.6143369 D2.15 a a ab a a a ab ab a a a ab ab ab ab ab a a ab ab a ab a ab ab a ab a a ab a ab a a a ab ab ab ab a a ab ab ab a a a ab ab a a a a ab a a ab ab a ab a ab a a a ab a ab a a ab ab a ab ab ab a ab ab a a a a a ab a a ab ab a
*HyS0005.6148513 D2.15 a a ab a a a ab ab a a a ab ab ab ab ab a a ab ab a ab a ab ab a ab a a ab a ab a a a ab ab ab ab a a ab ab ab a a a ab ab a a a a ab a a ab ab a ab a ab a a a ab a ab a a ab ab a ab ab ab a ab ab a a a a a ab a a ab ab a
*HyS0005.6154237 D2.15 a a ab a a a ab ab a a a ab ab ab ab ab a a ab ab a ab a ab ab a ab a a ab a ab a a a ab ab ab ab a a ab ab ab a a a ab ab a a a a ab a a ab ab a ab a ab a a a ab a ab a a ab ab a ab ab ab a ab ab a a a a a ab a a ab ab a
*HyS0005.6159309 D2.15 a a ab a a a ab ab a a a ab ab ab ab ab a a ab ab a ab a ab ab a ab a a ab a ab a a a ab ab ab ab a a ab ab ab a a a ab ab a a a a ab a a ab ab a ab a ab a a a ab a ab a a ab ab a ab ab ab a ab ab a a a a a ab a a ab ab a
*HyS0005.6164408 D2.15 a a ab a a a ab ab a a a ab ab ab ab ab a a ab ab a ab a ab ab a ab a a ab a ab a a a ab ab ab ab a a ab ab ab a a a ab ab a a a a ab a a ab ab a ab a ab a a a ab a ab a a ab ab a ab ab ab a ab ab a a a a a ab a a ab ab a
*HyS0005.6326787 D2.15 a a ab a a a ab ab a a a ab ab ab ab ab a a ab ab a ab a ab ab a ab a a ab a ab a a a ab ab ab ab a a ab ab ab a a a ab ab a a a a ab a a ab ab a ab a ab a a a ab a ab a a ab ab a ab ab ab a ab ab a a a a a ab a a ab ab a
*HyS0005.6332590 D2.15 a a ab a a a ab ab a a a ab ab ab ab ab a a ab ab a ab a ab ab a ab a a ab a ab a a a ab ab ab ab a a ab ab ab a a a ab ab a a a a ab a a ab ab a ab a ab a a a ab a ab a a ab ab a ab ab ab a ab ab a a a a a ab a a ab ab a
*HyS0005.6338108 D2.15 a a ab a a a ab ab a a a ab ab ab ab ab a a ab ab a ab a ab ab a ab a a ab a ab a a a ab ab ab ab a a ab ab ab a a a ab ab a a a a ab a a ab ab a ab a ab a a a ab a ab a a ab ab a ab ab ab a ab ab a a a a a ab a a ab ab a
*HyS0005.6343509 D2.15 a a ab a a a ab ab a a a ab ab ab ab ab a a ab ab a ab a ab ab a ab a a ab a ab a a a ab ab ab ab a a ab ab ab a a a ab ab a a a a ab a a ab ab a ab a ab a a a ab a ab a a ab ab a ab ab ab a ab ab a a a a a ab a a ab ab a
*HyS0005.6348657 D2.15 a a ab a a a ab ab a a a ab ab ab ab ab a a ab ab a ab a ab ab a ab a a ab a ab a a a ab ab ab ab a a ab ab ab a a a ab ab a a a a ab a a ab ab a ab a ab a a a ab a ab a a ab ab a ab ab ab a ab ab a a a a a ab a a ab ab a
*HyS0005.6354636 D2.15 a a ab a a a ab ab a a a ab ab ab ab ab a a ab ab a ab a ab ab a ab a a ab a ab a a a ab ab ab ab a a ab ab ab a a a ab ab a a a a ab a a ab ab a ab a ab a a a ab a ab a a ab ab a ab ab ab a ab ab a a a a a ab a a ab ab a
*HyS0005.6359792 D2.15 a a ab a a a ab ab a a a ab ab ab ab ab a a ab ab a ab a ab ab a ab a a ab a ab a a a ab ab ab ab a a ab ab ab a a a ab ab a a a a ab a a ab ab a ab a ab a a a ab a ab a a ab ab a ab ab ab a ab ab a a a a a ab a a ab ab a
*HyS0005.6364845 D2.15 a a ab a a a ab ab a a a ab ab ab ab ab a a ab ab a ab a ab ab a ab a a ab a ab a a a ab ab ab ab a a ab ab ab a a a ab ab a a a a ab a a ab ab a ab a ab a a a ab a ab a a ab ab a ab ab ab a ab ab a a a a a ab a a ab ab a
*HyS0005.6370019 D2.15 a a ab a a a ab ab a a a ab ab ab ab ab a a ab ab a ab a ab ab a ab a a ab a ab a a a ab ab ab ab a a ab ab ab a a a ab ab a a a a ab a a ab ab a ab a ab a a a ab a ab a a ab ab a ab ab ab a ab ab a a a a a ab a a ab ab a
*HyS0005.6375435 D2.15 a a ab a a a ab ab a a a ab ab ab ab ab a a ab ab a ab a ab ab a ab a a ab a ab a a a ab ab ab ab a a ab ab ab a a a ab ab a a a a ab a a ab ab a ab a ab a a a ab a ab a a ab ab a ab ab ab a ab ab a a a a a ab a a ab ab a
*HyS0005.6406524 D2.15 a a ab a a a ab ab a a a ab ab ab ab ab a a ab ab a ab a ab ab a ab a a ab a ab a a a ab ab ab ab a a ab ab ab a a a ab ab a a a a ab a a ab ab a ab a ab a a a ab a ab a a ab ab a ab ab ab a ab ab a a a a a ab a a ab ab a
*HyS0005.6411952 D2.15 a a ab a a a ab ab a a a ab ab ab ab ab a a ab ab a ab a ab ab a ab a a ab a ab a a a ab ab ab ab a a ab ab ab a a a ab ab a a a a ab a a ab ab a ab a ab a a a ab a ab a a ab ab a ab ab ab a ab ab a a a a a ab a a ab ab a
*HyS0005.6417929 D2.15 a a ab a a a ab ab a a a ab ab ab ab ab a a ab ab a ab a ab ab a ab a a ab a ab a a a ab ab ab ab a a ab ab ab a a a ab ab a a a a ab a a ab ab a ab a ab a a a ab a ab a a ab ab a ab ab ab a ab ab a a a a a ab a a ab ab a
*HyS0005.6429557 D2.15 a a ab a a a ab ab a a a ab ab ab ab ab a a ab ab a ab a ab ab a ab a a ab a ab a a a ab ab ab ab a a ab ab ab a a a ab ab a a a a ab a a ab ab a ab a ab a a a ab a ab a a ab ab a ab ab ab a ab ab a a a a a ab a a ab ab a
*HyS0005.6437168 D2.15 a a ab a a a ab ab a a a ab ab ab ab ab a a ab ab a ab a ab ab a ab a a ab a ab a a a ab ab ab ab a a ab ab ab a a a ab ab a a a a ab a a ab ab a ab a ab a a a ab a ab a a ab ab a ab ab ab a ab ab a a a a a ab a a ab ab a
*HyS0005.6450651 D2.15 a a ab a a a ab ab a a a ab ab ab ab ab a a ab ab a ab a ab ab a ab a a ab a ab a a a ab ab ab ab a a ab ab ab a a a ab ab a a a a ab a a ab ab a ab a ab a a a ab a ab a a ab ab a ab ab ab a ab ab a a a a a ab a a ab ab a
*HyS0005.6460516 D2.15 a a ab a a a ab ab a a a ab ab ab ab ab a a ab ab a ab a ab ab a ab a a ab a ab a a a ab ab ab ab a a ab ab ab a a a ab ab a a a a ab a a ab ab a ab a ab a a a ab a ab a a ab ab a ab ab ab a ab ab a a a a a ab a a ab ab a
*HyS0005.6468346 D2.15 a a ab a a a ab ab a a a ab ab ab ab ab a a ab ab a ab a ab ab a ab a a ab a ab a a a ab ab ab ab a a ab ab ab a a a ab ab a a a a ab a a ab ab a ab a ab a a a ab a ab a a ab ab a ab ab ab a ab ab a a a a a ab a a ab ab a
*HyS0005.6482663 D2.15 a a ab a a a ab ab a a a ab ab ab ab ab a a ab ab a ab a ab ab a ab a a ab a ab a a a ab ab ab ab a a ab ab ab a a a ab ab a a a a ab a a ab ab a ab a ab a a a ab a ab a a ab ab a ab ab ab a ab ab a a a a a ab a a ab ab a
*HyS0005.6571416 D2.15 a a ab a a a ab ab a a a ab ab ab ab ab a a ab ab a ab a ab ab a ab a a ab a ab a a a ab ab ab ab a a ab ab ab a a a ab ab a a a a ab a a ab ab a ab a ab a a a ab a ab a a ab ab a ab ab ab a ab ab a a a a a ab a a ab ab a
*HyS0005.6585713 D2.15 a a ab a a a ab ab a a a ab ab ab ab ab a a ab ab a ab a ab ab a ab a a ab a ab a a a ab ab ab ab a a ab ab ab a a a ab ab a a a a ab a a ab ab a ab a ab a a a ab a ab a a ab ab a ab ab ab a ab ab a a a a a ab a a ab ab a
*HyS0005.6608193 D2.15 a a ab a a a ab ab a a a ab ab ab ab ab a a ab ab a ab a ab ab a ab a a ab a ab a a a ab ab ab ab a a ab ab ab a a a ab ab a a a a ab a a ab ab a ab a ab a a a ab a ab a a ab ab a ab ab ab a ab ab a a a a a ab a a ab ab a
*HyS0005.6638853 D2.15 a a ab a a a ab ab a a a ab ab ab ab ab a a ab ab a ab a ab ab a ab a a ab a ab a a a ab ab ab ab a a ab ab ab a a a ab ab a a a a ab a a ab ab a ab a ab a a a ab a ab a a ab ab a ab ab ab a ab ab a a a a a ab a a ab ab a
*HyS0005.6646400 D2.15 a a ab a a a ab ab a a a ab ab ab ab ab a a ab ab a ab a ab ab a ab a a ab a ab a a a ab ab ab ab a a ab ab ab a a a ab ab a a a a ab a a ab ab a ab a ab a a a ab a ab a a ab ab a ab ab ab a ab ab a a a a a ab a a ab ab a
*HyS0005.6668330 D2.15 a a ab a a a ab ab a a a ab ab ab ab ab a a ab ab a ab a ab ab a ab a a ab a ab a a a ab ab ab ab a a ab ab ab a a a ab ab a a a a ab a a ab ab a ab a ab a a a ab a ab a a ab ab a ab ab ab a ab ab a a a a a ab a a ab ab a
*HyS0005.6691422 D2.15 a a ab a a a ab ab a a a ab ab ab ab ab a a ab ab a ab a ab ab a ab a a ab a ab a a a ab ab ab ab a a ab ab ab a a a ab ab a a a a ab a a ab ab a ab a ab a a a ab a ab a a ab ab a ab ab ab a ab ab a a a a a ab a a ab ab a
*HyS0005.6702663 D2.15 a a ab a a a ab ab a a a ab ab ab ab ab a a ab ab a ab a ab ab a ab a a ab a ab a a a ab ab ab ab a a ab ab ab a a a ab ab a a a a ab a a ab ab a ab a ab a a a ab a ab a a ab ab a ab ab ab a ab ab a a a a a ab a a ab ab a
*HyS0005.6708919 D2.15 a a ab a a a ab ab a a a ab ab ab ab ab a a ab ab a ab a ab ab a ab a a ab a ab a a a ab ab ab ab a a ab ab ab a a a ab ab a a a a ab a a ab ab a ab a ab a a a ab a ab a a ab ab a ab ab ab a ab ab a a a a a ab a a ab ab a
*HyS0005.6729952 D2.15 a a ab a a a ab ab a a a ab ab ab ab ab a a ab ab a ab a ab ab a ab a a ab a ab a a a ab ab ab ab a a ab ab ab a a a ab ab a a a a ab a a ab ab a ab a ab a a a ab a ab a a ab ab a ab ab ab a ab ab a a a a a ab a a ab ab a
*HyS0005.6744639 D2.15 a a ab a a a ab ab a a a ab ab ab ab ab a a ab ab a ab a ab ab a ab a a ab a ab a a a ab ab ab ab a a ab ab ab a a a ab ab a a a a ab a a ab ab a ab a ab a a a ab a ab a a ab ab a ab ab ab a ab ab a a a a a ab a a ab ab a
*HyS0005.6861216 D2.15 a a ab a a a ab ab a a a ab ab ab ab ab a a ab ab a ab a ab ab a ab a a ab a ab a a a ab ab ab ab a a ab ab ab a a a ab ab a a a a ab a a ab ab a ab a ab a a a ab a ab a a ab ab a ab ab ab a ab ab a a a a a ab a a ab ab a
*HyS0005.6955198 D2.15 a a ab a a a ab ab a a a ab ab ab ab ab a a ab ab a ab a ab ab a ab a a ab a ab a a a ab ab ab ab a a ab ab ab a a a ab ab a a a a ab a a ab ab a ab a ab a a a ab a ab a a ab ab a ab ab ab a ab ab a a a a a ab a a ab ab a
*HyS0005.6976988 D2.15 a a ab a a a ab ab a a a ab ab ab ab ab a a ab ab a ab a ab ab a ab a a ab a ab a a a ab ab ab ab a a ab ab ab a a a ab ab a a a a ab a a ab ab a ab a ab a a a ab a ab a a ab ab a ab ab ab a ab ab a a a a a ab a a ab ab a
*HyS0005.6999951 D2.15 a a ab a a a ab ab a a a ab ab ab ab ab a a ab ab a ab a ab ab a ab a a ab a ab a a a ab ab ab ab a a ab ab ab a a a ab ab a a a a ab a a ab ab a ab a ab a a a ab a ab a a ab ab a ab ab ab a ab ab a a a a a ab a a ab ab a
*HyS0005.7009664 D2.15 a a ab a a a ab ab a a a ab ab ab ab ab a a ab ab a ab a ab ab a ab a a ab a ab a a a ab ab ab ab a a ab ab ab a a a ab ab a a a a ab a a ab ab a ab a ab a a a ab a ab a a ab ab a ab ab ab a ab ab a a a a a ab a a ab ab a
*HyS0005.7017433 D2.15 a a ab a a a ab ab a a a ab ab ab ab ab a a ab ab a ab a ab ab a ab a a ab a ab a a a ab ab ab ab a a ab ab ab a a a ab ab a a a a ab a a ab ab a ab a ab a a a ab a ab a a ab ab a ab ab ab a ab ab a a a a a ab a a ab ab a
*HyS0005.7057386 D2.15 a a ab a a a ab ab a a a ab ab ab ab ab a a ab ab a ab a ab ab a ab a a ab a ab a a a ab ab ab ab a a ab ab ab a a a ab ab a a a a ab a a ab ab a ab a ab a a a ab a ab a a ab ab a ab ab ab a ab ab a a a a a ab a a ab ab a
*HyS0005.7064594 D2.15 a a ab a a a ab ab a a a ab ab ab ab ab a a ab ab a ab a ab ab a ab a a ab a ab a a a ab ab ab ab a a ab ab ab a a a ab ab a a a a ab a a ab ab a ab a ab a a a ab a ab a a ab ab a ab ab ab a ab ab a a a a a ab a a ab ab a
*HyS0005.7080807 D2.15 a a ab a a a ab ab a a a ab ab ab ab ab a a ab ab a ab a ab ab a ab a a ab a ab a a a ab ab ab ab a a ab ab ab a a a ab ab a a a a ab a a ab ab a ab a ab a a a ab a ab a a ab ab a ab ab ab a ab ab a a a a a ab a a ab ab a
*HyS0005.7085917 D2.15 a a ab a a a ab ab a a a ab ab ab ab ab a a ab ab a ab a ab ab a ab a a ab a ab a a a ab ab ab ab a a ab ab ab a a a ab ab a a a a ab a a ab ab a ab a ab a a a ab a ab a a ab ab a ab ab ab a ab ab a a a a a ab a a ab ab a
*HyS0005.7096021 D2.15 a a ab a a a ab ab a a a ab ab ab ab ab a a ab ab a ab a ab ab a ab a a ab a ab a a a ab ab ab ab a a ab ab ab a a a ab ab a a a a ab a a ab ab a ab a ab a a a ab a ab a a ab ab a ab ab ab a ab ab a a a a a ab a a ab ab a
*HyS0005.7104555 D2.15 a a ab a a a ab ab a a a ab ab ab ab ab a a ab ab a ab a ab ab a ab a a ab a ab a a a ab ab ab ab a a ab ab ab a a a ab ab a a a a ab a a ab ab a ab a ab a a a ab a ab a a ab ab a ab ab ab a ab ab a a a a a ab a a ab ab a
*HyS0005.7131177 D2.15 a a ab a a a ab ab a a a ab ab ab ab ab a a ab ab a ab a ab ab a ab a a ab a ab a a a ab ab ab ab a a ab ab ab a a a ab ab a a a a ab a a ab ab a ab a ab a a a ab a ab a a ab ab a ab ab ab a ab ab a a a a a ab a a ab ab a
*HyS0005.7137375 D2.15 a a ab a a a ab ab a a a ab ab ab ab ab a a ab ab a ab a ab ab a ab a a ab a ab a a a ab ab ab ab a a ab ab ab a a a ab ab a a a a ab a a ab ab a ab a ab a a a ab a ab a a ab ab a ab ab ab a ab ab a a a a a ab a a ab ab a
*HyS0005.7176141 D2.15 a a ab a a a ab ab a a a ab ab ab ab ab a a ab ab a ab a ab ab a ab a a ab a ab a a a ab ab ab ab a a ab ab ab a a a ab ab a a a a ab a a ab ab a ab a ab a a a ab a ab a a ab ab a ab ab ab a ab ab a a a a a ab a a ab ab a
*HyS0007.45178 D2.15 a ab a a ab a ab a ab a ab ab a a a ab a a ab ab ab a a ab ab a ab a a ab ab a a ab a ab ab a ab a ab ab a ab ab a ab a ab ab a a ab a ab ab ab a ab a ab ab a a a a a ab ab a a a ab ab ab ab a ab ab a ab a ab a a a ab ab a ab
*HyS0007.50459 D2.15 ab a ab ab a ab a ab a ab a a ab ab ab a ab ab a a a ab ab a a ab a ab ab a a ab ab a ab a a ab a ab a a ab a a ab a ab a a ab ab a ab a a a ab a ab a a ab ab ab ab ab a a ab ab ab a a a a ab a a ab a ab a ab ab ab a a ab a
*HyS0007.99941 D2.15 ab a ab ab a ab a ab a ab a a ab ab ab a ab ab a a a ab ab a a ab a ab ab a a ab ab a ab a a ab a ab a a ab a a ab a ab a a ab ab a ab a a a ab a ab a a ab ab ab ab ab a a ab ab ab a a a a ab a a ab a ab a ab ab ab a a ab a
*HyS0007.104976 D2.15 a ab a a ab a ab a ab a ab ab a a a ab a a ab ab ab a a ab ab a ab a a ab ab a a ab a ab ab a ab a ab ab a ab ab a ab a ab ab a a ab a ab ab ab a ab a ab ab a a a a a ab ab a a a ab ab ab ab a ab ab a ab a ab a a a ab ab a ab
*HyS0007.111528 D2.15 ab a ab ab a ab a ab a ab a a ab ab ab a ab ab a a a ab ab a a ab a ab ab a a ab ab a ab a a ab a ab a a ab a a ab a ab a a ab ab a ab a a a ab a ab a a ab ab ab ab ab a a ab ab ab a a a a ab a a ab a ab a ab ab ab a a ab a
*HyS0007.116541 D2.15 a ab a a ab a ab a ab a ab ab a a a ab a a ab ab ab a a ab ab a ab a a ab ab a a ab a ab ab a ab a ab ab a ab ab a ab a ab ab a a ab a ab ab ab a ab a ab ab a a a a a ab ab a a a ab ab ab ab a ab ab a ab a ab a a a ab ab a ab
*HyS0007.132107 D2.15 ab a ab ab a ab a ab a ab a a ab ab ab a ab ab a a a ab ab a a ab a ab ab a a ab ab a ab a a ab a ab a a ab a a ab a ab a a ab ab a ab a a a ab a ab a a ab ab ab ab ab a a ab ab ab a a a a ab a a ab a ab a ab ab ab a a ab a
*HyS0007.139997 D2.15 a ab a a ab a ab a ab a ab ab a a a ab a a ab ab ab a a ab ab a ab a a ab ab a a ab a ab ab a ab a ab ab a ab ab a ab a ab ab a a ab a ab ab ab a ab a ab ab a a a a a ab ab a a a ab ab ab ab a ab ab a ab a ab a a a ab ab a ab
*HyS0007.155092 D2.15 a ab a a ab a ab a ab a ab ab a a a ab a a ab ab ab a a ab ab a ab a a ab ab a a ab a ab ab a ab a ab ab a ab ab a ab a ab ab a a ab a ab ab ab a ab a ab ab a a a a a ab ab a a a ab ab ab ab a ab ab a ab a ab a a a ab ab a ab
*HyS0007.169193 D2.15 a ab a a ab a ab a ab a ab ab a a a ab a a ab ab ab a a ab ab a ab a a ab ab a a ab a ab ab a ab a ab ab a ab ab a ab a ab ab a a ab a ab ab ab a ab a ab ab a a a a a ab ab a a a ab ab ab ab a ab ab a ab a ab a a a ab ab a ab
*HyS0007.176240 D2.15 ab a ab ab a ab a ab a ab a a ab ab ab a ab ab a a a ab ab a a ab a ab ab a a ab ab a ab a a ab a ab a a ab a a ab a ab a a ab ab a ab a a a ab a ab a a ab ab ab ab ab a a ab ab ab a a a a ab a a ab a ab a ab ab ab a a ab a
*HyS0007.181646 D2.15 ab a ab ab a ab a ab a ab a a ab ab ab a ab ab a a a ab ab a a ab a ab ab a a ab ab a ab a a ab a ab a a ab a a ab a ab a a ab ab a ab a a a ab a ab a a ab ab ab ab ab a a ab ab ab a a a a ab a a ab a ab a ab ab ab a a ab a
*HyS0007.186911 D2.15 ab a ab ab a ab a ab a ab a a ab ab ab a ab ab a a a ab ab a a ab a ab ab a a ab ab a ab a a ab a ab a a ab a a ab a ab a a ab ab a ab a a a ab a ab a a ab ab ab ab ab a a ab ab ab a a a a ab a a ab a ab a ab ab ab a a ab a
*HyS0007.192359 D2.15 ab a ab ab a ab a ab a ab a a ab ab ab a ab ab a a a ab ab a a ab a ab ab a a ab ab a ab a a ab a ab a a ab a a ab a ab a a ab ab a ab a a a ab a ab a a ab ab ab ab ab a a ab ab ab a a a a ab a a ab a ab a ab ab ab a a ab a
*HyS0007.198921 D2.15 ab a ab ab a ab a ab a ab a a ab ab ab a ab ab a a a ab ab a a ab a ab ab a a ab ab a ab a a ab a ab a a ab a a ab a ab a a ab ab a ab a a a ab a ab a a ab ab ab ab ab a a ab ab ab a a a a ab a a ab a ab a ab ab ab a a ab a
*HyS0007.204158 D2.15 ab a ab ab a ab a ab a ab a a ab ab ab a ab ab a a a ab ab a a ab a ab ab a a ab ab a ab a a ab a ab a a ab a a ab a ab a a ab ab a ab a a a ab a ab a a ab ab ab ab ab a a ab ab ab a a a a ab a a ab a ab a ab ab ab a a ab a
*HyS0007.209517 D2.15 ab a ab ab a ab a ab a ab a a ab ab ab a ab ab a a a ab ab a a ab a ab ab a a ab ab a ab a a ab a ab a a ab a a ab a ab a a ab ab a ab a a a ab a ab a a ab ab ab ab ab a a ab ab ab a a a a ab a a ab a ab a ab ab ab a a ab a
*HyS0007.216247 D2.15 ab a ab ab a ab a ab a ab a a ab ab ab a ab ab a a a ab ab a a ab a ab ab a a ab ab a ab a a ab a ab a a ab a a ab a ab a a ab ab a ab a a a ab a ab a a ab ab ab ab ab a a ab ab ab a a a a ab a a ab a ab a ab ab ab a a ab a
*HyS0007.222178 D2.15 a ab a a ab a ab a ab a ab ab a a a ab a a ab ab ab a a ab ab a ab a a ab ab a a ab a ab ab a ab a ab ab a ab ab a ab a ab ab a a ab a ab ab ab a ab a ab ab a a a a a ab ab a a a ab ab ab ab a ab ab a ab a ab a a a ab ab a ab
*HyS0007.227254 D2.15 ab a ab ab a ab a ab a ab a a ab ab ab a ab ab a a a ab ab a a ab a ab ab a a ab ab a ab a a ab a ab a a ab a a ab a ab a a ab ab a ab a a a ab a ab a a ab ab ab ab ab a a ab ab ab a a a a ab a a ab a ab a ab ab ab a a ab a
*HyS0007.232302 D2.15 ab a ab ab a ab a ab a ab a a ab ab ab a ab ab a a a ab ab a a ab a ab ab a a ab ab a ab a a ab a ab a a ab a a ab a ab a a ab ab a ab a a a ab a ab a a ab ab ab ab ab a a ab ab ab a a a a ab a a ab a ab a ab ab ab a a ab a
*HyS0007.237442 D2.15 a ab a a ab a ab a ab a ab ab a a a ab a a ab ab ab a a ab ab a ab a a ab ab a a ab a ab ab a ab a ab ab a ab ab a ab a ab ab a a ab a ab ab ab a ab a ab ab a a a a a ab ab a a a ab ab ab ab a ab ab a ab a ab a a a ab ab a ab
*HyS0007.242468 D2.15 a ab a a ab a ab a ab a ab ab a a a ab a a ab ab ab a a ab ab a ab a a ab ab a a ab a ab ab a ab a ab ab a ab ab a ab a ab ab a a ab a ab ab ab a ab a ab ab a a a a a ab ab a a a ab ab ab ab a ab ab a ab a ab a a a ab ab a ab
*HyS0007.247896 D2.15 a ab a a ab a ab a ab a ab ab a a a ab a a ab ab ab a a ab ab a ab a a ab ab a a ab a ab ab a ab a ab ab a ab ab a ab a ab ab a a ab a ab ab ab a ab a ab ab a a a a a ab ab a a a ab ab ab ab a ab ab a ab a ab a a a ab ab a ab
*HyS0007.253271 D2.15 ab a ab ab a ab a ab a ab a a ab ab ab a ab ab a a a ab ab a a ab a ab ab a a ab ab a ab a a ab a ab a a ab a a ab a ab a a ab ab a ab a a a ab a ab a a ab ab ab ab ab a a ab ab ab a a a a ab a a ab a ab a ab ab ab a a ab a
*HyS0007.261792 D2.15 a ab a a ab a ab a ab a ab ab a a a ab a a ab ab ab a a ab ab a ab a a ab ab a a ab a ab ab a ab a ab ab a ab ab a ab a ab ab a a ab a ab ab ab a ab a ab ab a a a a a ab ab a a a ab ab ab ab a ab ab a ab a ab a a a ab ab a ab
*HyS0007.267052 D2.15 a ab a a ab a ab a ab a ab ab a a a ab a a ab ab ab a a ab ab a ab a a ab ab a a ab a ab ab a ab a ab ab a ab ab a ab a ab ab a a ab a ab ab ab a ab a ab ab a a a a a ab ab a a a ab ab ab ab a ab ab a ab a ab a a a ab ab a ab
*HyS0007.272133 D2.15 ab a ab ab a ab a ab a ab a a ab ab ab a ab ab a a a ab ab a a ab a ab ab a a ab ab a ab a a ab a ab a a ab a a ab a ab a a ab ab a ab a a a ab a ab a a ab ab ab ab ab a a ab ab ab a a a a ab a a ab a ab a ab ab ab a a ab a
*HyS0007.278890 D2.15 a ab a a ab a ab a ab a ab ab a a a ab a a ab ab ab a a ab ab a ab a a ab ab a a ab a ab ab a ab a ab ab a ab ab a ab a ab ab a a ab a ab ab ab a ab a ab ab a a a a a ab ab a a a ab ab ab ab a ab ab a ab a ab a a a ab ab a ab
*HyS0007.283914 D2.15 a ab a a ab a ab a ab a ab ab a a a ab a a ab ab ab a a ab ab a ab a a ab ab a a ab a ab ab a ab a ab ab a ab ab a ab a ab ab a a ab a ab ab ab a ab a ab ab a a a a a ab ab a a a ab ab ab ab a ab ab a ab a ab a a a ab ab a ab
*HyS0007.289927 D2.15 ab a ab ab a ab a ab a ab a a ab ab ab a ab ab a a a ab ab a a ab a ab ab a a ab ab a ab a a ab a ab a a ab a a ab a ab a a ab ab a ab a a a ab a ab a a ab ab ab ab ab a a ab ab ab a a a a ab a a ab a ab a ab ab ab a a ab a
*HyS0007.302687 D2.15 a ab a a ab a ab a ab a ab ab a a a ab a a ab ab ab a a ab ab a ab a a ab ab a a ab a ab ab a ab a ab ab a ab ab a ab a ab ab a a ab a ab ab ab a ab a ab ab a a a a a ab ab a a a ab ab ab ab a ab ab a ab a ab a a a ab ab a ab
*HyS0007.307874 D2.15 ab a ab ab a ab a ab a ab a a ab ab ab a ab ab a a a ab ab a a ab a ab ab a a ab ab a ab a a ab a ab a a ab a a ab a ab a a ab ab a ab a a a ab a ab a a ab ab ab ab ab a a ab ab ab a a a a ab a a ab a ab a ab ab ab a a ab a
*HyS0007.313082 D2.15 ab a ab ab a ab a ab a ab a a ab ab ab a ab ab a a a ab ab a a ab a ab ab a a ab ab a ab a a ab a ab a a ab a a ab a ab a a ab ab a ab a a a ab a ab a a ab ab ab ab ab a a ab ab ab a a a a ab a a ab a ab a ab ab ab a a ab a
*HyS0007.318466 D2.15 a ab a a ab a ab a ab a ab ab a a a ab a a ab ab ab a a ab ab a ab a a ab ab a a ab a ab ab a ab a ab ab a ab ab a ab a ab ab a a ab a ab ab ab a ab a ab ab a a a a a ab ab a a a ab ab ab ab a ab ab a ab a ab a a a ab ab a ab
*HyS0007.324429 D2.15 a ab a a ab a ab a ab a ab ab a a a ab a a ab ab ab a a ab ab a ab a a ab ab a a ab a ab ab a ab a ab ab a ab ab a ab a ab ab a a ab a ab ab ab a ab a ab ab a a a a a ab ab a a a ab ab ab ab a ab ab a ab a ab a a a ab ab a ab
*HyS0007.332266 D2.15 ab a ab ab a ab a ab a ab a a ab ab ab a ab ab a a a ab ab a a ab a ab ab a a ab ab a ab a a ab a ab a a ab a a ab a ab a a ab ab a ab a a a ab a ab a a ab ab ab ab ab a a ab ab ab a a a a ab a a ab a ab a ab ab ab a a ab a
*HyS0007.338060 D2.15 ab a ab ab a ab a ab a ab a a ab ab ab a ab ab a a a ab ab a a ab a ab ab a a ab ab a ab a a ab a ab a a ab a a ab a ab a a ab ab a ab a a a ab a ab a a ab ab ab ab ab a a ab ab ab a a a a ab a a ab a ab a ab ab ab a a ab a
*HyS0007.360382 D2.15 ab a ab ab a ab a ab a ab a a ab ab ab a ab ab a a a ab ab a a ab a ab ab a a ab ab a ab a a ab a ab a a ab a a ab a ab a a ab ab a ab a a a ab a ab a a ab ab ab ab ab a a ab ab ab a a a a ab a a ab a ab a ab ab ab a a ab a
*HyS0007.366922 D2.15 ab a ab ab a ab a ab a ab a a ab ab ab a ab ab a a a ab ab a a ab a ab ab a a ab ab a ab a a ab a ab a a ab a a ab a ab a a ab ab a ab a a a ab a ab a a ab ab ab ab ab a a ab ab ab a a a a ab a a ab a ab a ab ab ab a a ab a
*HyS0007.371930 D2.15 ab a ab ab a ab a ab a ab a a ab ab ab a ab ab a a a ab ab a a ab a ab ab a a ab ab a ab a a ab a ab a a ab a a ab a ab a a ab ab a ab a a a ab a ab a a ab ab ab ab ab a a ab ab ab a a a a ab a a ab a ab a ab ab ab a a ab a
*HyS0007.394075 D2.15 a ab a a ab a ab a ab a ab ab a a a ab a a ab ab ab a a ab ab a ab a a ab ab a a ab a ab ab a ab a ab ab a ab ab a ab a ab ab a a ab a ab ab ab a ab a ab ab a a a a a ab ab a a a ab ab ab ab a ab ab a ab a ab a a a ab ab a ab
*HyS0007.399417 D2.15 ab a ab ab a ab a ab a ab a a ab ab ab a ab ab a a a ab ab a a ab a ab ab a a ab ab a ab a a ab a ab a a ab a a ab a ab a a ab ab a ab a a a ab a ab a a ab ab ab ab ab a a ab ab a a a a a ab a a ab a ab a ab ab ab a a ab a
*HyS0007.404452 D2.15 ab a ab ab a ab a ab a ab a a ab ab ab a ab ab a a a ab ab a a ab a ab ab a a ab ab a ab a a ab a ab a a ab a a ab a ab a a ab ab a ab a a a ab a ab a a ab ab ab ab ab a a ab ab ab a a a a ab a a ab a ab a ab ab ab a a ab a
*HyS0007.411533 D2.15 ab a ab ab a ab a ab a ab a a ab ab ab a ab ab a a a ab ab a a ab a ab ab a a ab ab a ab a a ab a ab a a ab a a ab a ab a a ab ab a ab a a a ab a ab a a ab ab ab ab ab a a ab ab ab a a a a ab a a ab a ab a ab ab ab a a ab a
*HyS0007.416568 D2.15 ab a ab ab a ab a ab a ab a a ab ab ab a ab ab a a a ab ab a a ab a ab ab a a ab ab a ab a a ab a ab a a ab a a ab a ab a a ab ab a ab a a a ab a ab a a ab ab ab ab ab a a ab ab ab a a a a ab a a ab a ab a ab ab ab a a ab a
*HyS0007.421924 D2.15 ab a ab ab a ab a ab a ab a a ab ab ab a ab ab a a a ab ab a a ab a ab ab a a ab ab a ab a a ab a ab a a ab a a ab a ab a a ab ab a ab a a a ab a ab a a ab ab ab ab ab a a ab ab ab a a a a ab a a ab a ab a ab ab ab a a ab a
*HyS0007.427172 D2.15 ab a ab ab a ab a ab a ab a a ab ab ab a ab ab a a a ab ab a a ab a ab ab a a ab ab a ab a a ab a ab a a ab a a ab a ab a a ab ab a ab a a a ab a ab a a ab ab ab ab ab a a ab ab ab a a a a ab a a ab a ab a ab ab ab a a ab a
*HyS0007.433064 D2.15 ab a ab ab a ab a ab a ab a a ab ab ab a ab ab a a a ab ab a a ab a ab ab a a ab ab a ab a a ab a ab a a ab a a ab a ab a a ab ab a ab a a a ab a ab a a ab ab ab ab ab a a ab ab ab a a a a ab a a ab a ab a ab ab ab a a ab a
*HyS0007.438336 D2.15 ab a ab ab a ab a ab a ab a a ab ab ab a ab ab a a a ab ab a a ab a ab ab a a ab ab a ab a a ab a ab a a ab a a ab a ab a a ab ab a ab a a a ab a ab a a ab ab ab ab ab a a ab ab ab a a a a ab a a ab a ab a ab ab ab a a ab a
*HyS0007.443368 D2.15 a ab a a ab a ab a ab a ab ab a a a ab a a ab ab ab a a ab ab a ab a a ab ab a a ab a ab ab a ab a ab ab a ab ab a ab a ab ab a a ab a ab ab ab a ab a ab ab a a a a a ab ab a a a ab ab ab ab a ab ab a ab a ab a a a ab ab a ab
*HyS0007.448717 D2.15 ab a ab ab a ab a ab a ab a a ab ab ab a ab ab a a a ab ab a a ab a ab ab a a ab ab a ab a a ab a ab a a ab a a ab a ab a a ab ab a ab a a a ab a ab a a ab ab ab ab ab a a ab ab ab a a a a ab a a ab a ab a ab ab ab a a ab a
*HyS0007.453819 D2.15 a ab a a ab a ab a ab a ab ab a a a ab a a ab ab ab a a ab ab a ab a a ab ab a a ab a ab ab a ab a ab ab a ab ab a ab a ab ab a a ab a ab ab ab a ab a ab ab a a a a a ab ab a a a ab ab ab ab a ab ab a ab a ab a a a ab ab a ab
*HyS0007.466800 D2.15 ab a ab ab a ab a ab a ab a a ab ab ab a ab ab a a a ab ab a a ab a ab ab a a ab ab a ab a a ab a ab a a ab a a ab a ab a a ab ab a ab a a a ab a ab a a ab ab ab ab ab a a ab ab ab a a a a ab a a ab a ab a ab ab ab a a ab a
*HyS0007.471851 D2.15 ab a ab ab a ab a ab a ab a a ab ab ab a ab ab a a a ab ab a a ab a ab ab a a ab ab a ab a a ab a ab a a ab a a ab a ab a a ab ab a ab a a a ab a ab a a ab ab ab ab ab a a ab ab ab a a a a ab a a ab a ab a ab ab ab a a ab a
*HyS0007.477240 D2.15 ab a ab ab a ab a ab a ab a a ab ab ab a ab ab a a a ab ab a a ab a ab ab a a ab ab a ab a a ab a ab a a ab a a ab a ab a a ab ab a ab a a a ab a ab a a ab ab ab ab ab a a ab ab ab a a a a ab a a ab a ab a ab ab ab a a ab a
*HyS0007.482850 D2.15 ab a ab ab a ab a ab a ab a a ab ab ab a ab ab a a a ab ab a a ab a ab ab a a ab ab a ab a a ab a ab a a ab a a ab a ab a a ab ab a ab a a a ab a ab a a ab ab ab ab ab a a ab ab ab a a a a ab a a ab a ab a ab ab ab a a ab a
*HyS0007.491728 D2.15 a ab a a ab a ab a ab a ab ab a a a ab a a ab ab ab a a ab ab a ab a a ab ab a a ab a ab ab a ab a ab ab a ab ab a ab a ab ab a a ab a ab ab ab a ab a ab ab a a a a a ab ab a a a ab ab ab ab a ab ab a ab a ab a a a ab ab a ab
*HyS0007.497151 D2.15 ab a ab ab a ab a ab a ab a a ab ab ab a ab ab a a a ab ab a a ab a ab ab a a ab ab a ab a a ab a ab a a ab a a ab a ab a a ab ab a ab a a a ab a ab a a ab ab ab ab ab a a ab ab ab a a a a ab a a ab a ab a ab ab ab a a ab a
*HyS0007.502674 D2.15 a ab a a ab a ab a ab a ab ab a a a ab a a ab ab ab a a ab ab a ab a a ab ab a a ab a ab ab a ab a ab ab a ab ab a ab a ab ab a a ab a ab ab ab a ab a ab ab a a a a a ab ab a a a ab ab ab ab a ab ab a ab a ab a a a ab ab a ab
*HyS0007.553906 D2.15 ab a ab ab a ab a ab a ab a a ab ab ab a ab ab a a a ab ab a a ab a ab ab a a ab ab a ab a a ab a ab a a ab a a ab a ab a a ab ab a ab a a a ab a ab a a ab ab ab ab ab a a ab ab ab a a a a ab a a ab a ab a ab ab ab a a ab a
*HyS0007.558920 D2.15 ab a ab ab a ab a ab a ab a a ab ab ab a ab ab a a a ab ab a a ab a ab ab a a ab ab a ab a a ab a ab a a ab a a ab a ab a a ab ab a ab a a a ab a ab a a ab ab ab ab ab a a ab ab ab a a a a ab a a ab a ab a ab ab ab a a ab a
*HyS0007.563925 D2.15 ab a ab ab a ab a ab a ab a a ab ab ab a ab ab a a a ab ab a a ab a ab ab a a ab ab a ab a a ab a ab a a ab a a ab a ab a a ab ab a ab a a a ab a ab a a ab ab ab ab ab a a ab ab ab a a a a ab a a ab a ab a ab ab ab a a ab a
*HyS0007.569885 D2.15 ab a ab ab a ab a ab a ab a a ab ab ab a ab ab a a a ab ab a a ab a ab ab a a ab ab a ab a a ab a ab a a ab a a ab a ab a a ab ab a ab a a a ab a ab a a ab ab ab ab ab a a ab ab ab a a a a ab a a ab a ab a ab ab ab a a ab a
*HyS0007.574907 D2.15 a ab a a ab a ab a ab a ab ab a a a ab a a ab ab ab a a ab ab a ab a a ab ab a a ab a ab ab a ab a ab ab a ab ab a ab a ab ab a a ab a ab ab ab a ab a ab ab a a a a a ab ab a a a ab ab ab ab a ab ab a ab a ab a a a ab ab a ab
*HyS0007.582145 D2.15 a ab a a ab a ab a ab a ab ab a a a ab a a ab ab ab a a ab ab a ab a a ab ab a a ab a ab ab a ab a ab ab a ab ab a ab a ab ab a a ab a ab ab ab a ab a ab ab a a a a a ab ab a a a ab ab ab ab a ab ab a ab a ab a a a ab ab a ab
*HyS0007.587250 D2.15 a ab a a ab a ab a ab a ab ab a a a ab a a ab ab ab a a ab ab a ab a a ab ab a a ab a ab ab a ab a ab ab a ab ab a ab a ab ab a a ab a ab ab ab a ab a ab ab a a a a a ab ab a a a ab ab ab ab a ab ab a ab a ab a a a ab ab a ab
*HyS0007.592762 D2.15 ab a ab ab a ab a ab a ab a a ab ab ab a ab ab a a a ab ab a a ab a ab ab a a ab ab a ab a a ab a ab a a ab a a ab a ab a a ab ab a ab a a a ab a ab a a ab ab ab ab ab a a ab ab ab a a a a ab a a ab a ab a ab ab ab a a ab a
*HyS0007.597967 D2.15 ab a ab ab a ab a ab a ab a a ab ab ab a ab ab a a a ab ab a a ab a ab ab a a ab ab a ab a a ab a ab a a ab a a ab a ab a a ab ab a ab a a a ab a ab a a ab ab ab ab ab a a ab ab ab a a a a ab a a ab a ab a ab ab ab a a ab a
*HyS0007.606263 D2.15 ab a ab ab a ab a ab a ab a a ab ab ab a ab ab a a a ab ab a a ab a ab ab a a ab ab a ab a a ab a ab a a ab a a ab a ab a a ab ab a ab a a a ab a ab a a ab ab ab ab ab a a ab ab ab a a a a ab a a ab a ab a ab ab ab a a ab a
*HyS0007.611570 D2.15 ab a ab ab a ab a ab a ab a a ab ab ab a ab ab a a a ab ab a a ab a ab ab a a ab ab a ab a a ab a ab a a ab a a ab a ab a a ab ab a ab a a a ab a ab a a ab ab ab ab ab a a ab ab ab a a a a ab a a ab a ab a ab ab ab a a ab a
*HyS0007.617141 D2.15 a ab a a ab a ab a ab a ab ab a a a ab a a ab ab ab a a ab ab a ab a a ab ab a a ab a ab ab a ab a ab ab a ab ab a ab a ab ab a a ab a ab ab ab a ab a ab ab a a a a a ab ab a a a ab ab ab ab a ab ab a ab a ab a a a ab ab a ab
*HyS0007.622216 D2.15 a ab a a ab a ab a ab a ab ab a a a ab a a ab ab ab a a ab ab a ab a a ab ab a a ab a ab ab a ab a ab ab a ab ab a ab a ab ab a a ab a ab ab ab a ab a ab ab a a a a a ab ab a a a ab ab ab ab a ab ab a ab a ab a a a ab ab a ab
*HyS0007.629555 D2.15 a ab a a ab a ab a ab a ab ab a a a ab a a ab ab ab a a ab ab a ab a a ab ab a a ab a ab ab a ab a ab ab a ab ab a ab a ab ab a a ab a ab ab ab a ab a ab ab a a a a a ab ab a a a ab ab ab ab a ab ab a ab a ab a a a ab ab a ab
*HyS0007.634721 D2.15 a ab a a ab a ab a ab a ab ab a a a ab a a ab ab ab a a ab ab a ab a a ab ab a a ab a ab ab a ab a ab ab a ab ab a ab a ab ab a a ab a ab ab ab a ab a ab ab a a a a a ab ab a a a ab ab ab ab a ab ab a ab a ab a a a ab ab a ab
*HyS0007.649769 D2.15 ab a ab ab a ab a ab a ab a a ab ab ab a ab ab a a a ab ab a a ab a ab ab a a ab ab a ab a a ab a ab a a ab a a ab a ab a a ab ab a ab a a a ab a ab a a ab ab ab ab ab a a ab ab ab a a a a ab a a ab a ab a ab ab ab a a ab a
*HyS0007.654776 D2.15 a ab a a ab a ab a ab a ab ab a a a ab a a ab ab ab a a ab ab a ab a a ab ab a a ab a ab ab a ab a ab ab a ab ab a ab a ab ab a a ab a ab ab ab a ab a ab ab a a a a a ab ab a a a ab ab ab ab a ab ab a ab a ab a a a ab ab a ab
*HyS0007.662161 D2.15 a ab a a ab a ab a ab a ab ab a a a ab a a ab ab ab a a ab ab a ab a a ab ab a a ab a ab ab a ab a ab ab a ab ab a ab a ab ab a a ab a ab ab ab a ab a ab ab a a a a a ab ab a a a ab ab ab ab a ab ab a ab a ab a a a ab ab a ab
*HyS0007.675385 D2.15 a ab a a ab a ab a ab a ab ab a a a ab a a ab ab ab a a ab ab a ab a a ab ab a a ab a ab ab a ab a ab ab a ab ab a ab a ab ab a a ab a ab ab ab a ab a ab ab a a a a a ab ab a a a ab ab ab ab a ab ab a ab a ab a a a ab ab a ab
*HyS0007.689127 D2.15 a ab a a ab a ab a ab a ab ab a a a ab a a ab ab ab a a ab ab a ab a a ab ab a a ab a ab ab a ab a ab ab a ab ab a ab a ab ab a a ab a ab ab ab a ab a ab ab a a a a a ab ab a a a ab ab ab ab a ab ab a ab a ab a a a ab ab a ab
*HyS0007.694549 D2.15 a ab a a ab a ab a ab a ab ab a a a ab a a ab ab ab a a ab ab a ab a a ab ab a a ab a ab ab a ab a ab ab a ab ab a ab a ab ab a a ab a ab ab ab a ab a ab ab a a a a a ab ab a a a ab ab ab ab a ab ab a ab a ab a a a ab ab a ab
*HyS0007.699549 D2.15 a ab a a ab a ab a ab a ab ab a a a ab a a ab ab ab a a ab ab a ab a a ab ab a a ab a ab ab a ab a ab ab a ab ab a ab a ab ab a a ab a ab ab ab a ab a ab ab a a a a a ab ab a a a ab ab ab ab a ab ab a ab a ab a a a ab ab a ab
*HyS0007.708750 D2.15 a ab a a ab a ab a ab a ab ab a a a ab a a ab ab ab a a ab ab a ab a a ab ab a a ab a ab ab a ab a ab ab a ab ab a ab a ab ab a a ab a ab ab ab a ab a ab ab a a a a a ab ab a a a ab ab ab ab a ab ab a ab a ab a a a ab ab a ab
*HyS0007.714352 D2.15 a ab a a ab a ab a ab a ab ab a a a ab a a ab ab ab a a ab ab a ab a a ab ab a a ab a ab ab a ab a ab ab a ab ab a ab a ab ab a a ab a ab ab ab a ab a ab ab a a a a a ab ab a a a ab ab ab ab a ab ab a ab a ab a a a ab ab a ab
*HyS0007.719368 D2.15 a ab a a ab a ab a ab a ab ab a a a ab a a ab ab ab a a ab ab a ab a a ab ab a a ab a ab ab a ab a ab ab a ab ab a ab a ab ab a a ab a ab ab ab a ab a ab ab a a a a a ab ab a a a ab ab ab ab a ab ab a ab a ab a a a ab ab a ab
*HyS0007.726624 D2.15 a ab a a ab a ab a ab a ab ab a a a ab a a ab ab ab a a ab ab a ab a a ab ab a a ab a ab ab a ab a ab ab a ab ab a ab a ab ab a a ab a ab ab ab a ab a ab ab a a a a a ab ab a a a ab ab ab ab a ab ab a ab a ab a a a ab ab a ab
*HyS0007.733819 D2.15 a ab a a ab a ab a ab a ab ab a a a ab a a ab ab ab a a ab ab a ab a a ab ab a a ab a ab ab a ab a ab ab a ab ab a ab a ab ab a a ab a ab ab ab a ab a ab ab a a a a a ab ab a a a ab ab ab ab a ab ab a ab a ab a a a ab ab a ab
*HyS0007.738927 D2.15 a ab a a ab a ab a ab a ab ab a a a ab a a ab ab ab a a ab ab a ab a a ab ab a a ab a ab ab a ab a ab ab a ab ab a ab a ab ab a a ab a ab ab ab a ab a ab ab a a a a a ab ab a a a ab ab ab ab a ab ab a ab a ab a a a ab ab a ab
*HyS0007.743990 D2.15 ab a ab ab a ab a ab a ab a a ab ab ab a ab ab a a a ab ab a a ab a ab ab a a ab ab a ab a a ab a ab a a ab a a ab a ab a a ab ab a ab a a a ab a ab a a ab ab ab ab ab a a ab ab ab a a a a ab a a ab a ab a ab ab ab a a ab a
*HyS0007.749378 D2.15 ab a ab ab a ab a ab a ab a a ab ab ab a ab ab a a a ab ab a a ab a ab ab a a ab ab a ab a a ab a ab a a ab a a ab a ab a a ab ab a ab a a a ab a ab a a ab ab ab ab ab a a ab ab ab a a a a ab a a ab a ab a ab ab ab a a ab a
*HyS0007.754466 D2.15 a ab a a ab a ab a ab a ab ab a a a ab a a ab ab ab a a ab ab a ab a a ab ab a a ab a ab ab a ab a ab ab a ab ab a ab a ab ab a a ab a ab ab ab a ab a ab ab a a a a a ab ab a a a ab ab ab ab a ab ab a ab a ab a a a ab ab a ab
*HyS0007.759653 D2.15 a ab a a ab a ab a ab a ab ab a a a ab a a ab ab ab a a ab ab a ab a a ab ab a a ab a ab ab a ab a ab ab a ab ab a ab a ab ab a a ab a ab ab ab a ab a ab ab a a a a a ab ab a a a ab ab ab ab a ab ab a ab a ab a a a ab ab a ab
*HyS0007.771787 D2.15 ab a ab ab a ab a ab a ab a a ab ab ab a ab ab a a a ab ab a a ab a ab ab a a ab ab a ab a a ab a ab a a ab a a ab a ab a a ab ab a ab a a a ab a ab a a ab ab ab ab ab a a ab ab ab a a a a ab a a ab a ab a ab ab ab a a ab a
*HyS0007.778266 D2.15 ab a ab ab a ab a ab a ab a a ab ab ab a ab ab a a a ab ab a a ab a ab ab a a ab ab a ab a a ab a ab a a ab a a ab a ab a a ab ab a ab a a a ab a ab a a ab ab ab ab ab a a ab ab ab a a a a ab a a ab a ab a ab ab ab a a ab a
*HyS0007.785085 D2.15 a ab a a ab a ab a ab a ab ab a a a ab a a ab ab ab a a ab ab a ab a a ab ab a a ab a ab ab a ab a ab ab a ab ab a ab a ab ab a a ab a ab ab ab a ab a ab ab a a a a a ab ab a a a ab ab ab ab a ab ab a ab a ab a a a ab ab a ab
*HyS0007.790523 D2.15 ab a ab ab a ab a ab a ab a a ab ab ab a ab ab a a a ab ab a a ab a ab ab a a ab ab a ab a a ab a ab a a ab a a ab a ab a a ab ab a ab a a a ab a ab a a ab ab ab ab ab a a ab ab ab a a a a ab a a ab a ab a ab ab ab a a ab a
*HyS0007.797481 D2.15 ab a ab ab a ab a ab a ab a a ab ab ab a ab ab a a a ab ab a a ab a ab ab a a ab ab a ab a a ab a ab a a ab a a ab a ab a a ab ab a ab a a a ab a ab a a ab ab ab ab ab a a ab ab ab a a a a ab a a ab a ab a ab ab ab a a ab a
*HyS0007.802592 D2.15 ab a ab ab a ab a ab a ab a a ab ab ab a ab ab a a a ab ab a a ab a ab ab a a ab ab a ab a a ab a ab a a ab a a ab a ab a a ab ab a ab a a a ab a ab a a ab ab ab ab ab a a ab ab ab a a a a ab a a ab a ab a ab ab ab a a ab a
*HyS0007.807814 D2.15 a ab a a ab a ab a ab a ab ab a a a ab a a ab ab ab a a ab ab a ab a a ab ab a a ab a ab ab a ab a ab ab a ab ab a ab a ab ab a a ab a ab ab ab a ab a ab ab a a a a a ab ab a a a ab ab ab ab a ab ab a ab a ab a a a ab ab a ab
*HyS0007.812851 D2.15 a ab a a ab a ab a ab a ab ab a a a ab a a ab ab ab a a ab ab a ab a a ab ab a a ab a ab ab a ab a ab ab a ab ab a ab a ab ab a a ab a ab ab ab a ab a ab ab a a a a a ab ab a a a ab ab ab ab a ab ab a ab a ab a a a ab ab a ab
*HyS0007.817902 D2.15 a ab a a ab a ab a ab a ab ab a a a ab a a ab ab ab a a ab ab a ab a a ab ab a a ab a ab ab a ab a ab ab a ab ab a ab a ab ab a a ab a ab ab ab a ab a ab ab a a a a a ab ab a a a ab ab ab ab a ab ab a ab a ab a a a ab ab a ab
*HyS0007.823107 D2.15 a ab a a ab a ab a ab a ab ab a a a ab a a ab ab ab a a ab ab a ab a a ab ab a a ab a ab ab a ab a ab ab a ab ab a ab a ab ab a a ab a ab ab ab a ab a ab ab a a a a a ab ab a a a ab ab ab ab a ab ab a ab a ab a a a ab ab a ab
*HyS0007.830786 D2.15 a ab a a ab a ab a ab a ab ab a a a ab a a ab ab ab a a ab ab a ab a a ab ab a a ab a ab ab a ab a ab ab a ab ab a ab a ab ab a a ab a ab ab ab a ab a ab ab a a a a a ab ab a a a ab ab ab ab a ab ab a ab a ab a a a ab ab a ab
*HyS0007.835905 D2.15 a ab a a ab a ab a ab a ab ab a a a ab a a ab ab ab a a ab ab a ab a a ab ab a a ab a ab ab a ab a ab ab a ab ab a ab a ab ab a a ab a ab ab ab a ab a ab ab a a a a a ab ab a a a ab ab ab ab a ab ab a ab a ab a a a ab ab a ab
*HyS0007.842686 D2.15 ab a ab ab a ab a ab a ab a a ab ab ab a ab ab a a a ab ab a a ab a ab ab a a ab ab a ab a a ab a ab a a ab a a ab a ab a a ab ab a ab a a a ab a ab a a ab ab ab ab ab a a ab ab ab a a a a ab a a ab a ab a ab ab ab a a ab a
*HyS0007.850619 D2.15 ab a ab ab a ab a ab a ab a a ab ab ab a ab ab a a a ab ab a a ab a ab ab a a ab ab a ab a a ab a ab a a ab a a ab a ab a a ab ab a ab a a a ab a ab a a ab ab ab ab ab a a ab ab ab a a a a ab a a ab a ab a ab ab ab a a ab a
*HyS0007.863173 D2.15 a ab a a ab a ab a ab a ab ab a a a ab a a ab ab ab a a ab ab a ab a a ab ab a a ab a ab ab a ab a ab ab a ab ab a ab a ab ab a a ab a ab ab ab a ab a ab ab a a a a a ab ab a a a ab ab ab ab a ab ab a ab a ab a a a ab ab a ab
*HyS0007.869460 D2.15 ab a ab ab a ab a ab a ab a a ab ab ab a ab ab a a a ab ab a a ab a ab ab a a ab ab a ab a a ab a ab a a ab a a ab a ab a a ab ab a ab a a a ab a ab a a ab ab ab ab ab a a ab ab ab a a a a ab a a ab a ab a ab ab ab a a ab a
*HyS0007.874667 D2.15 ab a ab ab a ab a ab a ab a a ab ab ab a ab ab a a a ab ab a a ab a ab ab a a ab ab a ab a a ab a ab a a ab a a ab a ab a a ab ab a ab a a a ab a ab a a ab ab ab ab ab a a ab ab ab a a a a ab a a ab a ab a ab ab ab a a ab a
*HyS0007.884320 D2.15 a ab a a ab a ab a ab a ab ab a a a ab a a ab ab ab a a ab ab a ab a a ab ab a a ab a ab ab a ab a ab ab a ab ab a ab a ab ab a a ab a ab ab ab a ab a ab ab a a a a a ab ab a a a ab ab ab ab a ab ab a ab a ab a a a ab ab a ab
*HyS0007.889487 D2.15 a ab a a ab a ab a ab a ab ab a a a ab a a ab ab ab a a ab ab a ab a a ab ab a a ab a ab ab a ab a ab ab a ab ab a ab a ab ab a a ab a ab ab ab a ab a ab ab a a a a a ab ab a a a ab ab ab ab a ab ab a ab a ab a a a ab ab a ab
*HyS0007.894796 D2.15 a ab a a ab a ab a ab a ab ab a a a ab a a ab ab ab a a ab ab a ab a a ab ab a a ab a ab ab a ab a ab ab a ab ab a ab a ab ab a a ab a ab ab ab a ab a ab ab a a a a a ab ab a a a ab ab ab ab a ab ab a ab a ab a a a ab ab a ab
*HyS0007.900272 D2.15 a ab a a ab a ab a ab a ab ab a a a ab a a ab ab ab a a ab ab a ab a a ab ab a a ab a ab ab a ab a ab ab a ab ab a ab a ab ab a a ab a ab ab ab a ab a ab ab a a a a a ab ab a a a ab ab ab ab a ab ab a ab a ab a a a ab ab a ab
*HyS0007.906814 D2.15 ab a ab ab a ab a ab a ab a a ab ab ab a ab ab a a a ab ab a a ab a ab ab a a ab ab a ab a a ab a ab a a ab a a ab a ab a a ab ab a ab a a a ab a ab a a ab ab ab ab ab a a ab ab ab a a a a ab a a ab a ab a ab ab ab a a ab a
*HyS0007.912113 D2.15 a ab a a ab a ab a ab a ab ab a a a ab a a ab ab ab a a ab ab a ab a a ab ab a a ab a ab ab a ab a ab ab a ab ab a ab a ab ab a a ab a ab ab ab a ab a ab ab a a a a a ab ab a a a ab ab ab ab a ab ab a ab a ab a a a ab ab a ab
*HyS0007.917159 D2.15 ab a ab ab a ab a ab a ab a a ab ab ab a ab ab a a a ab ab a a ab a ab ab a a ab ab a ab a a ab a ab a a ab a a ab a ab a a ab ab a ab a a a ab a ab a a ab ab ab ab ab a a ab ab ab a a a a ab a a ab a ab a ab ab ab a a ab a
*HyS0007.923664 D2.15 ab a ab ab a ab a ab a ab a a ab ab ab a ab ab a a a ab ab a a ab a ab ab a a ab ab a ab a a ab a ab a a ab a a ab a ab a a ab ab a ab a a a ab a ab a a ab ab ab ab ab a a ab ab ab a a a a ab a a ab a ab a ab ab ab a a ab a
*HyS0007.928987 D2.15 a ab a a ab a ab a ab a ab ab a a a ab a a ab ab ab a a ab ab a ab a a ab ab a a ab a ab ab a ab a ab ab a ab ab a ab a ab ab a a ab a ab ab ab a ab a ab ab a a a a a ab ab a a a ab ab ab ab a ab ab a ab a ab a a a ab ab a ab
*HyS0007.937767 D2.15 ab a ab ab a ab a ab a ab a a ab ab ab a ab ab a a a ab ab a a ab a ab ab a a ab ab a ab a a ab a ab a a ab a a ab a ab a a ab ab a ab a a a ab a ab a a ab ab ab ab ab a a ab ab ab a a a a ab a a ab a ab a ab ab ab a a ab a
*HyS0007.943462 D2.15 a ab a a ab a ab a ab a ab ab a a a ab a a ab ab ab a a ab ab a ab a a ab ab a a ab a ab ab a ab a ab ab a ab ab a ab a ab ab a a ab a ab ab ab a ab a ab ab a a a a a ab ab a a a ab ab ab ab a ab ab a ab a ab a a a ab ab a ab
*HyS0007.948714 D2.15 ab a ab ab a ab a ab a ab a a ab ab ab a ab ab a a a ab ab a a ab a ab ab a a ab ab a ab a a ab a ab a a ab a a ab a ab a a ab ab a ab a a a ab a ab a a ab ab ab ab ab a a ab ab ab a a a a ab a a ab a ab a ab ab ab a a ab a
*HyS0007.954404 D2.15 ab a ab ab a ab a ab a ab a a ab ab ab a ab ab a a a ab ab a a ab a ab ab a a ab ab a ab a a ab a ab a a ab a a ab a ab a a ab ab a ab a a a ab a ab a a ab ab ab ab ab a a ab ab ab a a a a ab a a ab a ab a ab ab ab a a ab a
*HyS0007.960087 D2.15 ab a ab ab a ab a ab a ab a a ab ab ab a ab ab a a a ab ab a a ab a ab ab a a ab ab a ab a a ab a ab a a ab a a ab a ab a a ab ab a ab a a a ab a ab a a ab ab ab ab ab a a ab ab ab a a a a ab a a ab a ab a ab ab ab a a ab a
*HyS0007.965123 D2.15 ab a ab ab a ab a ab a ab a a ab ab ab a ab ab a a a ab ab a a ab a ab ab a a ab ab a ab a a ab a ab a a ab a a ab a ab a a ab ab a ab a a a ab a ab a a ab ab ab ab ab a a ab ab ab a a a a ab a a ab a ab a ab ab ab a a ab a
*HyS0007.972132 D2.15 ab a ab ab a ab a ab a ab a a ab ab ab a ab ab a a a ab ab a a ab a ab ab a a ab ab a ab a a ab a ab a a ab a a ab a ab a a ab ab a ab a a a ab a ab a a ab ab ab ab ab a a ab ab ab a a a a ab a a ab a ab a ab ab ab a a ab a
*HyS0007.977260 D2.15 a ab a a ab a ab a ab a ab ab a a a ab a a ab ab ab a a ab ab a ab a a ab ab a a ab a ab ab a ab a ab ab a ab ab a ab a ab ab a a ab a ab ab ab a ab a ab ab a a a a a ab ab a a a ab ab ab ab a ab ab a ab a ab a a a ab ab a ab
*HyS0007.983752 D2.15 a ab a a ab a ab a ab a ab ab a a a ab a a ab ab ab a a ab ab a ab a a ab ab a a ab a ab ab a ab a ab ab a ab ab a ab a ab ab a a ab a ab ab ab a ab a ab ab a a a a a ab ab a a a ab ab ab ab a ab ab a ab a ab a a a ab ab a ab
*HyS0007.993847 D2.15 a ab a a ab a ab a ab a ab ab a a a ab a a ab ab ab a a ab ab a ab a a ab ab a a ab a ab ab a ab a ab ab a ab ab a ab a ab ab a a ab a ab ab ab a ab a ab ab a a a a a ab ab a a a ab ab ab ab a ab ab a ab a ab a a a ab ab a ab
*HyS0007.999091 D2.15 a ab a a ab a ab a ab a ab ab a a a ab a a ab ab ab a a ab ab a ab a a ab ab a a ab a ab ab a ab a ab ab a ab ab a ab a ab ab a a ab a ab ab ab a ab a ab ab a a a a a ab ab a a a ab ab ab ab a ab ab a ab a ab a a a ab ab a ab
*HyS0007.1004694 D2.15 a ab a a ab a ab a ab a ab ab a a a ab a a ab ab ab a a ab ab a ab a a ab ab a a ab a ab ab a ab a ab ab a ab ab a ab a ab ab a a ab a ab ab ab a ab a ab ab a a a a a ab ab a a a ab ab ab ab a ab ab a ab a ab a a a ab ab a ab
*HyS0007.1013792 D2.15 a ab a a ab a ab a ab a ab ab a a a ab a a ab ab ab a a ab ab a ab a a ab ab a a ab a ab ab a ab a ab ab a ab ab a ab a ab ab a a ab a ab ab ab a ab a ab ab a a a a a ab ab a a a ab ab ab ab a ab ab a ab a ab a a a ab ab a ab
*HyS0007.1020723 D2.15 a ab a a ab a ab a ab a ab ab a a a ab a a ab ab ab a a ab ab a ab a a ab ab a a ab a ab ab a ab a ab ab a ab ab a ab a ab ab a a ab a ab ab ab a ab a ab ab a a a a a ab ab a a a ab ab ab ab a ab ab a ab a ab a a a ab ab a ab
*HyS0007.1026778 D2.15 ab a ab ab a ab a ab a ab a a ab ab ab a ab ab a a a ab ab a a ab a ab ab a a ab ab a ab a a ab a ab a a ab a a ab a ab a a ab ab a ab a a a ab a ab a a ab ab ab ab ab a a ab ab ab a a a a ab a a ab a ab a ab ab ab a a ab a
*HyS0007.1032298 D2.15 ab a ab ab a ab a ab a ab a a ab ab ab a ab ab a a a ab ab a a ab a ab ab a a ab ab a ab a a ab a ab a a ab a a ab a ab a a ab ab a ab a a a ab a ab a a ab ab ab ab ab a a ab ab ab a a a a ab a a ab a ab a ab ab ab a a ab a
*HyS0007.1037569 D2.15 ab a ab ab a ab a ab a ab a a ab ab ab a ab ab a a a ab ab a a ab a ab ab a a ab ab a ab a a ab a ab a a ab a a ab a ab a a ab ab a ab a a a ab a ab a a ab ab ab ab ab a a ab ab ab a a a a ab a a ab a ab a ab ab ab a a ab a
*HyS0007.1042651 D2.15 ab a ab ab a ab a ab a ab a a ab ab ab a ab ab a a a ab ab a a ab a ab ab a a ab ab a ab a a ab a ab a a ab a a ab a ab a a ab ab a ab a a a ab a ab a a ab ab ab ab ab a a ab ab ab a a a a ab a a ab a ab a ab ab ab a a ab a
*HyS0007.1047708 D2.15 a ab a a ab a ab a ab a ab ab a a a ab a a ab ab ab a a ab ab a ab a a ab ab a a ab a ab ab a ab a ab ab a ab ab a ab a ab ab a a ab a ab ab ab a ab a ab ab a a a a a ab ab a a a ab ab ab ab a ab ab a ab a ab a a a ab ab a ab
*HyS0007.1052827 D2.15 ab a ab ab a ab a ab a ab a a ab ab ab a ab ab a a a ab ab a a ab a ab ab a a ab ab a ab a a ab a ab a a ab a a ab a ab a a ab ab a ab a a a ab a ab a a ab ab ab ab ab a a ab ab ab a a a a ab a a ab a ab a ab ab ab a a ab a
*HyS0007.1066674 D2.15 ab a ab ab a ab a ab a ab a a ab ab ab a ab ab a a a ab ab a a ab a ab ab a a ab ab a ab a a ab a ab a a ab a a ab a ab a a ab ab a ab a a a ab a ab a a ab ab ab ab ab a a ab ab ab a a a a ab a a ab a ab a ab ab ab a a ab a
*HyS0007.1104736 D2.15 a ab a a ab a ab a ab a ab ab a a a ab a a ab ab ab a a ab ab a ab a a ab ab a a ab a ab ab a ab a ab ab a ab ab a ab a ab ab a a ab a ab ab ab a ab a ab ab a a a a a ab ab a a a ab ab ab ab a ab ab a ab a ab a a a ab ab a ab
*HyS0007.1116836 D2.15 ab a ab ab a ab a ab a ab a a ab ab ab a ab ab a a a ab ab a a ab a ab ab a a ab ab a ab a a ab a ab a a ab a a ab a ab a a ab ab a ab a a a ab a ab a a ab ab ab ab ab a a ab ab ab a a a a ab a a ab a ab a ab ab ab a a ab a
*HyS0007.1125606 D2.15 a ab a a ab a ab a ab a ab ab a a a ab a a ab ab ab a a ab ab a ab a a ab ab a a ab a ab ab a ab a ab ab a ab ab a ab a ab ab a a ab a ab ab ab a ab a ab ab a a a a a ab ab a a a ab ab ab ab a ab ab a ab a ab a a a ab ab a ab
*HyS0007.1131041 D2.15 a ab a a ab a ab a ab a ab ab a a a ab a a ab ab ab a a ab ab a ab a a ab ab a a ab a ab ab a ab a ab ab a ab ab a ab a ab ab a a ab a ab ab ab a ab a ab ab a a a a a ab ab a a a ab ab ab ab a ab ab a ab a ab a a a ab ab a ab
*HyS0007.1136591 D2.15 ab a ab ab a ab a ab a ab a a ab ab ab a ab ab a a a ab ab a a ab a ab ab a a ab ab a ab a a ab a ab a a ab a a ab a ab a a ab ab a ab a a a ab a ab a a ab ab ab ab ab a a ab ab ab a a a a ab a a ab a ab a ab ab ab a a ab a
*HyS0007.1141851 D2.15 a ab a a ab a ab a ab a ab ab a a a ab a a ab ab ab a a ab ab a ab a a ab ab a a ab a ab ab a ab a ab ab a ab ab a ab a ab ab a a ab a ab ab ab a ab a ab ab a a a a a ab ab a a a ab ab ab ab a ab ab a ab a ab a a a ab ab a ab
*HyS0007.1147457 D2.15 ab a ab ab a ab a ab a ab a a ab ab ab a ab ab a a a ab ab a a ab a ab ab a a ab ab a ab a a ab a ab a a ab a a ab a ab a a ab ab a ab a a a ab a ab a a ab ab ab ab ab a a ab ab ab a a a a ab a a ab a ab a ab ab ab a a ab a
*HyS0007.1153808 D2.15 ab - ab ab a ab a ab a ab a a ab ab ab a ab ab a a a ab ab a a ab a ab ab a a ab ab a ab a a ab a ab a a ab a a ab a ab a a ab ab a ab a a a ab a ab - a ab ab ab ab ab a a ab ab ab a a a a ab a a ab a ab a ab ab ab a a ab a
*HyS0007.1160050 D2.15 ab a ab ab a ab a ab a ab a a ab ab ab a ab ab a a a ab ab a a ab a ab ab a a ab ab a ab a a ab a ab a a ab a a ab a ab a a ab ab a ab a a a ab a ab a a ab ab ab ab ab a a ab ab ab a a a a ab a a ab a ab a ab ab ab a a ab a
*HyS0007.1176309 D2.15 a ab a a ab a ab a ab a ab ab a a a ab a a ab ab ab a a ab ab a ab a a ab ab a a ab a ab ab a ab a ab ab a ab ab a ab a ab ab a a ab a ab ab ab a ab a ab ab a a a a a ab ab a a a ab ab ab ab a ab ab a ab a ab a a a ab ab a ab
*HyS0007.1186359 D2.15 a ab a a ab a ab a ab a ab ab a a a ab a a ab ab ab a a ab ab a ab a a ab ab a a ab a ab ab a ab a ab ab a ab ab a ab a ab ab a a ab a ab ab ab a ab a ab ab a a a a a ab ab a a a ab ab ab ab a ab ab a ab a ab a a a ab ab a ab
*HyS0007.1191658 D2.15 ab a ab ab a ab a ab a ab a a ab ab ab a ab ab a a a ab ab a a ab a ab ab a a ab ab a ab a a ab a ab a a ab a a ab a ab a a ab ab a ab a a a ab a ab a a ab ab ab ab ab a a ab ab ab a a a a ab a a ab a ab a ab ab ab a a ab a
*HyS0007.1197265 D2.15 a ab a a ab a ab a ab a ab ab a a a ab a a ab ab ab a a ab ab a ab a a ab ab a a ab a ab ab a ab a ab ab a ab ab a ab a ab ab a a ab a ab ab ab a ab a ab ab a a a a a ab ab a a a ab ab ab ab a ab ab a ab a ab a a a ab ab a ab
*HyS0007.1202279 D2.15 ab a ab ab a ab a ab a ab a a ab ab ab a ab ab a a a ab ab a a ab a ab ab a a ab ab a ab a a ab a ab a a ab a a ab a ab a a ab ab a ab a a a ab a ab a a ab ab ab ab ab a a ab ab ab a a a a ab a a ab a ab a ab ab ab a a ab a
*HyS0007.1207569 D2.15 a ab a a ab a ab a ab a ab ab a a a ab a a ab ab ab a a ab ab a ab a a ab ab a a ab a ab ab a ab a ab ab a ab ab a ab a ab ab a a ab a ab ab ab a ab a ab ab a a a a a ab ab a a a ab ab ab ab a ab ab a ab a ab a a a ab ab a ab
*HyS0007.1212789 D2.15 a ab a a ab a ab a ab a ab ab a a a ab a a ab ab ab a a ab ab a ab a a ab ab a a ab a ab ab a ab a ab ab a ab ab a ab a ab ab a a ab a ab ab ab a ab a ab ab a a a a a ab ab a a a ab ab ab ab a ab ab a ab a ab a a a ab ab a ab
*HyS0007.1220297 D2.15 a ab a a ab a ab a ab a ab ab a a a ab a a ab ab ab a a ab ab a ab a a ab ab a a ab a ab ab a ab a ab ab a ab ab a ab a ab ab a a ab a ab ab ab a ab a ab ab a a a a a ab ab a a a ab ab ab ab a ab ab a ab a ab a a a ab ab a ab
*HyS0007.1227928 D2.15 ab a ab ab a ab a ab a ab a a ab ab ab a ab ab a a a ab ab a a ab a ab ab a a ab ab a ab a a ab a ab a a ab a a ab a ab a a ab ab a ab a a a ab a ab a a ab ab ab ab ab a a ab ab ab a a a a ab a a ab a ab a ab ab ab a a ab a
*HyS0007.1232931 D2.15 a ab a a ab a ab a ab a ab ab a a a ab a a ab ab ab a a ab ab a ab a a ab ab a a ab a ab ab a ab a ab ab a ab ab a ab a ab ab a a ab a ab ab ab a ab a ab ab a a a a a ab ab a a a ab ab ab ab a ab ab a ab a ab a a a ab ab a ab
*HyS0007.1239365 D2.15 ab a ab ab a ab a ab a ab a a ab ab ab a ab ab a a a ab ab a a ab a ab ab a a ab ab a ab a a ab a ab a a ab a a ab a ab a a ab ab a ab a a a ab a ab a a ab ab ab ab ab a a ab ab ab a a a a ab a a ab a ab a ab ab ab a a ab a
*HyS0007.1245708 D2.15 a ab a a ab a ab a ab a ab ab a a a ab a a ab ab ab a a ab ab a ab a a ab ab a a ab a ab ab a ab a ab ab a ab ab a ab a ab ab a a ab a ab ab ab a ab a ab ab a a a a a ab ab a a a ab ab ab ab a ab ab a ab a ab a a a ab ab a ab
*HyS0007.1250843 D2.15 a ab a a ab a ab a ab a ab ab a a a ab a a ab ab ab a a ab ab a ab a a ab ab a a ab a ab ab a ab a ab ab a ab ab a ab a ab ab a a ab a ab ab ab a ab a ab ab a a a a a ab ab a a a ab ab ab ab a ab ab a ab a ab a a a ab ab a ab
*HyS0007.1269031 D2.15 ab a ab ab a ab a ab a ab a a ab ab ab a ab ab a a a ab ab a a ab a ab ab a a ab ab a ab a a ab a ab a a ab a a ab a ab a a ab ab a ab a a a ab a ab a a ab ab ab ab ab a a ab ab ab a a a a ab a a ab a ab a ab ab ab a a ab a
*HyS0007.1274034 D2.15 a ab a a ab a ab a ab a ab ab a a a ab a a ab ab ab a a ab ab a ab a a ab ab a a ab a ab ab a ab a ab ab a ab ab a ab a ab ab a a ab a ab ab ab a ab a ab ab a a a a a ab ab a a a ab ab ab ab a ab ab a ab a ab a a a ab ab a ab
*HyS0007.1279042 D2.15 a ab a a ab a ab a ab a ab ab a a a ab a a ab ab ab a a ab ab a ab a a ab ab a a ab a ab ab a ab a ab ab a ab ab a ab a ab ab a a ab a ab ab ab a ab a ab ab a a a a a ab ab a a a ab ab ab ab a ab ab a ab a ab a a a ab ab a ab
*HyS0007.1284084 D2.15 ab a ab ab a ab a ab a ab a a ab ab ab a ab ab a a a ab ab a a ab a ab ab a a ab ab a ab a a ab a ab a a ab a a ab a ab a a ab ab a ab a a a ab a ab a a ab ab ab ab ab a a ab ab ab a a a a ab a a ab a ab a ab ab ab a a ab a
*HyS0007.1571780 D2.15 a ab a a ab a ab a ab a ab ab a a a ab a a ab ab ab a a ab ab a ab a a ab ab a a ab a ab ab a ab a ab ab a ab ab a ab a ab ab a a ab a ab ab ab a ab a ab ab a a a a a ab ab a a a ab ab ab ab a ab ab a ab a ab a a a ab ab a ab
*HyS0007.1580037 D2.15 a ab a a ab a ab a ab a ab ab a a a ab a a ab ab ab a a ab ab a ab a a ab ab a a ab a ab ab a ab a ab ab a ab ab a ab a ab ab a a ab a ab ab ab a ab a ab ab a a a a a ab ab a a a ab ab ab ab a ab ab a ab a ab a a a ab ab a ab
*HyS0007.1585076 D2.15 a ab a a ab a ab a ab a ab ab a a a ab a a ab ab ab a a ab ab a ab a a ab ab a a ab a ab ab a ab a ab ab a ab ab a ab a ab ab a a ab a ab ab ab a ab a ab ab a a a a a ab ab a a a ab ab ab ab a ab ab a ab a ab a a a ab ab a ab
*HyS0007.1607589 D2.15 ab a ab ab a ab a ab a ab a a ab ab ab a ab ab a a a ab ab a a ab a ab ab a a ab ab a ab a a ab a ab a a ab a a ab a ab a a ab ab a ab a a a ab a ab a a ab ab ab ab ab a a ab ab ab a a a a ab a a ab a ab a ab ab ab a a ab a
*HyS0007.1612947 D2.15 ab a ab ab a ab a ab a ab a a ab ab ab a ab ab a a a ab ab a a ab a ab ab a a ab ab a ab a a ab a ab a a ab a a ab a ab a a ab ab a ab a a a ab a ab a a ab ab ab ab ab a a ab ab ab a a a a ab a a ab a ab a ab ab ab a a ab a
*HyS0007.1618157 D2.15 a ab a a ab a ab a ab a ab ab a a a ab a a ab ab ab a a ab ab a ab a a ab ab a a ab a ab ab a ab a ab ab a ab ab a ab a ab ab a a ab a ab ab ab a ab a ab ab a a a a a ab ab a a a ab ab ab ab a ab ab a ab a ab a a a ab ab a ab
*HyS0007.1624135 D2.15 a ab a a ab a ab a ab a ab ab a a a ab a a ab ab ab a a ab ab a ab a a ab ab a a ab a ab ab a ab a ab ab a ab ab a ab a ab ab a a ab a ab ab ab a ab a ab ab a a a a a ab ab a a a ab ab ab ab a ab ab a ab a ab a a a ab ab a ab
*HyS0007.1629633 D2.15 ab a ab ab a ab a ab a ab a a ab ab ab a ab ab a a a ab ab a a ab a ab ab a a ab ab a ab a a ab a ab a a ab a a ab a ab a a ab ab a ab a a a ab a ab a a ab ab ab ab ab a a ab ab ab a a a a ab a a ab a ab a ab ab ab a a ab a
*HyS0007.1636079 D2.15 a ab a a ab a ab a ab a ab ab a a a ab a a ab ab ab a a ab ab a ab a a ab ab a a ab a ab ab a ab a ab ab a ab ab a ab a ab ab a a ab a ab ab ab a ab a ab ab a a a a a ab ab a a a ab ab ab ab a ab ab a ab a ab a a a ab ab a ab
*HyS0007.1641427 D2.15 a ab a a ab a ab a ab a ab ab a a a ab a a ab ab ab a a ab ab a ab a a ab ab a a ab a ab ab a ab a ab ab a ab ab a ab a ab ab a a ab a ab ab ab a ab a ab ab a a a a a ab ab a a a ab ab ab ab a ab ab a ab a ab a a a ab ab a ab
*HyS0007.1651439 D2.15 ab a ab ab a ab a ab a ab a a ab ab ab a ab ab a a a ab ab a a ab a ab ab a a ab ab a ab a a ab a ab a a ab a a ab a ab a a ab ab a ab a a a ab a ab a a ab ab ab ab ab a a ab ab ab a a a a ab a a ab a ab a ab ab ab a a ab a
*HyS0007.1656465 D2.15 a ab a a ab a ab a ab a ab ab a a a ab a a ab ab ab a a ab ab a ab a a ab ab a a ab a ab ab a ab a ab ab a ab ab a ab a ab ab a a ab a ab ab ab a ab a ab ab a a a a a ab ab a a a ab ab ab ab a ab ab a ab a ab a a a ab ab a ab
*HyS0007.1662451 D2.15 a ab a a ab a ab a ab a ab ab a a a ab a a ab ab ab a a ab ab a ab a a ab ab a a ab a ab ab a ab a ab ab a ab ab a ab a ab ab a a ab a ab ab ab a ab a ab ab a a a a a ab ab a a a ab ab ab ab a ab ab a ab a ab a a a ab ab a ab
*HyS0007.1670518 D2.15 ab a ab ab a ab a ab a ab a a ab ab ab a ab ab a a a ab ab a a ab a ab ab a a ab ab a ab a a ab a ab a a ab a a ab a ab a a ab ab a ab a a a ab a ab a a ab ab ab ab ab a a ab ab ab a a a a ab a a ab a ab a ab ab ab a a ab a
*HyS0007.1676344 D2.15 a ab a a ab a ab a ab a ab ab a a a ab a a ab ab ab a a ab ab a ab a a ab ab a a ab a ab ab a ab a ab ab a ab ab a ab a ab ab a a ab a ab ab ab a ab a ab ab a a a a a ab ab a a a ab ab ab ab a ab ab a ab a ab a a a ab ab a ab
*HyS0007.1682407 D2.15 a ab a a ab a ab a ab a ab ab a a a ab a a ab ab ab a a ab ab a ab a a ab ab a a ab a ab ab a ab a ab ab a ab ab a ab a ab ab a a ab a ab ab ab a ab a ab ab a a a a a ab ab a a a ab ab ab ab a ab ab a ab a ab a a a ab ab a ab
*HyS0007.1688578 D2.15 a ab a a ab a ab a ab a ab ab a a a ab a a ab ab ab a a ab ab a ab a a ab ab a a ab a ab ab a ab a ab ab a ab ab a ab a ab ab a a ab a ab ab ab a ab a ab ab a a a a a ab ab a a a ab ab ab ab a ab ab a ab a ab a a a ab ab a ab
*HyS0007.1693772 D2.15 ab a ab ab a ab a ab a ab a a ab ab ab a ab ab a a a ab ab a a ab a ab ab a a ab ab a ab a a ab a ab a a ab a a ab a ab a a ab ab a ab a a a ab a ab a a ab ab ab ab ab a a ab ab ab a a a a ab a a ab a ab a ab ab ab a a ab a
*HyS0007.1703773 D2.15 ab a ab ab a ab a ab a ab a a ab ab ab a ab ab a a a ab ab a a ab a ab ab a a ab ab a ab a a ab a ab a a ab a a ab a ab a a ab ab a ab a a a ab a ab a a ab ab ab ab ab a a ab ab ab a a a a ab a a ab a ab a ab ab ab a a ab a
*HyS0007.1709614 D2.15 ab a ab ab a ab a ab a ab a a ab ab ab a ab ab a a a ab ab a a ab a ab ab a a ab ab a ab a a ab a ab a a ab a a ab a ab a a ab ab a ab a a a ab a ab a a ab ab ab ab ab a a ab ab ab a a a a ab a a ab a ab a ab ab ab a a ab a
*HyS0007.1715002 D2.15 a ab a a ab a ab a ab a ab ab a a a ab a a ab ab ab a a ab ab a ab a a ab ab a a ab a ab ab a ab a ab ab a ab ab a ab a ab ab a a ab a ab ab ab a ab a ab ab a a a a a ab ab a a a ab ab ab ab a ab ab a ab a ab a a a ab ab a ab
*HyS0007.1720097 D2.15 a ab a a ab a ab a ab a ab ab a a a ab a a ab ab ab a a ab ab a ab a a ab ab a a ab a ab ab a ab a ab ab a ab ab a ab a ab ab a a ab a ab ab ab a ab a ab ab a a a a a ab ab a a a ab ab ab ab a ab ab a ab a ab a a a ab ab a ab
*HyS0007.1727557 D2.15 a ab a a ab a ab a ab a ab ab a a a ab a a ab ab ab a a ab ab a ab a a ab ab a a ab a ab ab a ab a ab ab a ab ab a ab a ab ab a a ab a ab ab ab a ab a ab ab a a a a a ab ab a a a ab ab ab ab a ab ab a ab a ab a a a ab ab a ab
*HyS0007.1732812 D2.15 a ab a a ab a ab a ab a ab ab a a a ab a a ab ab ab a a ab ab a ab a a ab ab a a ab a ab ab a ab a ab ab a ab ab a ab a ab ab a a ab a ab ab ab a ab a ab ab a a a a a ab ab a a a ab ab ab ab a ab ab a ab a ab a a a ab ab a ab
*HyS0007.1737821 D2.15 a ab a a ab a ab a ab a ab ab a a a ab a a ab ab ab a a ab ab a ab a a ab ab a a ab a ab ab a ab a ab ab a ab ab a ab a ab ab a a ab a ab ab ab a ab a ab ab a a a a a ab ab a a a ab ab ab ab a ab ab a ab a ab a a a ab ab a ab
*HyS0007.1743060 D2.15 a ab a a ab a ab a ab a ab ab a a a ab a a ab ab ab a a ab ab a ab a a ab ab a a ab a ab ab a ab a ab ab a ab ab a ab a ab ab a a ab a ab ab ab a ab a ab ab a a a a a ab ab a a a ab ab ab ab a ab ab a ab a ab a a a ab ab a ab
*HyS0007.1748385 D2.15 ab a ab ab a ab a ab a ab a a ab ab ab a ab ab a a a ab ab a a ab a ab ab a a ab ab a ab a a ab a ab a a ab a a ab a ab a a ab ab a ab a a a ab a ab a a ab ab ab ab ab a a ab ab ab a a a a ab a a ab a ab a ab ab ab a a ab a
*HyS0007.1753423 D2.15 ab a ab ab a ab a ab a ab a a ab ab ab a ab ab a a a ab ab a a ab a ab ab a a ab ab a ab a a ab a ab a a ab a a ab a ab a a ab ab a ab a a a ab a ab a a ab ab ab ab ab a a ab ab ab a a a a ab a a ab a ab a ab ab ab a a ab a
*HyS0007.1758880 D2.15 a ab a a ab a ab a ab a ab ab a a a ab a a ab ab ab a a ab ab a ab a a ab ab a a ab a ab ab a ab a ab ab a ab ab a ab a ab ab a a ab a ab ab ab a ab a ab ab a a a a a ab ab a a a ab ab ab ab a ab ab a ab a ab a a a ab ab a ab
*HyS0007.1765982 D2.15 ab a ab ab a ab a ab a ab a a ab ab ab a ab ab a a a ab ab a a ab a ab ab a a ab ab a ab a a ab a ab a a ab a a ab a ab a a ab ab a ab a a a ab a ab a a ab ab ab ab ab a a ab ab ab a a a a ab a a ab a ab a ab ab ab a a ab a
*HyS0007.1800419 D2.15 ab a ab ab a ab a ab a ab a a ab ab ab a ab ab a a a ab ab a a ab a ab ab a a ab ab a ab a a ab a ab a a ab a a ab a ab a a ab ab a ab a a a ab a ab a a ab ab ab ab ab a a ab ab ab a a a a ab a a ab a ab a ab ab ab a a ab a
*HyS0007.1805702 D2.15 ab a ab ab a ab a ab a ab a a ab ab ab a ab ab a a a ab ab a a ab a ab ab a a ab ab a ab a a ab a ab a a ab a a ab a ab a a ab ab a ab a a a ab a ab a a ab ab ab ab ab a a ab ab ab a a a a ab a a ab a ab a ab ab ab a a ab a
*HyS0007.1811367 D2.15 a ab a a ab a ab a ab a ab ab a a a ab a a ab ab - a a ab a a a a a ab ab a a a a ab ab a ab a ab ab a ab ab a ab a a - a a - a a a a a - a ab ab a a a a a ab ab a a a ab ab - ab a ab a ab ab a ab a a a ab a a ab
*HyS0007.1818277 D2.15 ab a ab ab a ab a ab a ab a a ab ab ab a ab ab a a a ab ab a a ab ab ab ab a a ab ab a ab a a ab a ab a a ab a a ab a ab a a ab ab a ab a a a ab a ab a a ab ab ab ab ab a a ab ab ab a a a a ab a ab a a ab a ab ab ab a a ab a
*HyS0007.1824228 D2.15 a ab a a ab a ab a ab a ab ab a a a ab a a ab ab ab a a ab ab a a a a ab ab a a ab a ab ab a ab a ab ab a ab ab a ab a ab ab a a ab a ab ab ab a ab a ab ab a a a a a ab ab a a a ab ab ab ab a ab a ab ab a ab a a a ab ab a ab
*HyS0007.1829991 D2.15 a ab a a ab a ab a ab a ab ab a a a ab a a ab ab ab a a ab ab a a a a ab ab a a ab a ab ab a ab a ab ab a ab ab a ab a ab ab a a ab a ab ab ab a ab a ab ab a a a a a ab ab a a a ab ab ab ab a ab a ab ab a ab a a a ab ab a ab
*HyS0007.1835150 D2.15 ab a ab ab a ab a ab a ab a a ab ab ab a ab ab a a a ab ab a a ab ab ab ab a a ab ab a ab a a ab a ab a a ab a a ab a ab a a ab ab a ab a a a ab a ab a a ab ab ab ab ab a a ab ab ab a a a a ab a ab a a ab a ab ab ab a a ab a
*HyS0007.1843256 D2.15 a ab a a ab a ab a ab a ab ab a a a ab a a ab ab ab a a ab ab a a a a ab ab a a ab a ab ab a ab a ab ab a ab ab a ab a ab ab a a ab a ab ab ab a ab a ab ab a a a a a ab ab a a a ab ab ab ab a ab a ab ab a ab a a a ab ab a ab
*HyS0007.1852227 D2.15 a ab a a ab a ab a ab a ab ab a a a ab a a ab ab ab a a ab ab a a a a ab ab a a ab a ab ab a ab a ab ab a ab ab a ab a ab ab a a ab a ab ab ab a ab a ab ab a a a a a ab ab a a a ab ab ab ab a ab a ab ab a ab a a a ab ab a ab
*HyS0007.1860525 D2.15 a ab a a ab a ab a ab a ab ab a a a ab a a ab ab ab a a ab ab a a a a ab ab a a ab a ab ab a ab a ab ab a ab ab a ab a ab ab a a ab a ab ab ab a ab a ab ab a a a a a ab ab a a a ab ab ab ab a ab a ab ab a ab a a a ab ab a ab
*HyS0007.1887126 D2.15 ab a ab ab a ab a ab a ab a a ab ab ab a ab ab a a a ab ab a a ab ab ab ab a a ab ab a ab a a ab a ab a a ab a a ab a ab a a ab ab a ab a a a ab a ab a a ab ab ab ab ab a a ab ab ab a a a a ab a ab a a ab a ab ab ab a a ab a
*HyS0007.1893126 D2.15 ab a ab ab a ab a ab a ab a a ab ab ab a ab ab a a a ab ab a a ab ab ab ab a a ab ab a ab a a ab a ab a a ab a a ab a ab a a ab ab a ab a a a ab a ab a a ab ab ab ab ab a a ab ab ab a a a a ab a ab a a ab a ab ab ab a a ab a
*HyS0007.1902869 D2.15 a ab a a ab a ab a ab a ab ab a a a ab a a ab ab ab a a ab ab a a a a ab ab a a ab a ab ab a ab a ab ab a ab ab a ab a ab ab a a ab a ab ab ab a ab a ab ab a a a a a ab ab a a a ab ab ab ab a ab a ab ab a ab a a a ab ab a ab
*HyS0007.1907984 D2.15 a ab a a ab a ab a ab a ab ab a a a ab a a ab ab ab a a ab ab a a a a ab ab a a ab a ab ab a ab a ab ab a ab ab a ab a ab ab a a ab a ab ab ab a ab a ab ab a a a a a ab ab a a a ab ab ab ab a ab a ab ab a ab a a a ab ab a ab
*HyS0007.1914620 D2.15 ab a ab ab a ab a ab a ab a a ab ab ab a ab ab a a a ab ab a a ab ab ab ab a a ab ab a ab a a ab a ab a a ab a a ab a ab a a ab ab a ab a a a ab a ab a a ab ab ab ab ab a a ab ab ab a a a a ab a ab a a ab a ab ab ab a a ab a
*HyS0007.1919997 D2.15 a ab a a ab a ab a ab a ab ab a a a ab a a ab ab ab a a ab ab a a a a ab ab a a ab a ab ab a ab a ab ab a ab ab a ab a ab ab a a ab a ab ab ab a ab a ab ab a a a a a ab ab a a a ab ab ab ab a ab a ab ab a ab a a a ab ab a ab
*HyS0007.1925180 D2.15 a ab a a ab a ab a ab a ab ab a a a ab a a ab ab ab a a ab ab a a a a ab ab a a ab a ab ab a ab a ab ab a ab ab a ab a ab ab a a ab a ab ab ab a ab a ab ab a a a a a ab ab a a a ab ab ab ab a ab a ab ab a ab a a a ab ab a ab
*HyS0007.1941043 D2.15 a ab a a ab a ab a ab a ab ab a a a ab a a ab ab ab a a ab ab a a a a ab ab a a ab a ab ab a ab a ab ab a ab ab a ab a ab ab a a ab a ab ab ab a ab a ab ab a a a a a ab ab a a a ab ab ab ab a ab a ab ab a ab a a a ab ab a ab
*HyS0007.1947361 D2.15 ab a ab ab a ab a ab a ab a a ab ab ab a ab ab a a a ab ab a a ab ab ab ab a a ab ab a ab a a ab a ab a a ab a a ab a ab a a ab ab a ab a a a ab a ab a a ab ab ab ab ab a a ab ab ab a a a a ab a ab a a ab a ab ab ab a a ab a
*HyS0007.1952672 D2.15 a ab a a ab a ab a ab a ab ab a a a ab a a ab ab ab a a ab ab a a a a ab ab a a ab a ab ab a ab a ab ab a ab ab a ab a ab ab a a ab a ab ab ab a ab a ab ab a a a a a ab ab a a a ab ab ab ab a ab a ab ab a ab a a a ab ab a ab
*HyS0007.1966493 D2.15 a ab a a ab a ab a ab a ab ab a a a ab a a ab ab ab a a ab ab a a a a ab ab a a ab a ab ab a ab a ab ab a ab ab a ab a ab ab a a ab a ab ab ab a ab a ab ab a a a a a ab ab a a a ab ab ab ab a ab a ab ab a ab a a a ab ab a ab
*HyS0007.1971497 D2.15 ab a ab ab a ab a ab a ab a a ab ab ab a ab ab a a a ab ab a a ab ab ab ab a a ab ab a ab a a ab a ab a a ab a a ab a ab a a ab ab a ab a a a ab a ab a a ab ab ab ab ab a a ab ab ab a a a a ab a ab a a ab a ab ab ab a a ab a
*HyS0007.1976971 D2.15 ab a a a a ab a ab a ab a a ab ab ab a ab ab a a a ab - a a ab - ab ab a a a ab a ab a a a a ab a a ab a a ab a ab a a ab a a ab a a a ab a - a a ab ab ab - ab a a ab a ab a a a a ab a ab a a ab a ab ab ab a a a a
*HyS0007.1982332 D2.15 ab a ab ab a ab a ab a ab a a ab ab ab a ab ab a a a ab ab a a ab ab ab ab a a ab ab a ab a a ab a ab a a ab a a ab a ab a a ab ab a ab a a a ab a ab a a ab ab ab ab ab a a ab ab ab a a a a ab a ab a a ab a ab ab ab a a ab a
*HyS0007.1987644 D2.15 ab a ab ab a ab a ab a ab a a ab ab ab a ab ab a a a ab ab a a ab ab ab ab a a ab ab a ab a a ab a ab a a ab a a ab a ab a a ab ab a ab a a a ab a ab a a ab ab ab ab ab a a ab ab ab a a a a ab a ab a a ab a ab ab ab a a ab a
*HyS0007.1995905 D2.15 ab a ab ab a ab a ab a ab a a ab ab ab a ab ab a a a ab ab a a ab ab ab ab a a ab ab a ab a a ab a ab a a ab a a ab a ab a a ab ab a ab a a a ab a ab a a ab ab ab ab ab a a ab ab ab a a a a ab a ab a a ab a ab ab ab a a ab a
*HyS0007.2015353 D2.15 a ab a a ab a ab a ab a ab ab a a a ab a a ab ab ab a a ab ab a a a a ab ab a a ab a ab ab a ab a ab ab a ab ab a ab a ab ab a a ab a ab ab ab a ab a ab ab a a a a a ab ab a a a ab ab ab ab a ab a ab ab a ab a a a ab ab a ab
*HyS0007.2039865 D2.15 ab a ab ab a ab a ab a ab a a ab ab ab a ab ab a a a ab ab a a ab ab ab ab a a ab ab a ab a a ab a ab a a ab a a ab a ab a a ab ab a ab a a a ab a ab a a ab ab ab ab ab a a ab ab ab a a a a ab a ab a a ab a ab ab ab a a ab a
*HyS0007.2066149 D2.15 a ab a a ab a ab a ab a ab ab a a a ab a a ab ab ab a a ab ab a a a a ab ab a a ab a ab ab a ab a ab ab a ab ab a ab a ab ab a a ab a ab ab ab a ab a ab ab a a a a a ab ab a a a ab ab ab ab a ab a ab ab a ab a a a ab ab a ab
*HyS0007.2072798 D2.15 ab a ab ab a ab a ab a ab a a ab ab ab a ab ab a a a ab ab a a ab ab ab ab a a ab ab a ab a a ab a ab a a ab a a ab a ab a a ab ab a ab a a a ab a ab a a ab ab ab ab ab a a ab ab ab a a a a ab a ab a a ab a ab ab ab a a ab a
*HyS0007.2083709 D2.15 a ab a a ab a ab a ab a ab ab a a a ab a a ab ab ab a a ab ab a a a a ab ab a a ab a ab ab a ab a ab ab a ab ab a ab a ab ab a a ab a ab ab ab a ab a ab ab a a a a a ab ab a a a ab ab ab ab a ab a ab ab a ab a a a ab ab a ab
*HyS0007.2115388 D2.15 a ab a a ab a ab a ab a ab ab a a a ab a a ab ab ab a a ab ab a a a a ab ab a a ab a ab ab a ab a ab ab a ab ab a ab a ab ab a a ab a ab ab ab a ab a ab ab a a a a a ab ab a a a ab ab ab ab a ab a ab ab a ab a a a ab ab a ab
*HyS0007.2122179 D2.15 a ab a a ab a ab a ab a ab ab a a a ab a a ab ab ab a a ab ab a a a a ab ab a a ab a ab ab a ab a ab ab a ab ab a ab a ab ab a a ab a ab ab ab a ab a ab ab a a a a a ab ab a a a ab ab ab ab a ab a ab ab a ab a a a ab ab a ab
*HyS0007.2127389 D2.15 ab a ab ab a ab a ab a ab a a ab ab ab a ab ab a a a ab ab a a ab ab ab ab a a ab ab a ab a a ab a ab a a ab a a ab a ab a a ab ab a ab a a a ab a ab a a ab ab ab ab ab a a ab ab ab a a a a ab a ab a a ab a ab ab ab a a ab a
*HyS0007.2135987 D2.15 ab a ab ab a ab a ab a ab a a ab ab ab a ab ab a a a ab ab a a ab ab ab ab a a ab ab a ab a a ab a ab a a ab a a ab a ab a a ab ab a ab a a a ab a ab a a ab ab ab ab ab a a ab ab ab a a a a ab a ab a a ab a ab ab ab a a ab a
*HyS0007.2141036 D2.15 ab a ab ab a ab a ab a ab a a ab ab ab a ab ab a a a ab ab a a ab ab ab ab a a ab ab a ab a a ab a ab a a ab a a ab a ab a a ab ab a ab a a a ab a ab a a ab ab ab ab ab a a ab ab ab a a a a ab a ab a a ab a ab ab ab a a ab a
*HyS0007.2158836 D2.15 ab a ab ab a ab a ab a ab a a ab ab ab a ab ab a a a ab ab a a ab ab ab ab a a ab ab a ab a a ab a ab a a ab a a ab a ab a a ab ab a ab a a a ab a ab a a ab ab ab ab ab a a ab ab ab a a a a ab a ab a a ab a ab ab ab a a ab a
*HyS0007.2164847 D2.15 a ab a a ab a ab a ab a ab ab a a a ab a a ab ab ab a a ab ab a a a a ab ab a a ab a ab ab a ab a ab ab a ab ab a ab a ab ab a a ab a ab ab ab a ab a ab ab a a a a a ab ab a a a ab ab ab ab a ab a ab ab a ab a a a ab ab a ab
*HyS0007.2309087 D2.15 ab a ab ab a ab a ab a ab a a ab ab ab a ab ab a a a ab ab a a ab ab ab ab a a ab ab a ab a a ab a ab a a ab a a ab a ab a a ab ab a ab a a a ab a ab a a ab ab ab ab ab a a ab ab ab a a a a ab a ab a a ab a ab ab ab a a ab a
*HyS0007.2318487 D2.15 ab a ab ab a ab a ab a ab a a ab ab ab a ab ab a a a ab ab a a ab ab ab ab a a ab ab a ab a a ab a ab a a ab a a ab a ab a a ab ab a ab a a a ab a ab a a ab ab ab ab ab a a ab ab ab a a a a ab a ab a a ab a ab ab ab a a ab a
*HyS0007.2338515 D2.15 a ab a a ab a ab a ab a ab ab a a a ab a a ab ab ab a a ab ab a a a a ab ab a a ab a ab ab a ab a ab ab a ab ab a ab a ab ab a a ab a ab ab ab a ab a ab ab a a a a a ab ab a a a ab ab ab ab a ab a ab ab a ab a a a ab ab a ab
*HyS0007.2513045 D2.15 a ab a a ab a ab a ab a ab ab a a a ab a a ab ab ab a a ab ab a a a a ab ab a a ab a ab ab a ab a ab ab a ab ab a ab a ab ab a a ab a ab ab ab a ab a ab ab a a a a a ab ab a a a ab ab ab ab a ab a ab ab a ab a a a ab ab a ab
*HyS0007.2520641 D2.15 a ab a a ab a ab a ab a ab ab a a a ab a a ab ab ab a a ab ab a a a a ab ab a a ab a ab ab a ab a ab ab a ab ab a ab a ab ab a a ab a ab ab ab a ab a ab ab a a a a a ab ab a a a ab ab ab ab a ab a ab ab a ab a a a ab ab a ab
*HyS0007.2526135 D2.15 a ab a a ab a ab a ab a ab ab a a a ab a a ab ab ab a a ab ab a a a a ab ab a a ab a ab ab a ab a ab ab a ab ab a ab a ab ab a a ab a ab ab ab a ab a ab ab a a a a a ab ab a a a ab ab ab ab a ab a ab ab a ab a a a ab ab a ab
*HyS0007.2532847 D2.15 a ab a a ab a ab a ab a ab ab a a a ab a a ab ab ab a a ab ab a a a a ab ab a a ab a ab ab a ab a ab ab a ab ab a ab a ab ab a a ab a ab ab ab a ab a ab ab a a a a a ab ab a a a ab ab ab ab a ab a ab ab a ab a a a ab ab a ab
*HyS0007.2538162 D2.15 a ab a a ab a ab a ab a ab ab a a a ab a a ab ab ab a a ab ab a a a a ab ab a a ab a ab ab a ab a ab ab a ab ab a ab a ab ab a a ab a ab ab ab a ab a ab ab a a a a a ab ab a a a ab ab ab ab a ab a ab ab a ab a a a ab ab a ab
*HyS0007.2550241 D2.15 ab a ab ab a ab a ab a ab a a ab ab ab a ab ab a a a ab ab a a ab ab ab ab a a ab ab a ab a a ab a ab a a ab a a ab a ab a a ab ab a ab a a a ab a ab a a ab ab ab ab ab a a ab ab ab a a a a ab a ab a a ab a ab ab ab a a ab a
*HyS0007.2555514 D2.15 a ab a a ab a ab a ab a ab ab a a a ab a a ab ab ab a a ab ab a a a a ab ab a a ab a ab ab a ab a ab ab a ab ab a ab a ab ab a a ab a ab ab ab a ab a ab ab a a a a a ab ab a a a ab ab ab ab a ab a ab ab a ab a a a ab ab a ab
*HyS0007.2561224 D2.15 ab a ab ab a ab a ab a ab a a ab ab ab a ab ab a a a ab ab a a ab ab ab ab a a ab ab a ab a a ab a ab a a ab a a ab a ab a a ab ab a ab a a a ab a ab a a ab ab ab ab ab a a ab ab ab a a a a ab a ab a a ab a ab ab ab a a ab a
*HyS0007.2567139 D2.15 ab a ab ab a ab a ab a ab a a ab ab ab a ab ab a a a ab ab a a ab ab ab ab a a ab ab a ab a a ab a ab a a ab a a ab a ab a a ab ab a ab a a a ab a ab a a ab ab ab ab ab a a ab ab ab a a a a ab a ab a a ab a ab ab ab a a ab a
*HyS0007.2572263 D2.15 ab a ab ab a ab a ab a ab a a ab ab ab a ab ab a a a ab ab a a ab ab ab ab a a ab ab a ab a a ab a ab a a ab a a ab a ab a a ab ab a ab a a a ab a ab a a ab ab ab ab ab a a ab ab ab a a a a ab a ab a a ab a ab ab ab a a ab a
*HyS0007.2577686 D2.15 ab a ab ab a ab a ab a ab a a ab ab ab a ab ab a a a ab ab a a ab ab ab ab a a ab ab a ab a a ab a ab a a ab a a ab a ab a a ab ab a ab a a a ab a ab a a ab ab ab ab ab a a ab ab ab a a a a ab a ab a a ab a ab ab ab a a ab a
*HyS0007.2583026 D2.15 a ab a a - a ab a ab a ab ab a a a ab a a - - ab a a ab ab a a a a ab ab a a ab a ab ab a ab a ab ab a ab ab a ab a ab ab a a ab a ab ab ab a ab a ab ab a a a a a ab ab a a a ab ab ab ab a ab a ab ab a ab a a a ab ab a ab
*HyS0007.2588083 D2.15 a ab a a ab a ab a ab a ab ab a a a ab a a ab ab ab a a ab ab a a a a ab ab a a ab a ab ab a ab a ab ab a ab ab a ab a ab ab a a ab a ab ab ab a ab a ab ab a a a a a ab ab a a a ab ab ab ab a ab a ab ab a ab a a a ab ab a ab
*HyS0007.2594003 D2.15 ab a ab ab a ab a ab a ab a a ab ab ab a ab ab a a a ab ab a a ab ab ab ab a a ab ab a ab a a ab a ab a a ab a a ab a ab a a ab ab a ab a a a ab a ab a a ab ab ab ab ab a a ab ab ab a a a a ab a ab a a ab a ab ab ab a a ab a
*HyS0007.2599068 D2.15 ab a ab ab a ab a ab a ab a a ab ab ab a ab ab a a a ab ab a a ab ab ab ab a a ab ab a ab a a ab a ab a a ab a a ab a ab a a ab ab a ab a a a ab a ab a a ab ab ab ab ab a a ab ab ab a a a a ab a ab a a ab a ab ab ab a a ab a
*HyS0007.2606846 D2.15 ab a ab ab a ab a ab a ab a a ab ab ab a ab ab a a a ab ab a a ab ab ab ab a a ab ab a ab a a ab a ab a a ab a a ab a ab a a ab ab a ab a a a ab a ab a a ab ab ab ab ab a a ab ab ab a a a a ab a ab a a ab a ab ab ab a a ab a
*HyS0007.2612325 D2.15 ab a ab ab a ab a ab a ab a a ab ab ab a ab ab a a a ab ab a a ab ab ab ab a a ab ab a ab a a ab a ab a a ab a a ab a ab a a ab ab a ab a a a ab a ab a a ab ab ab ab ab a a ab ab ab a a a a ab a ab a a ab a ab ab ab a a ab a
*HyS0007.2617916 D2.15 ab a ab ab a ab a ab a ab a a ab ab ab a ab ab a a a ab ab a a ab ab ab ab a a ab ab a ab a a ab a ab a a ab a a ab a ab a a ab ab a ab a a a ab a ab a a ab ab ab ab ab a a ab ab ab a a a a ab a ab a a ab a ab ab ab a a ab a
*HyS0007.2623833 D2.15 a ab a a ab a ab a ab a ab ab a a a ab a a ab ab ab a a ab ab a a a a ab ab a a ab a ab ab a ab a ab ab a ab ab a ab a ab ab a a ab a ab ab ab a ab a ab ab a a a a a ab ab a a a ab ab ab ab a ab a ab ab a ab a a a ab ab a ab
*HyS0007.2634579 D2.15 a ab a a ab a ab a ab a ab ab a a a ab a a ab ab ab a a ab ab a a a a ab ab a a ab a ab ab a ab a ab ab a ab ab a ab a ab ab a a ab a ab ab ab a ab a ab ab a a a a a ab ab a a a ab ab ab ab a ab a ab ab a ab a a a ab ab a ab
*HyS0007.2639701 D2.15 a ab a a ab a ab a ab a ab ab a a a ab a a ab ab ab a a ab ab a a a a ab ab a a ab a ab ab a ab a ab ab a ab ab a ab a ab ab a a ab a ab ab ab a ab a ab ab a a a a a ab ab a a a ab ab ab ab a ab a ab ab a ab a a a ab ab a ab
*HyS0007.2648916 D2.15 a ab a a ab a ab a ab a ab ab a a a ab a a ab ab ab a a ab ab a a a a ab ab a a ab a ab ab a ab a ab ab a ab ab a ab a ab ab a a ab a ab ab ab a ab a ab ab a a a a a ab ab a a a ab ab ab ab a ab a ab ab a ab a a a ab ab a ab
*HyS0007.2653935 D2.15 a ab a a ab a ab a ab a ab ab a a a ab a a ab ab ab a a ab ab a a a a ab ab a a ab a ab ab a ab a ab ab a ab ab a ab a ab ab a a ab a ab ab ab a ab a ab ab a a a a a ab ab a a a ab ab ab ab a ab a ab ab a ab a a a ab ab a ab
*HyS0007.2659855 D2.15 ab a ab ab a ab a ab a ab a a ab ab ab a ab ab a a a ab ab a a ab ab ab ab a a ab ab a ab a a ab a ab a a ab a a ab a ab a a ab ab a ab a a a ab a ab a a ab ab ab ab ab a a ab ab ab a a a a ab a ab a a ab a ab ab ab a a ab a
*HyS0007.2667155 D2.15 ab a ab ab a ab a ab a ab a a ab ab ab a ab ab a a a ab ab a a ab ab ab ab a a ab ab a ab a a ab a ab a a ab a a ab a ab a a ab ab a ab a a a ab a ab a a ab ab ab ab ab a a ab ab ab a a a a ab a ab a a ab a ab ab ab a a ab a
*HyS0007.2673805 D2.15 ab a ab ab a ab a ab a ab a a ab ab ab a ab ab a a a ab ab a a ab ab ab ab a a ab ab a ab a a ab a ab a a ab a a ab a ab a a ab ab a ab a a a ab a ab a a ab ab ab ab ab a a ab ab ab a a a a ab a ab a a ab a ab ab ab a a ab a
*HyS0007.2683145 D2.15 ab a ab ab a ab a ab a ab a a ab ab ab a ab ab a a a ab ab a a ab ab ab ab a a ab ab a ab a a ab a ab a a ab a a ab a ab a a ab ab a ab a a a ab a ab a a ab ab ab ab ab a a ab ab ab a a a a ab a ab a a ab a ab ab ab a a ab a
*HyS0007.2689874 D2.15 ab a ab ab a ab a ab a ab a a ab ab ab a ab ab a a a ab ab a a ab ab ab ab a a ab ab a ab a a ab a ab a a ab a a ab a ab a a ab ab a ab a a a ab a ab a a ab ab ab ab ab a a ab ab ab a a a a ab a ab a a ab a ab ab ab a a ab a
*HyS0007.2696162 D2.15 ab a ab ab a ab a ab a ab a a ab ab ab a ab ab a a a ab ab a a ab ab ab ab a a ab ab a ab a a ab a ab a a ab a a ab a ab a a ab ab a ab a a a ab a ab a a ab ab ab ab ab a a ab ab ab a a a a ab a ab a a ab a ab ab ab a a ab a
*HyS0007.2704034 D2.15 a ab a a ab a ab a ab a ab ab a a a ab a a ab ab ab a a ab ab a a a a ab ab a a ab a ab ab a ab a ab ab a ab ab a ab a ab ab a a ab a ab ab ab a ab a ab ab a a a a a ab ab a a a ab ab ab ab a ab a ab ab a ab a a a ab ab a ab
*HyS0007.2716923 D2.15 a ab a a ab a ab a ab a ab ab a a a ab a a ab ab ab a a ab ab a a a a ab ab a a ab a ab ab a ab a ab ab a ab ab a ab a ab ab a a ab a ab ab ab a ab a ab ab a a a a a ab ab a a a ab ab ab ab a ab a ab ab a ab a a a ab ab a ab
*HyS0007.2723725 D2.15 a ab a a ab a ab a ab a ab ab a a a ab a a ab ab ab a a ab ab a a a a ab ab a a ab a ab ab a ab a ab ab a ab ab a ab a ab ab a a ab a ab ab ab a ab a ab ab a a a a a ab ab a a a ab ab ab ab a ab a ab ab a ab a a a ab ab a ab
*HyS0007.2730470 D2.15 a ab a a ab a ab a ab a ab ab a a a ab a a ab ab ab a a ab ab a a a a ab ab a a ab a ab ab a ab a ab ab a ab ab a ab a ab ab a a ab a ab ab ab a ab a ab ab a a a a a ab ab a a a ab ab ab ab a ab a ab ab a ab a a a ab ab a ab
*HyS0007.2736103 D2.15 a ab a a ab a ab a ab a ab ab a a a ab a a ab ab ab a a ab ab a a a a ab ab a a ab a ab ab a ab a ab ab a ab ab a ab a ab ab a a ab a ab ab ab a ab a ab ab a a a a a ab ab a a a ab ab ab ab a ab a ab ab a ab a a a ab ab a ab
*HyS0007.2741234 D2.15 a ab a a ab a ab a ab a ab ab a a a ab a a ab ab ab a a ab ab a a a a ab ab a a ab a ab ab a ab a ab ab a ab ab a ab a ab ab a a ab a ab ab ab a ab a ab ab a a a a a ab ab a a a ab ab ab ab a ab a ab ab a ab a a a ab ab a ab
*HyS0007.2746963 D2.15 a ab a a ab a ab a ab a ab ab a a a ab a a ab ab ab a a ab ab a a a a ab ab a a ab a ab ab a ab a ab ab a ab ab a ab a ab ab a a ab a ab ab ab a ab a ab ab a a a a a ab ab a a a ab ab ab ab a ab a ab ab a ab a a a ab ab a ab
*HyS0007.2754354 D2.15 a ab a a ab a ab a ab a ab ab a a a ab a a ab ab ab a a ab ab a a a a ab ab a a ab a ab ab a ab a ab ab a ab ab a ab a ab ab a a ab a ab ab ab a ab a ab ab a a a a a ab ab a a a ab ab ab ab a ab a ab ab a ab a a a ab ab a ab
*HyS0007.2759706 D2.15 a ab a a ab a ab a ab a ab ab a a a ab a a ab ab ab a a ab ab a a a a ab ab a a ab a ab ab a ab a ab ab a ab ab a ab a ab ab a a ab a ab ab ab a ab a ab ab a a a a a ab ab a a a ab ab ab ab a ab a ab ab a ab a a a ab ab a ab
*HyS0007.2764896 D2.15 a ab a a ab a ab a ab a ab ab a a a ab a a ab ab ab a a ab ab a a a a ab ab a a ab a ab ab a ab a ab ab a ab ab a ab a ab ab a a ab a ab ab ab a ab a ab ab a a a a a ab ab a a a ab ab ab ab a ab a ab ab a ab a a a ab ab a ab
*HyS0007.2770087 D2.15 a ab a a ab a ab a ab a ab ab a a a ab a a ab ab ab a a ab ab a a a a ab ab a a ab a ab ab a ab a ab ab a ab ab a ab a ab ab a a ab a ab ab ab a ab a ab ab a a a a a ab ab a a a ab ab ab ab a ab a ab ab a ab a a a ab ab a ab
*HyS0007.2775742 D2.15 a ab a a ab a ab a ab a ab ab a a a ab a a ab ab ab a a ab ab a a a a ab ab a a ab a ab ab a ab a ab ab a ab ab a ab a ab ab a a ab a ab ab ab a ab a ab ab a a a a a ab ab a a a ab ab ab ab a ab a ab ab a ab a a a ab ab a ab
*HyS0007.2780761 D2.15 a ab a a ab a ab a ab a ab ab a a a ab a a ab ab ab a a ab ab a a a a ab ab a a ab a ab ab a ab a ab ab a ab ab a ab a ab ab a a ab a ab ab ab a ab a ab ab a a a a a ab ab a a a ab ab ab ab a ab a ab ab a ab a a a ab ab a ab
*HyS0007.2785810 D2.15 a ab a a ab a ab a ab a ab ab a a a ab a a ab ab ab a a ab ab a a a a ab ab a a ab a ab ab a ab a ab ab a ab ab a ab a ab ab a a ab a ab ab ab a ab a ab ab a a a a a ab ab a a a ab ab ab ab a ab a ab ab a ab a a a ab ab a ab
*HyS0007.2790820 D2.15 a ab a a ab a ab a ab a ab ab a a a ab a a ab ab ab a a ab ab a a a a ab ab a a ab a ab ab a ab a ab ab a ab ab a ab a ab ab a a ab a ab ab ab a ab a ab ab a a a a a ab ab a a a ab ab ab ab a ab a ab ab a ab a a a ab ab a ab
*HyS0007.2795882 D2.15 ab a ab ab a ab a ab a ab a a ab ab ab a ab ab a a a ab ab a a ab ab ab ab a a ab ab a ab a a ab a ab a a ab a a ab a ab a a ab ab a ab a a a ab a ab a a ab ab ab ab ab a a ab ab ab a a a a ab a ab a a ab a ab ab ab a a ab a
*HyS0007.2800973 D2.15 a ab a a ab a ab a ab a ab ab a a a ab a a ab ab ab a a ab ab a a a a ab ab a a ab a ab ab a ab a ab ab a ab ab a ab a ab ab a a ab a ab ab ab a ab a ab ab a a a a a ab ab a a a ab ab ab ab a ab a ab ab a ab a a a ab ab a ab
*HyS0007.2806203 D2.15 ab a ab ab a ab a ab a ab a a ab ab ab a ab ab a a a ab ab a a ab ab ab ab a a ab ab a ab a a ab a ab a a ab a a ab a ab a a ab ab a ab a a a ab a ab a a ab ab ab ab ab a a ab ab ab a a a a ab a ab a a ab a ab ab ab a a ab a
*HyS0007.2811437 D2.15 ab a ab ab a ab a ab a ab a a ab ab ab a ab ab a a a ab ab a a ab ab ab ab a a ab ab a ab a a ab a ab a a ab a a ab a ab a a ab ab a ab a a a ab a ab a a ab ab ab ab ab a a ab ab ab a a a a ab a ab a a ab a ab ab ab a a ab a
*HyS0007.2816539 D2.15 ab a ab ab a ab a ab a ab a a ab ab ab a ab ab a a a ab ab a a ab ab ab ab a a ab ab a ab a a ab a ab a a ab a a ab a ab a a ab ab a ab a a a ab a ab a a ab ab ab ab ab a a ab ab ab a a a a ab a ab a a ab a ab ab ab a a ab a
*HyS0007.2821742 D2.15 ab a ab ab a ab a ab a ab a a ab ab ab a ab ab a a a ab ab a a ab ab ab ab a a ab ab a ab a a ab a ab a a ab a a ab a ab a a ab ab a ab a a a ab a ab a a ab ab ab ab ab a a ab ab ab a a a a ab a ab a a ab a ab ab ab a a ab a
*HyS0007.2827083 D2.15 ab a ab ab a ab a ab a ab a a ab ab ab a ab ab a a a ab ab a a ab ab a ab a a ab ab a ab a a ab a ab a a ab a a ab a ab a a ab ab a ab a a a ab a ab a a ab ab ab ab ab a a ab ab ab a a a a ab a ab a a ab a ab ab ab a a ab a
*HyS0007.2837102 D2.15 ab a ab ab a ab a ab a ab a a ab ab ab a ab ab a a a ab ab a a ab ab a ab a a ab ab a ab a a ab a ab a a ab a a ab a ab a a ab ab a ab a a a ab a ab a a ab ab ab ab ab a a ab ab ab a a a a ab a ab a a ab a ab ab ab a a ab a
*HyS0007.2844028 D2.15 ab a ab ab a ab a ab a ab a a ab ab ab a ab ab a a a ab ab a a ab ab a ab a a ab ab a ab a a ab a ab a a ab a a ab a ab a a ab ab a ab a a a ab a ab a a ab ab ab ab ab a a ab ab ab a a a a ab a ab a a ab a ab ab ab a a ab a
*HyS0007.2849722 D2.15 ab a ab ab a ab a ab a ab a a ab ab ab a ab ab a a a ab ab a a ab ab a ab a a ab ab a ab a a ab a ab a a ab a a ab a ab a a ab ab a ab a a a ab a ab a a ab ab ab ab ab a a ab ab ab a a a a ab a ab a a ab a ab ab ab a a ab a
*HyS0007.2855120 D2.15 ab a ab ab a ab a ab a ab a a ab ab ab a ab ab a a a ab ab a a ab ab a ab a a ab ab a ab a a ab a ab a a ab a a ab a ab a a ab ab a ab a a a ab a ab a a ab ab ab ab ab a a ab ab ab a a a a ab a ab a a ab a ab ab ab a a ab a
*HyS0007.2860463 D2.15 ab a ab ab a ab a ab a ab a a ab ab ab a ab ab a a a ab ab a a ab ab a ab a a ab ab a ab a a ab a ab a a ab a a ab a ab a a ab ab a ab a a a ab a ab a a ab ab ab ab ab a a ab ab ab a a a a ab a ab a a ab a ab ab ab a a ab a
*HyS0007.2866232 D2.15 ab a ab ab a ab a ab a ab a a ab ab ab a ab ab a a a ab ab a a ab ab a ab a a ab ab a ab a a ab a ab a a ab a a ab a ab a a ab ab a ab a a a ab a ab a a ab ab ab ab ab a a ab ab ab a a a a ab a ab a a ab a ab ab ab a a ab a
*HyS0007.2872583 D2.15 a ab a a ab a ab a ab a ab ab a a a ab a a ab ab ab a a ab ab a a ab a ab ab a a ab a ab ab a ab a ab ab a ab ab a ab a ab ab a a ab a ab ab ab a ab a ab ab a a a a a ab ab a a a ab ab ab ab a ab a ab ab a ab a a a ab ab a ab
*HyS0007.2877598 D2.15 a ab a a ab a ab a ab a ab ab a a a ab a a ab ab ab a a ab ab a a ab a ab ab a a ab a ab ab a ab a ab ab a ab ab a ab a ab ab a a ab a ab ab ab a ab a ab ab a a a a a ab ab a a a ab ab ab ab a ab a ab ab a ab a a a ab ab a ab
*HyS0007.2882625 D2.15 ab a ab ab a ab a ab a ab a a ab ab ab a ab ab a a a ab ab a a ab ab a ab a a ab ab a ab a a ab a ab a a ab a a ab a ab a a ab ab a ab a a a ab a ab a a ab ab ab ab ab a a ab ab ab a a a a ab a ab a a ab a ab ab ab a a ab a
*HyS0007.2894510 D2.15 ab a ab ab a ab a ab a ab a a ab ab ab a ab ab a a a ab ab a a ab ab a ab a a ab ab a ab a a ab a ab a a ab a a ab a ab a a ab ab a ab a a a ab a ab a a ab ab ab ab ab a a ab ab ab a a a a ab a ab a a ab a ab ab ab a a ab a
*HyS0007.2902716 D2.15 a ab a a ab a ab a ab a ab ab a a a ab a a ab ab ab a a ab ab a a ab a ab ab a a ab a ab ab a ab a ab ab a ab ab a ab a ab ab a a ab a ab ab ab a ab a ab ab a a a a a ab ab a a a ab ab ab ab a ab a ab ab a ab a a a ab ab a ab
*HyS0007.2907764 D2.15 a ab a a ab a ab a ab a ab ab a a a ab a a ab ab ab a a ab ab a a ab a ab ab a a ab a ab ab a ab a ab ab a ab ab a ab a ab ab a a ab a ab ab ab a ab a ab ab a a a a a ab ab a a a ab ab ab ab a ab a ab ab a ab a a a ab ab a ab
*HyS0007.2914635 D2.15 ab a ab ab a ab a ab a ab a a ab ab ab a ab ab a a a ab ab a a ab ab a ab a a ab ab a ab a a ab a ab a a ab a a ab a ab a a ab ab a ab a a a ab a ab a a ab ab ab ab ab a a ab ab ab a a a a ab a ab a a ab a ab ab ab a a ab a
*HyS0007.2919709 D2.15 ab a ab ab a ab a ab a ab a a ab ab ab a ab ab a a a ab ab a a ab ab a ab a a ab ab a ab a a ab a ab a a ab a a ab a ab a a ab ab a ab a a a ab a ab a a ab ab ab ab ab a a ab ab ab a a a a ab a ab a a ab a ab ab ab a a ab a
*HyS0007.2925602 D2.15 ab a ab ab a ab a ab a ab a a ab ab ab a ab ab a a a ab ab a a ab ab a ab a a ab ab a ab a a ab a ab a a ab a a ab a ab a a ab ab a ab a a a ab a ab a a ab ab ab ab ab a a ab ab ab a a a a ab a ab a a ab a ab ab ab a a ab a
*HyS0007.2936035 D2.15 a ab a a ab a ab a ab a ab ab a a a ab a a ab ab ab a a ab ab a a ab a ab ab a a ab a ab ab a ab a ab ab a ab ab a ab a ab ab a a ab a ab ab ab a ab a ab ab a a a a a ab ab a a a ab ab ab ab a ab a ab ab a ab a a a ab ab a ab
*HyS0007.2950612 D2.15 a ab a a ab a ab a ab a ab ab a a a ab a a ab ab ab a a ab ab a a ab a ab ab a a ab a ab ab a ab a ab ab a ab ab a ab a ab ab a a ab a ab ab ab a ab a ab ab a a a a a ab ab a a a ab ab ab ab a ab a ab ab a ab a a a ab ab a ab
*HyS0007.2969262 D2.15 ab a ab ab a ab a ab a ab a a ab ab ab a ab ab a a a ab ab a a ab ab a ab a a ab ab a ab a a ab a ab a a ab a a ab a ab a a ab ab a ab a a a ab a ab a a ab ab ab ab ab a a ab ab ab a a a a ab a ab a a ab a ab ab ab a a ab a
*HyS0007.2975682 D2.15 a ab a a ab a ab a ab a ab ab a a a ab a a ab ab ab a a ab ab a a ab a ab ab a a ab a ab ab a ab a ab ab a ab ab a ab a ab ab a a ab a ab ab ab a ab a ab ab a a a a a ab ab a a a ab ab ab ab a ab a ab ab a ab a a a ab ab a ab
*HyS0007.2980877 D2.15 a ab a a ab a ab a ab a ab ab a a a ab a a ab ab ab a a ab ab a a ab a ab ab a a ab a ab ab a ab a ab ab a ab ab a ab a ab ab a a ab a ab ab ab a ab a ab ab a a a a a ab ab a a a ab ab ab ab a ab a ab ab a ab a a a ab ab a ab
*HyS0007.2988525 D2.15 ab a ab ab a ab a ab a ab a a ab ab ab a ab ab a a a ab ab a a ab ab a ab a a ab ab a ab a a ab a ab a a ab a a ab a ab a a ab ab a ab a a a ab a ab a a ab ab ab ab ab a a ab ab ab a a a a ab a ab a a ab a ab ab ab a a ab a
*HyS0007.2993942 D2.15 ab a ab ab a ab a ab a ab a a ab ab ab a ab ab a a a ab ab a a ab ab a ab a a ab ab a ab a a ab a ab a a ab a a ab a ab a a ab ab a ab a a a ab a ab a a ab ab ab ab ab a a ab ab ab a a a a ab a ab a ab ab a ab ab ab a a ab a
*HyS0007.2999065 D2.15 ab a ab ab a ab a ab a ab a a ab ab ab a ab ab a a a ab ab a a ab ab a ab a a ab ab a ab a a ab a ab a a ab a a ab a ab a a ab ab a ab a a a ab a ab a a ab ab ab ab ab a a ab ab ab a a a a ab a ab a ab ab a ab ab ab a a ab a
*HyS0007.3004101 D2.15 a ab a a ab a ab a ab a ab ab a a a ab a a ab ab ab a a ab ab a a ab a ab ab a a ab a ab ab a ab a ab ab a ab ab a ab a ab ab a a ab a ab ab ab a ab a ab ab a a a a a ab ab a a a ab ab ab ab a ab a ab a a ab a a a ab ab a ab
*HyS0007.3009902 D2.15 a ab a a ab a ab a ab a ab ab a a a ab a a ab ab ab a a ab ab a a ab a ab ab a a ab a ab ab a ab a ab ab a ab ab a ab a ab ab a a ab a ab ab ab a ab a ab ab a a a a a ab ab a a a ab ab ab ab a ab a ab a a ab a a a ab ab a ab
*HyS0007.3015065 D2.15 a ab a a ab a ab a ab a ab ab a a a ab a a ab ab ab a a ab ab a a ab a ab ab a a ab a ab ab a ab a ab ab a ab ab a ab a ab ab a a ab a ab ab ab a ab a ab ab a a a a a ab ab a a a ab ab ab ab a ab a ab a a ab a a a ab ab a ab
*HyS0007.3042472 D2.15 a ab a a ab a ab a ab a ab ab a a a ab a a ab ab ab a a ab ab a a ab a ab ab a a ab a ab ab a ab a ab ab a ab ab a ab a ab ab a a ab a ab ab ab a ab a ab ab a a a a a ab ab a a a ab ab ab ab a ab a ab a a ab a a a ab ab a ab
*HyS0007.3056163 D2.15 a ab a a ab a ab a ab a ab ab a a a ab a a ab ab ab a a ab ab a a ab a ab ab a a ab a ab ab a ab a ab ab a ab ab a ab a ab ab a a ab a ab ab ab a ab a ab ab a a a a a ab ab a a a ab ab ab ab a ab a ab a a ab a a a ab ab a ab
*HyS0007.3061540 D2.15 a ab a a ab a ab a ab a ab ab a a a ab a a ab ab ab a a ab ab a a ab a ab ab a a ab a ab ab a ab a ab ab a ab ab a ab a ab ab a a ab a ab ab ab a ab a ab ab a a a a a ab ab a a a ab ab ab ab a ab a ab a a ab a a a ab ab a ab
*HyS0007.3067318 D2.15 a ab a a ab a ab a ab a ab ab a a a ab a a ab ab ab a a ab ab a a ab a ab ab a a ab a ab ab a ab a ab ab a ab ab a ab a ab ab a a ab a ab ab ab a ab a ab ab a a a a a ab ab a a a ab ab ab ab a ab a ab a a ab a a a ab ab a ab
*HyS0007.3072615 D2.15 a ab a a ab a ab a ab a ab ab a a a ab a a ab ab ab a a ab ab a a ab a ab ab a a ab a ab ab a ab a ab ab a ab ab a ab a ab ab a a ab a ab ab ab a ab a ab ab a a a a a ab ab a a a ab ab ab ab a ab a ab a a ab a a a ab ab a ab
*HyS0007.3078521 D2.15 ab a ab ab a ab a ab a ab a a ab ab ab a ab ab a a a ab ab a a ab ab a ab a a ab ab a ab a a ab a ab a a ab a a ab a ab a a ab ab a ab a a a ab a ab a a ab ab ab ab ab a a ab ab ab a a a a ab a ab a ab ab a ab ab ab a a ab a
*HyS0007.3091084 D2.15 a ab a a ab a ab a ab a ab ab a a a ab a a ab ab ab a a ab ab a a ab a ab ab a a ab a ab ab a ab a ab ab a ab ab a ab a ab ab a a ab a ab ab ab a ab a ab ab a a a a a ab ab a a a ab ab ab ab a ab a ab a a ab a a a ab ab a ab
*HyS0007.3098333 D2.15 a ab a a ab a ab a ab a ab ab a a a ab a a ab ab ab a a ab ab a a ab a ab ab a a ab a ab ab a ab a ab ab a ab ab a ab a ab ab a a ab a ab ab ab a ab a ab ab a a a a a ab ab a a a ab ab ab ab a ab a ab a a ab a a a ab ab a ab
*HyS0007.3106933 D2.15 a ab a a ab a ab a ab a ab ab a a a ab a a ab ab ab a a ab ab a a ab a ab ab a a ab a ab ab a ab a ab ab a ab ab a ab a ab ab a a ab a ab ab ab a ab a ab ab a a a a a ab ab a a a ab ab ab ab a ab a ab a a ab a a a ab ab a ab
*HyS0007.3112092 D2.15 ab a ab ab a ab a ab a ab a a ab ab ab a ab ab a a a ab ab a a ab ab a ab a a ab ab a ab a a ab a ab a a ab a a ab a ab a a ab ab a ab a a a ab a ab a a ab ab ab ab ab a a ab ab ab a a a a ab a ab a ab ab a ab ab ab a a ab a
*HyS0007.3118903 D2.15 ab a ab ab a ab a ab a ab a a ab ab ab a ab ab a a a ab ab a a ab ab a ab a a ab ab a ab a a ab a ab a a ab a a ab a ab a a ab ab a ab a a a ab a ab a a ab ab ab ab ab a a ab ab ab a a a a ab a ab a ab ab a ab ab ab a a ab a
*HyS0007.3124389 D2.15 ab a ab ab a ab a ab a ab a a ab ab ab a ab ab a a a ab ab a a ab ab a ab a a ab ab a ab a a ab a ab a a ab a a ab a ab a a ab ab a ab a a a ab a ab a a ab ab ab ab ab a a ab ab ab a a a a ab a ab a ab ab a ab ab ab a a ab a
*HyS0007.3130330 D2.15 ab a ab ab a ab a ab a ab a a ab ab ab a ab ab a a a ab ab a a ab ab a ab a a ab ab a a a a ab a ab a a ab a a ab a ab a a ab ab a ab a a a ab a ab a a ab ab ab ab ab a a ab ab ab a a a a ab a ab a ab ab a ab ab ab a a ab a
*HyS0007.3136466 D2.15 ab a ab ab a ab a ab a ab a a ab ab ab a a ab a a a ab ab a a ab ab a ab a a ab ab a ab a a ab a ab a a ab a a ab a ab a a ab ab a ab a a a ab a ab a a ab ab ab ab ab a a ab ab ab a a a a ab a ab a ab ab a ab ab ab a a ab a
*HyS0007.3141602 D2.15 ab a ab ab a ab a ab a ab a a ab ab ab a ab ab a a a ab ab a a ab ab a ab a a ab ab a ab a a ab a ab a a ab a a ab a ab a a ab ab a ab a a a ab a ab a a ab ab ab ab ab a a ab ab ab a a a a ab a ab a ab ab a ab ab ab a a ab a
*HyS0007.3151624 D2.15 ab a ab ab a ab a ab a ab a a ab ab ab a ab ab a a a ab ab a a ab ab a ab a a ab ab a ab a a ab a ab a a ab a a ab a ab a a ab ab a ab a a a ab a ab a a ab ab ab ab ab a a ab ab ab a a a a ab a ab a ab ab a ab ab ab a a ab a
*HyS0007.3157241 D2.15 ab a ab ab a ab a ab a ab a a ab ab ab a ab ab a a a ab ab a a ab ab a ab a a ab ab a ab a a ab a ab a a ab a a ab a ab a a ab ab a ab a a a ab a ab a a ab ab ab ab ab a a ab ab ab a a a a ab a ab a ab ab a ab ab ab a a ab a
*HyS0007.3162832 D2.15 ab a ab ab a ab a ab a ab a a ab ab ab a ab ab a a a ab ab a a ab ab a ab a a ab ab a ab a a ab a ab a a ab a a ab a ab a a ab ab a ab a a a ab a ab a a ab ab ab ab ab a a ab ab ab a a a a ab a ab a ab ab a ab ab ab a a ab a
*HyS0007.3170906 D2.15 ab a ab ab a ab a ab a ab a a ab ab ab a ab ab a a a ab ab a a ab ab a ab a a ab ab a ab a a ab a ab a a ab a a ab a ab a a ab ab a ab a a a ab a ab a a ab ab ab ab ab a a ab ab ab a a a a ab a ab a ab ab a ab ab ab a a ab a
*HyS0007.3178605 D2.15 ab a ab ab a ab a ab a ab a a ab ab ab a ab ab a a a ab ab a a ab ab a ab a a ab ab a ab a a ab a ab a a ab a a ab a ab a a ab ab a ab a a a ab a ab a a ab ab ab ab ab a a ab ab ab a a a a ab a ab a ab ab a ab ab ab a a ab a
*HyS0007.3186277 D2.15 a ab a a ab a ab a ab a ab ab a a a ab a a ab ab ab a a ab ab a a ab a ab ab a a ab a ab ab a ab a ab ab a ab ab a ab a ab ab a a ab a ab ab ab a ab a ab ab a a a a a ab ab a a a ab ab ab ab a ab a ab a a ab a a a ab ab a ab
*HyS0007.3191456 D2.15 ab a ab ab a ab a ab a ab a a ab ab ab a ab ab a a a ab ab a a ab ab a ab a a ab ab a ab a a ab a ab a a ab a a ab a ab a a ab ab a ab a a a ab a ab a a ab ab ab ab ab a a ab ab ab a a a a ab a ab a ab ab a ab ab ab a a ab a
*HyS0007.3196487 D2.15 ab a ab ab a ab a ab a ab a a ab ab ab a ab ab a a a ab ab a a ab ab a ab a a ab ab a ab a a ab a ab a a ab a a ab a ab a a ab ab a ab a a a ab a ab a a ab ab ab ab ab a a ab ab ab a a a a ab a ab a ab ab a ab ab ab a a ab a
*HyS0007.3310853 D2.15 ab a ab ab a ab a ab a ab a a ab ab ab a ab ab a a a ab ab a a ab ab a ab a a ab ab a ab a a ab a ab a a ab a a ab a ab a a ab ab a ab a a a ab a ab a a ab ab ab ab ab a a ab ab ab a a a a ab a ab a ab ab a ab ab ab a a ab a
*HyS0007.3316323 D2.15 a ab a a ab a ab a ab a ab ab a a a ab a a ab ab ab a a ab ab a a ab a ab ab a a ab a ab ab a ab a ab ab a ab ab a ab a ab ab a a ab a ab ab ab a ab a ab ab a a a a a ab ab a a a ab ab ab ab a ab a ab a a ab a a a ab ab a ab
*HyS0007.3332300 D2.15 ab a ab ab a ab a ab a ab a a ab ab ab a ab ab a a a ab ab a a ab ab a ab a a ab ab a ab a a ab a ab a a ab a a ab a ab a a ab ab a ab a a a ab a ab a a ab ab ab ab ab a a ab ab ab a a a a ab a ab a ab ab a ab ab ab a a ab a
*HyS0007.3338555 D2.15 ab a ab ab a ab a ab a ab a a ab ab ab a ab ab a a a ab ab a a ab ab a ab a a ab ab a ab a a ab a ab a a ab a a ab a ab a a ab ab a ab a a a ab a ab a a ab ab ab ab ab a a ab ab ab a a a a ab a ab a ab ab a ab ab ab a a ab a
*HyS0007.3345138 D2.15 a ab a a ab a ab a ab a ab ab a a a ab a a ab ab ab a a ab ab a a ab a ab ab a a ab a ab ab a ab a ab ab a ab ab a ab a ab ab a a ab a ab ab ab a ab a ab ab a a a a a ab ab a a a ab ab ab ab a ab a ab a a ab a a a ab ab a ab
*HyS0007.3359153 D2.15 ab a ab ab a ab a ab a ab a a ab ab ab a ab ab a a a ab ab a a ab ab a ab a a ab ab a ab a a ab a ab a a ab a a ab a ab a a ab ab a ab a a a ab a ab a a ab ab ab ab ab a a ab ab ab a a a a ab a ab a ab ab a ab ab ab a a ab a
*HyS0007.3364190 D2.15 a ab a a ab a ab a ab a ab ab a a a ab a a ab ab ab a a ab ab a a ab a ab ab a a ab a ab ab a ab a ab ab a ab ab a ab a ab ab a a ab a ab ab ab a ab a ab ab a a a a a ab ab a a a ab ab ab ab a ab a ab a a ab a a a ab ab a ab
*HyS0007.3371459 D2.15 a ab a a ab a ab a ab a ab ab a a a ab a a ab ab ab a a ab ab a a ab a ab ab a a ab a ab ab a ab a ab ab a ab ab a ab a ab ab a a ab a ab ab ab a ab a ab ab a a a a a ab ab a a a ab ab ab ab a ab a ab a a ab a a a ab ab a ab
*HyS0007.3378442 D2.15 a ab a a ab a ab a ab a ab ab a a a ab a a ab ab ab a a ab ab a a ab a ab ab a a ab a ab ab a ab a ab ab a ab ab a ab a ab ab a a ab a ab ab ab a ab a ab ab a a a a a ab ab a a a ab ab ab ab a ab a ab a a ab a a a ab ab a ab
*HyS0007.3383546 D2.15 a ab a a ab a ab a ab a ab ab a a a ab a a ab ab ab a a ab ab a a ab a ab ab a a ab a ab ab a ab a ab ab a ab ab a ab a ab ab a a ab a ab ab ab a ab a ab ab a a a a a ab ab a a a ab ab ab ab a ab a ab a a ab a a a ab ab a ab
*HyS0007.3388834 D2.15 ab a ab ab a ab a ab a ab a a ab ab ab a ab ab a a a ab ab a a ab ab a ab a a ab ab a ab a a ab a ab a a ab a a ab a ab a a ab ab a ab a a a ab a ab a a ab ab ab ab ab a a ab ab ab a a a a ab a ab a ab ab a ab ab ab a a ab a
*HyS0007.3394960 D2.15 ab a ab ab a ab a ab a ab a a ab ab ab a ab ab a a a ab ab a a ab ab a ab a a ab ab a ab a a ab a ab a a ab a a ab a ab a a ab ab a ab a a a ab a ab a a ab ab ab ab ab a a ab ab ab a a a a ab a ab a ab ab a ab ab ab a a ab a
*HyS0007.3401302 D2.15 ab a ab ab a ab a ab a ab a a ab ab ab a ab ab a a a ab ab a a ab ab a ab a a ab ab a ab a a ab a ab a a ab a a ab a ab a a ab ab a ab a a a ab a ab a a ab ab ab ab ab a a ab ab ab a a a a ab a ab a ab ab a ab ab ab a a ab a
*HyS0007.3406486 D2.15 ab a ab ab a ab a ab a ab a a ab ab ab a ab ab a a a ab ab a a ab ab a ab a a ab ab a ab a a ab a ab a a ab a a ab a ab a a ab ab a ab a a a ab a ab a a ab ab ab ab ab a a ab ab ab a a a a ab a ab a ab ab a ab ab ab a a ab a
*HyS0007.3411652 D2.15 ab a ab ab a ab a ab a ab a a ab ab ab a ab ab a a a ab ab a a ab ab a ab a a ab ab a ab a a ab a ab a a ab a a ab a ab a a ab ab a ab a a a ab a ab a a ab ab ab ab ab a a ab ab ab a a a a ab a ab a ab ab a ab ab ab a a ab a
*HyS0007.3416691 D2.15 ab a ab ab a ab a ab a ab a a ab ab ab a ab ab a a a ab ab a a ab ab a ab a a ab ab a ab a a ab a ab a a ab a a ab a ab a a ab ab a ab a a a ab a ab a a ab ab ab ab ab a a ab ab ab a a a a ab a ab a ab ab a ab ab ab a a ab a
*HyS0007.3432554 D2.15 ab a ab ab a ab a ab a ab a a ab ab ab a ab ab a a a ab ab a a ab ab a ab a a ab ab a ab a a ab a ab a a ab a a ab a ab a a ab ab a ab a a a ab a ab a a ab ab ab ab ab a a ab ab ab a a a a ab a ab a ab ab a ab ab ab a a ab a
*HyS0007.3438488 D2.15 a ab a a ab a ab a ab a ab ab a a a ab a a ab ab ab a a ab ab a a ab a ab ab a a ab a ab ab a ab a ab ab a ab ab a ab a ab ab a a ab a ab ab ab a ab a ab ab a a a a a ab ab a a a ab ab ab ab a ab a ab a a ab a a a ab ab a ab
*HyS0007.3443580 D2.15 ab a ab ab a ab a ab a ab a a ab ab ab a ab ab a a a ab ab a a ab ab a ab a a ab ab a ab a a ab a ab a a ab a a ab a ab a a ab ab a ab a a a ab a ab a a ab ab ab ab ab a a ab ab ab a a a a ab a ab a ab ab a ab ab ab a a ab a
*HyS0007.3449300 D2.15 a ab a a ab a ab a ab a ab ab a a a ab a a ab ab ab a a ab ab a a ab a ab ab a a ab a ab ab a ab a ab ab a ab ab a ab a ab ab a a ab a ab ab ab a ab a ab ab a a a a a ab ab a a a ab ab ab ab a ab a ab a a ab a a a ab ab a ab
*HyS0007.3460040 D2.15 ab a ab ab a ab a ab a ab a a ab ab ab a ab ab a a a ab ab a a ab ab a ab a a ab ab a ab a a ab a ab a a ab a a ab a ab a a ab ab a ab a a a ab a ab a a ab ab ab ab ab a a ab ab ab a a a a ab a ab a ab ab a ab ab ab a a ab a
*HyS0007.3465349 D2.15 ab a ab ab a ab a ab a ab a a ab ab ab a ab ab a a a ab ab a a ab ab a ab a a ab ab a ab a a ab a ab a a ab a a ab a ab a a ab ab a ab a a a ab a ab a a ab ab ab ab ab a a ab ab ab a a a a ab a ab a ab ab a ab ab ab a a ab a
*HyS0007.3470423 D2.15 ab a ab ab a ab a ab a ab a a ab ab ab a ab ab a a a ab ab a a ab ab a ab a a ab ab a ab a a ab a ab a a ab a a ab a ab a a ab ab a ab a a a ab a ab a a ab ab ab ab ab a a ab ab ab a a a a ab a ab a ab ab a ab ab ab a a ab a
*HyS0007.3476885 D2.15 ab a ab ab a ab a ab a ab a a ab ab ab a ab ab a a a ab ab a a ab ab a ab a a ab ab a ab a a ab a ab a a ab a a ab a ab a a ab ab a ab a a a ab a ab a a ab ab ab ab ab a a ab ab ab a a a a ab a ab a ab ab a ab ab ab a a ab a
*HyS0007.3482324 D2.15 ab a ab ab a ab a ab a ab a a ab ab ab a ab ab a a a ab ab a a ab ab a ab a a ab ab a ab a a ab a ab a a ab a a ab a ab a a ab ab a ab a a a ab a ab a a ab ab ab ab ab a a ab ab ab a a a a ab a ab a ab ab a ab ab ab a a ab a
*HyS0007.3488070 D2.15 ab a ab ab a ab a ab a ab a a ab ab ab a ab ab a a a ab ab a a ab ab a ab a a ab ab a ab a a ab a ab a a ab a a ab a ab a a ab ab a ab a a a ab a ab a a ab ab ab ab ab a a ab ab ab a a a a ab a ab a ab ab a ab ab ab a a ab a
*HyS0007.3493500 D2.15 ab a ab ab a ab a ab a ab a a ab ab ab a ab ab a a a ab ab a a ab ab a ab a a ab ab a ab a a ab a ab a a ab a a ab a ab a a ab ab a ab a a a ab a ab a a ab ab ab ab ab a a ab ab ab a a a a ab a ab a ab ab a ab ab ab a a ab a
*HyS0007.3499078 D2.15 a ab a a ab a ab a ab a ab ab a a a ab a a a ab ab a a ab ab a a ab a ab ab a a ab a ab ab a ab a ab ab a ab ab a ab a ab ab a a ab a ab ab ab a ab a ab ab a a a a a ab ab a a a ab ab ab ab a ab a ab a a ab a a a ab ab a ab
*HyS0007.3505193 D2.15 ab a ab ab a ab a ab a ab a a ab ab ab a ab ab ab a a ab ab a a ab ab a ab a a ab ab a ab a a ab a ab a a ab a a ab a ab a a ab ab a ab a a a ab a ab a a ab ab ab ab ab a a ab ab ab a a a a ab a ab a ab ab a ab ab ab a a ab a
*HyS0007.3515999 D2.15 ab a ab ab a ab a ab a ab a a ab ab ab a ab ab ab a a ab ab a a ab ab a ab a a ab ab a ab a a ab a ab a a ab a a ab a ab a a ab ab a ab a a a ab a ab a a ab ab ab ab ab a a ab ab ab a a a a ab a ab a ab ab a ab ab ab a a ab a
*HyS0007.3522132 D2.15 a ab a a ab a ab a ab a ab ab a a a ab a a a ab ab a a ab ab a a ab a ab ab a a ab a ab ab a ab a ab ab a ab ab a ab a ab ab a a ab a ab ab ab a ab a ab ab a a a a a ab ab a a a ab ab ab ab a ab a ab a a ab a a a ab ab a ab
*HyS0007.3528168 D2.15 a ab a a ab a ab a ab a ab ab a a a ab a a a ab ab a a ab ab a a ab a ab ab a a ab a ab ab a ab a ab ab a ab ab a ab a ab ab a a ab a ab ab ab a ab a ab ab a a a a a ab ab a a a ab ab ab ab a ab a ab a a ab a a a ab ab a ab
*HyS0007.3537362 D2.15 a ab a a ab a ab a ab a ab ab a a a ab a a a ab ab a a ab ab a a ab a ab ab a a ab a ab ab a ab a ab ab a ab ab a ab a ab ab a a ab a ab ab ab a ab a ab ab a a a a a ab ab a a a ab ab ab ab a ab a ab a a ab a a a ab ab a ab
*HyS0007.3542688 D2.15 a ab a a ab a ab a ab a ab ab a a a ab a a a ab ab a a ab ab a a ab a ab ab a a ab a ab ab a ab a ab ab a ab ab a ab a ab ab a a ab a ab ab ab a ab a ab ab a a a a a ab ab a a a ab ab ab ab a ab a ab a a ab a a a ab ab a ab
*HyS0007.3548153 D2.15 a ab a a ab a ab a ab a ab ab a a a ab a a a ab ab a a ab ab a a ab a ab ab a a ab a ab ab a ab a ab ab a ab ab a ab a ab ab a a ab a ab ab ab a ab a ab ab a a a a a ab ab a a a ab ab ab ab a ab a ab a a ab a a a ab ab a ab
*HyS0007.3553513 D2.15 ab a ab ab a ab a ab a ab a a ab ab ab a ab ab ab a a ab ab a a ab ab a ab a a ab ab a ab a a ab a ab a a ab a a ab a ab a a ab ab a ab a a a ab a ab a a ab ab ab ab ab a a ab ab ab a a a a ab a ab a ab ab a ab ab ab a a ab a
*HyS0007.3561711 D2.15 a ab a a ab a ab a ab a ab ab a a a ab a a a ab ab a a ab ab a a ab a ab ab a a ab a ab ab a ab a ab ab a ab ab a ab a ab ab a a ab a ab ab ab a ab a ab ab a a a a a ab ab a a a ab ab ab ab a ab a ab a a ab a a a ab ab a ab
*HyS0007.3567047 D2.15 a ab a a ab a ab a ab a ab ab a a a ab a a a ab ab a a ab ab a a ab a ab ab a a ab a ab ab a ab a ab ab a ab ab a ab a ab ab a a ab a ab ab ab a ab a ab ab a a a a a ab ab a a a ab ab ab ab a ab a ab a a ab a a a ab ab a ab
*HyS0007.3572905 D2.15 ab a ab ab a ab a ab a ab a a ab ab ab a ab ab ab a a ab ab a a ab ab a ab a a ab ab a ab a a ab a ab a a ab a a ab a ab a a ab ab a ab a a a ab a ab a a ab ab ab ab ab a a ab ab ab a a a a ab a ab a ab ab a ab ab ab a a ab a
*HyS0007.3579618 D2.15 a ab a a ab a ab a ab a ab ab a a a ab a a a ab ab a a ab ab a a ab a ab ab a a ab a ab ab a ab a ab ab a ab ab a ab a ab ab a a ab a ab ab ab a ab a ab ab a a a a a ab ab a a a ab ab ab ab a ab a ab a a ab a a a ab ab a ab
*HyS0007.3584644 D2.15 a ab a a ab a ab a ab a ab ab a a a ab a a a ab ab a a ab ab a a ab a ab ab a a ab a ab ab a ab a ab ab a ab ab a ab a ab ab a a ab a ab ab ab a ab a ab ab a a a a a ab ab a a a ab ab ab ab a ab a ab a a ab a a a ab ab a ab
*HyS0007.3589772 D2.15 ab a ab ab a ab a ab a ab a a ab ab ab a ab ab ab a a ab ab a a ab ab a ab a a ab ab a ab a a ab a ab a a ab a a ab a ab a a ab ab a ab a a a ab a ab a a ab ab ab ab ab a a ab ab ab a a a a ab a ab a ab ab a ab ab ab a a ab a
*HyS0007.3595870 D2.15 ab a ab ab a ab a ab a ab a a ab ab ab a ab ab ab a a ab ab a a ab ab a ab a a ab ab a ab a a ab a ab a a ab a a ab a ab a a ab ab a ab a a a ab a ab a a ab ab ab ab ab a a ab ab ab a a a a ab a ab a ab ab a ab ab ab a a ab a
*HyS0007.3602790 D2.15 ab a ab ab a ab a ab a ab a a ab ab ab a ab ab ab a a ab ab a a ab ab a ab a a ab ab a ab a a ab a ab a a ab a a ab a ab a a ab ab a ab a a a ab a ab a a ab ab ab ab ab a a ab ab ab a a a a ab a ab a ab ab a ab ab ab a a ab a
*HyS0007.3608838 D2.15 a ab a a ab a ab a ab a ab ab a a a ab a a a ab ab a a ab ab a a ab a ab ab a a ab a ab ab a ab a ab ab a ab ab a ab a ab ab a a ab a ab ab ab a ab a ab ab a a a a a ab ab a a a ab ab ab ab a ab a ab a a ab a a a ab ab a ab
*HyS0007.3614853 D2.15 a ab a a ab a ab a ab a ab ab a a a ab a a a ab ab a a ab ab a a ab a ab ab a a ab a ab ab a ab a ab ab a ab ab a ab a ab ab a a ab a ab ab ab a ab a ab ab a a a a a ab ab a a a ab ab ab ab a ab a ab a a ab a a a ab ab a ab
*HyS0007.3621993 D2.15 a ab a a ab a ab a ab a ab ab a a a ab a a a ab ab a a ab ab a a ab a ab ab a a ab a ab ab a ab a ab ab a ab ab a ab a ab ab a a ab a ab ab ab a ab a ab ab a a a a a ab ab a a a ab ab ab ab a ab a ab a a ab a a a ab ab a ab
*HyS0007.3627195 D2.15 a ab a a ab a ab a ab a ab ab a a a ab a a a ab ab a a ab ab a a ab a ab ab a a ab a ab ab a ab a ab ab a ab ab a ab a ab ab a a ab a ab ab ab a ab a ab ab a a a a a ab ab a a a ab ab ab ab a ab a ab a a ab a a a ab ab a ab
*HyS0007.3634717 D2.15 a ab a a ab a ab a ab a ab ab a a a ab a a a ab ab a a ab ab a a ab a ab ab a a ab a ab ab a ab a ab ab a ab ab a ab a ab ab a a ab a ab ab ab a ab a ab ab a a a a a ab ab a a a ab ab ab ab a ab a ab a a ab a a a ab ab a ab
*HyS0007.3647660 D2.15 a ab a a ab a ab a ab a ab ab a a a ab a a a ab ab a a ab ab a a ab a ab ab a a ab a ab ab a ab a ab ab a ab ab a ab a ab ab a a ab a ab ab ab a ab a ab ab a a a a a ab ab a a a ab ab ab ab a ab a ab a a ab a a a ab ab a ab
*HyS0007.3653229 D2.15 a ab a a ab a ab a ab a ab ab a a a ab a a a ab ab a a ab ab a a ab a ab ab a a ab a ab ab a ab a ab ab a ab ab a ab a ab ab a a ab a ab ab ab a ab a ab ab a a a a a ab ab a a a ab ab ab ab a ab a ab a a ab a a a ab ab a ab
*HyS0007.3658271 D2.15 a ab a a ab a ab a ab a ab ab a a a ab a a a ab ab a a ab ab a a ab a ab ab a a ab a ab ab a ab a ab ab a ab ab a ab a ab ab a a ab a ab ab ab a ab a ab ab a a a a a ab ab a a a ab ab ab ab a ab a ab a a ab a a a ab ab a ab
*HyS0007.3664108 D2.15 ab a ab ab a ab a ab a ab a a ab ab ab a ab ab ab a a ab ab a a ab ab a ab a a ab ab a ab a a ab a ab a a ab a a ab a ab a a ab ab a ab a a a ab a ab a a ab ab ab ab ab a a ab ab ab a a a a ab a ab a ab ab a ab ab ab a a ab a
*HyS0007.3669488 D2.15 ab a ab ab a ab a ab a ab a a ab ab ab a ab ab ab a a ab ab a a ab ab a ab a a ab ab a ab a a ab a ab a a ab a a ab a ab a a ab ab a ab a a a ab a ab a a ab ab ab ab ab a a ab ab ab a a a a ab a ab a ab ab a ab ab ab a a ab a
*HyS0007.3674839 D2.15 a ab a a ab a ab a ab a ab ab a a a ab a a a ab ab a a ab ab a a ab a ab ab a a ab a ab ab a ab a ab ab a ab ab a ab a ab ab a a ab a ab ab ab a ab a ab ab a a a a a ab ab a a a ab ab ab ab a ab a ab a a ab a a a ab ab a ab
*HyS0007.3681133 D2.15 a ab a a ab a ab a ab a ab ab a a a ab a a a ab ab a a ab ab a a ab a ab ab a a ab a ab ab a ab a ab ab a ab ab a ab a ab ab a a ab a ab ab ab a ab a ab ab a a a a a ab ab a a a ab ab ab ab a ab a ab a a ab a a a ab ab a ab
*HyS0007.3690459 D2.15 a ab a a ab a ab a ab a ab ab a a a ab a a a ab ab a a ab ab a a ab a ab ab a a ab a ab ab a ab a ab ab a ab ab a ab a ab ab a a ab a ab ab ab a ab a ab ab a a a a a ab ab a a a ab ab ab ab a ab a ab a a ab a a a ab ab a ab
*HyS0007.3695678 D2.15 a ab a a ab a ab a ab a ab ab a a a ab a a a ab ab a a ab ab a a ab a ab ab a a ab a ab ab a ab a ab ab a ab ab a ab a ab ab a a ab a ab ab ab a ab a ab ab a a a a a ab ab a a a ab ab ab ab a ab a ab a a ab a a a ab ab a ab
*HyS0007.3700713 D2.15 ab a ab ab a ab a ab a ab a a ab ab ab a ab ab ab a a ab ab a a ab ab a ab a a ab ab a ab a a ab a ab a a ab a a ab a ab a a ab ab a ab a a a ab a ab a a ab ab ab ab ab a a ab ab ab a a a a ab a ab a ab ab a ab ab ab a a ab a
*HyS0007.3708711 D2.15 ab a ab ab a ab a ab a ab a a ab ab ab a ab ab ab a a ab ab a a ab ab a ab a a ab ab a ab a a ab a ab a a ab a a ab a ab a a ab ab a ab a a a ab a ab a a ab ab ab ab ab a a ab ab ab a a a a ab a ab a ab ab a ab ab ab a a ab a
*HyS0007.3713829 D2.15 a ab a a ab a ab a ab a ab ab a a a ab a a a ab ab a a ab ab a a ab a ab ab a a ab a ab ab a ab a ab ab a ab ab a ab a ab ab a a ab a ab ab ab a ab a ab ab a a a a a ab ab a a a ab ab ab ab a ab a ab a a ab a a a ab ab a ab
*HyS0007.3722499 D2.15 a ab a a ab a ab a ab a ab ab a a a ab a a a ab ab a a ab ab a a ab a ab ab a a ab a ab ab a ab a ab ab a ab ab a ab a ab ab a a ab a ab ab ab a ab a ab ab a a a a a ab ab a a a ab ab ab ab a ab a ab a a ab a a a ab ab a ab
*HyS0007.3727570 D2.15 a ab a a ab a ab a ab a ab ab a a a ab a a a ab ab a a ab ab a a ab a ab ab a a ab a ab ab a ab a ab ab a ab ab a ab a ab ab a a ab a ab ab ab a ab a ab ab a a a a a ab ab a a a ab ab ab ab a ab a ab a a ab a a a ab ab a ab
*HyS0007.3732617 D2.15 a ab a a ab a ab a ab a ab ab a a a ab a a a ab ab a a ab ab a a ab a ab ab a a ab a ab ab a ab a ab ab a ab ab a ab a ab ab a a ab a ab ab ab a ab a ab ab a a a a a ab ab a a a ab ab ab ab a ab a ab a a ab a a a ab ab a ab
*HyS0007.3737691 D2.15 a ab a a ab a ab a ab a ab ab a a a ab a a a ab ab a a ab ab a a ab a ab ab a a ab a ab ab a ab a ab ab a ab ab a ab a ab ab a a ab a ab ab ab a ab a ab ab a a a a a ab ab a a a ab ab ab ab a ab a ab a a ab a a a ab ab a ab
*HyS0007.3742939 D2.15 ab a ab ab a ab a ab a ab a a ab ab ab a ab ab ab a a ab ab a a ab ab a ab a a ab ab a ab a a ab a ab a a ab a a ab a ab a a ab ab a ab a a a ab a ab a a ab ab ab ab ab a a ab ab ab a a a a ab a ab a ab ab a ab ab ab a a ab a
*HyS0007.3750448 D2.15 ab a ab ab a ab a ab a ab a a ab ab ab a ab ab ab a a ab ab a a ab ab a ab a a ab ab a ab a a ab a ab a a ab a a ab a ab a a ab ab a ab a a a ab a ab a a ab ab ab ab ab a a ab ab ab a a a a ab a ab a ab ab a ab ab ab a a ab a
*HyS0007.3755776 D2.15 a ab a a ab a ab a ab a ab ab a a a ab a a a ab ab a a ab ab a a ab a ab ab a a ab a ab ab a ab a ab ab a ab ab a ab a ab ab a a ab a ab ab ab a ab a ab ab a a a a a ab ab a a a ab ab ab ab a ab a ab a a ab a a a ab ab a ab
*HyS0007.3760798 D2.15 ab a ab ab a ab a ab - ab a - ab ab ab a ab ab ab a - ab ab a - ab ab a ab - a ab ab a ab a a ab a ab a a ab a a ab a ab - a ab ab a ab a a a ab a ab a a ab ab ab ab ab a - ab ab ab a a a a ab a ab a ab ab - ab ab ab a a ab -
*HyS0007.3766244 D2.15 ab a ab ab a ab a ab a ab a a ab ab ab a ab ab ab a a ab ab a a ab ab a ab a a ab ab a ab a a ab a ab a a ab a a ab a ab a a ab ab a ab a a a ab a ab a a ab ab ab ab ab a a ab ab ab a a a a ab a ab a ab ab a ab ab ab a a ab a
*HyS0007.3772657 D2.15 a ab a a ab a ab a ab a ab ab a a a ab a a a ab ab a a ab ab a a ab a ab ab a a ab a ab ab a ab a ab ab a ab ab a ab a ab ab a a ab a ab ab ab a ab a ab ab a a a a a ab ab a a a ab ab ab ab a ab a ab a a ab a a a ab ab a ab
*HyS0007.3777996 D2.15 a ab a a ab a ab a ab a ab ab a a a ab a a a ab ab a a ab ab a a ab a ab ab a a ab a ab ab a ab a ab ab a ab ab a ab a ab ab a a ab a ab ab ab a ab a ab ab a a a a a ab ab a a a ab ab ab ab a ab a ab a a ab a a a ab ab a ab
*HyS0007.3786281 D2.15 a ab a a ab a ab a ab a ab ab a a a ab a a a ab ab a a ab ab a a ab a ab ab a a ab a ab ab a ab a ab ab a ab ab a ab a ab ab a a ab a ab ab ab a ab a ab ab a a a a a ab ab a a a ab ab ab ab a ab a ab a a ab a a a ab ab a ab
*HyS0007.3791459 D2.15 a ab a a ab a ab a ab a ab ab a a a ab a a a ab ab a a ab ab a a ab a ab ab a a ab a ab ab a ab a ab ab a ab ab a ab a ab ab a a ab a ab ab ab a ab a ab ab a a a a a ab ab a a a ab ab ab ab a ab a ab a a ab a a a ab ab a ab
*HyS0007.3796804 D2.15 ab a ab ab a ab a ab a ab a a ab ab ab a ab ab ab a a ab ab a a ab ab a ab a a ab ab a ab a a ab a ab a a ab a a ab a ab a a ab ab a ab a a a ab a ab a a ab ab ab ab ab a a ab ab ab a a a a ab a ab a ab ab a ab ab ab a a a a
*HyS0007.3803073 D2.15 ab a ab ab a ab a ab a ab a a ab ab ab a ab ab ab a a ab ab a a ab ab a ab a a ab ab a ab a a ab a ab a a ab a a ab a ab a a ab ab a ab a a a ab a ab a a ab ab ab ab ab a a ab ab ab a a a a ab a ab a ab ab a ab ab ab a a ab a
*HyS0007.3809720 D2.15 ab a ab ab a ab a ab a ab a a ab ab ab a ab ab ab a a ab ab a a ab ab a ab a a ab ab a ab a a ab a ab a a ab a a ab a ab a a ab ab a ab a a a ab a ab a a ab ab ab ab ab a a ab ab ab a a a a ab a ab a ab ab a ab ab ab a a ab a
*HyS0007.3815688 D2.15 ab a ab ab a ab a ab a ab a a ab ab ab a ab ab ab a a ab ab a a ab ab a ab a a ab ab a ab a a ab a ab a a ab a a ab a ab a a ab ab a ab a a a ab a ab a a ab ab ab ab ab a a ab ab ab a a a a ab a ab a ab ab a ab ab ab a a ab a
*HyS0007.3821279 D2.15 a ab a a ab a ab a ab a ab ab a a a ab a a a ab ab a a ab ab a a ab a ab ab a a ab a ab ab ab ab a ab ab a ab ab a ab a ab ab a a ab a ab ab ab a ab a ab ab a a a a a ab ab a a a ab ab ab ab a ab a ab a a ab a a a ab ab a ab
*HyS0007.3828706 D2.15 a ab a a ab a ab a ab a ab ab a a a ab a a a ab ab a a ab ab a a ab a ab ab a a ab a ab ab ab ab a ab ab a ab ab a ab a ab ab a a ab a ab ab ab a ab a ab ab a a a a a ab ab a a a ab ab ab ab a ab a ab a a ab a a a ab ab a ab
*HyS0007.3833745 D2.15 a ab a a ab a ab a ab a ab ab a a a ab a a a ab ab a a ab ab a a ab a ab ab a a ab a ab ab ab ab a ab ab a ab ab a ab a ab ab a a ab a ab ab ab a ab a ab ab a a a a a ab ab a a a ab ab ab ab a ab a ab a a ab a a a ab ab a ab
*HyS0007.3838816 D2.15 a ab a a ab a ab a ab a ab ab a a a ab a a a ab ab a a ab ab a a ab a ab ab a a ab a ab ab ab ab a ab ab a ab ab a ab a ab ab a a ab a ab ab ab a ab a ab ab a a a a a ab ab a a a ab ab ab ab a ab a ab a a ab a a a ab ab a ab
*HyS0007.3848192 D2.15 ab a ab ab a ab a ab a ab a a ab ab ab a ab ab ab a a ab ab a a ab ab a ab a a ab ab a ab a a a a ab a a ab a a ab a ab a a ab ab a ab a a a ab a ab a a ab ab ab ab ab a a ab ab ab a a a a ab a ab a ab ab a ab ab ab a a ab a
*HyS0007.3859231 D2.15 a ab a a ab a ab a ab a ab ab a a a ab a a a ab ab a a ab ab a a ab a ab ab a a ab a ab ab ab ab a ab ab a ab ab a ab a ab ab a a ab a ab ab ab a ab a ab ab a a a a a ab ab a a a ab ab ab ab a ab a ab a a ab a a a ab ab a ab
*HyS0007.3867396 D2.15 ab a ab ab a ab a ab a ab a a ab ab ab a ab ab ab a a ab ab a a ab ab a ab a a ab ab a ab a a a a ab a a ab a a ab a ab a a ab ab a ab a a a ab a ab a a ab ab ab ab ab a a ab ab ab a a a a ab a ab a ab ab a ab ab ab a a ab a
*HyS0007.3876029 D2.15 ab a ab ab a ab a ab a ab a a ab ab ab a ab ab ab a a ab ab a a ab ab a ab a a ab ab a ab a a a a ab a a ab a a ab a ab a a ab ab a ab a a a ab a ab a a ab ab ab ab ab a a ab ab ab a a a a ab a ab a ab ab a ab ab ab a a - a
*HyS0007.3884954 D2.15 a ab a a ab a ab a ab a ab ab a a a ab a a a ab ab a a ab ab a a ab a ab ab a a ab a ab ab ab ab a ab ab a ab ab a ab a ab ab a a ab a ab ab ab a ab a ab ab a a a a a ab ab a a a ab ab ab ab a ab a ab a a ab a a a ab ab a ab
*HyS0007.3891484 D2.15 a ab a a ab a ab a ab a ab ab a a a ab a a a ab ab a a ab ab a a ab a ab ab a a ab a ab ab ab ab a ab ab a ab ab a ab a ab ab a a ab a ab ab ab a ab a ab ab a a a a a ab ab a a a ab ab ab ab a ab a ab a a ab a a a ab ab a ab
*HyS0007.3899732 D2.15 a ab a a ab a ab a ab a ab ab a a a ab a a a ab ab a a ab ab a a ab a ab ab a a ab a ab ab ab ab a ab ab a ab ab a ab a ab ab a a ab a ab ab ab a ab a ab ab a a a a a ab ab a a a ab ab ab ab a ab a ab a a ab a a a ab ab a ab
*HyS0007.3905417 D2.15 ab a ab ab a ab a ab a ab a a ab ab ab a ab ab ab a a ab ab a a ab ab a ab a a ab ab a ab a a a a ab a a ab a a ab a ab a a ab ab a ab a a a ab a ab a a ab ab ab ab ab a a ab ab ab a a a a ab a ab a ab ab a ab ab ab a a ab a
*HyS0007.3910777 D2.15 a ab a a ab a ab a ab a ab ab a a a ab a a a ab ab a a ab ab a a ab a ab ab a a ab a ab ab ab ab a ab ab a ab ab a ab a ab ab a a ab a ab ab ab a ab a ab ab a a a a a ab ab a a a ab ab ab ab a ab a ab a a ab a a a ab ab a ab
*HyS0007.3917291 D2.15 ab a ab ab a ab a ab a ab a a ab ab ab a ab ab ab a a ab ab a a ab ab a ab a a ab ab a ab a a a a ab a a ab a a ab a ab a a ab ab a ab a a a ab a ab a a ab ab ab ab ab a a ab ab ab a a a a ab a ab a ab ab a ab ab ab a a ab a
*HyS0007.3923479 D2.15 ab a ab ab a ab a ab a ab a a ab ab ab a ab ab ab a a ab ab a a ab ab a ab a a ab ab a ab a a a a ab a a ab a a ab a ab a a ab ab a ab a a a ab a ab a a ab ab ab ab ab a a ab ab ab a a a a ab a ab a ab ab a ab ab ab a a ab a
*HyS0007.3930892 D2.15 ab a ab ab a ab a ab a ab a a ab ab ab a ab ab ab a a ab ab a a ab ab a ab a a ab ab a ab a a a a ab a a ab a a ab a ab a a ab ab a ab a a a ab a ab a a ab ab ab ab ab a a ab ab ab a a a a ab a ab a ab ab a ab ab ab a a ab a
*HyS0007.3937350 D2.15 ab a ab ab a ab a ab a ab a a ab ab ab a ab ab ab a a ab ab a a ab ab a ab a a ab ab a ab a a a a ab a a ab a a ab a ab a a ab ab a ab a a a ab a ab a a ab ab ab ab ab a a ab ab ab a a a a ab a ab a ab ab a ab ab ab a a ab a
*HyS0007.3947736 D2.15 a ab a a ab a ab a ab a ab ab a a a ab a a a ab ab a a ab ab a a ab a ab ab a a ab a ab ab ab ab a ab ab a ab ab a ab a ab ab a a ab a ab ab ab a ab a ab ab a a a a a ab ab a a a ab ab ab ab a ab a ab a a ab a a a ab ab a ab
*HyS0007.3953027 D2.15 ab a ab ab a ab a ab a ab a a ab ab ab a ab ab ab a a ab ab a a ab ab a ab a a ab ab a ab a a a a ab a a ab a a ab a ab a a ab ab a ab a a a ab a ab a a ab ab ab ab ab a a ab ab ab a a a a ab a ab a ab ab a ab ab ab a a ab a
*HyS0007.3958224 D2.15 a ab a a ab a ab a ab a ab ab a a a ab a a a ab ab a a ab ab a a ab a ab ab a a ab a ab ab ab ab a ab ab a ab ab a ab a ab ab a a ab a ab ab ab a ab a ab ab a a a a a ab ab a a a ab ab ab ab a ab a ab a a ab a a a ab ab a ab
*HyS0007.3967846 D2.15 ab a ab ab a ab a ab a ab a a ab ab ab a ab ab ab a a ab ab a a ab ab a ab a a ab ab a ab a a a a ab a a ab a a ab a ab a a ab ab a ab a a a ab a ab a a ab ab ab ab ab a a ab ab ab a a a a ab a ab a ab ab a ab ab ab a a ab a
*HyS0007.3975133 D2.15 ab a ab ab a ab a ab a ab a a ab ab ab a ab ab ab a a ab ab a a ab ab a ab a a ab ab a ab a a a a ab a a ab a a ab a ab a a ab ab a ab a a a ab a ab a a ab ab ab ab ab a a ab ab ab a a a a ab a ab a ab ab a ab ab ab a a ab a
*HyS0007.3984367 D2.15 ab a ab ab a ab a ab a ab a a ab ab ab a ab ab ab a a ab ab a a ab ab a ab a a ab ab a ab a a a a ab a a ab a a ab a ab a a ab ab a ab a a a ab a ab a a ab ab ab ab ab a a ab ab ab a a a a ab a ab a ab ab a ab ab ab a a ab a
*HyS0007.3990507 D2.15 ab a ab ab a ab a ab a ab a a ab ab ab a ab ab ab a a ab ab a a ab ab a ab a a ab ab a ab a a a a ab a a ab a a ab a ab a a ab ab a ab a a a ab a ab a a ab ab ab ab ab a a ab ab ab a a a a ab a ab a ab ab a ab ab ab a a ab a
*HyS0007.3996524 D2.15 ab a ab ab a ab a ab a ab a a ab ab ab a ab ab ab a a ab ab a a a ab a ab a a ab ab a ab a a a a ab a a ab a a ab a ab a a ab ab a ab a a a ab a ab a a ab ab ab ab ab a a ab ab ab a a a a ab a ab a ab ab a ab ab ab a a ab a
*HyS0007.4005058 D2.15 ab a ab ab a ab a ab a ab a a ab ab ab a ab ab ab a a ab ab a a a ab a ab a a ab ab a ab a a a a ab a a ab a a ab a ab a a ab ab a ab a a a ab a ab a a ab ab ab ab ab a a ab ab ab a a a a ab a ab a ab ab a ab ab ab a a ab a
*HyS0007.4010144 D2.15 a ab a a ab a ab a ab a ab ab a a a ab a a a ab ab a a ab ab ab a ab a ab ab a a ab a ab ab ab ab a ab ab a ab ab a ab a ab ab a a ab a ab ab ab a ab a ab ab a a a a a ab ab a a a ab ab ab ab a ab a ab a a ab a a a ab ab a ab
*HyS0007.4015354 D2.15 a ab a a ab a ab a ab a ab ab a a a ab a a a ab ab a a ab ab ab a ab a ab ab a a ab a ab ab ab ab a ab ab a ab ab a ab a ab ab a a ab a ab ab ab a ab a ab ab a a a a a ab ab a a a ab ab ab ab a ab a ab a a ab a a a ab ab a ab
*HyS0007.4022712 D2.15 a ab a a ab a ab a ab a ab ab a a a ab a a a ab ab a a ab ab ab a ab a ab ab a a ab a ab ab ab ab a ab ab a ab ab a ab a ab ab a a ab a ab ab ab a ab a ab ab a a a a a ab ab a a a ab ab ab ab a ab a ab a a ab a a a ab ab a ab
*HyS0007.4030901 D2.15 a ab a a ab a ab a ab a ab ab a a a ab a a a ab ab a a ab ab ab a ab a ab ab a a ab a ab ab ab ab a ab ab a ab ab a ab a ab ab a a ab a ab ab ab a ab a ab ab a a a a a ab ab a a a ab ab ab ab a ab a ab a a ab a a a ab ab a ab
*HyS0007.4036702 D2.15 ab a ab ab a ab a ab a ab a a ab ab ab a ab ab ab a a ab ab a a a ab a ab a a ab ab a ab a a a a ab a a ab a a ab a ab a a ab ab a ab a a a ab a ab a a ab ab ab ab ab a a ab ab ab a a a a ab a ab a ab ab a ab ab ab a a ab a
*HyS0007.4041869 D2.15 a ab a a ab a ab a ab a ab ab a a a ab a a a ab ab a a ab ab ab a ab a ab ab a a ab a ab ab ab ab a ab ab a ab ab a ab a ab ab a a ab a ab ab ab a ab a ab ab a a a a a ab ab a a a ab ab ab ab a ab a ab a a ab a a a ab ab a ab
*HyS0007.4047038 D2.15 a ab a a ab a ab a ab a ab ab a a a ab a a a ab ab a a ab ab ab a ab a ab ab a a ab a ab ab ab ab a ab ab a ab ab a ab a ab ab a a ab a ab ab ab a ab a ab ab a a a a a ab ab a a a ab ab ab ab a ab a ab a a ab a a a ab ab a ab
*HyS0007.4052063 D2.15 ab a ab ab - ab a ab a ab a - ab ab ab a ab ab ab a a ab ab a a a ab a ab a a ab ab a ab a a a a ab a a ab a a ab a ab a a ab ab a ab a a a ab a ab a a ab ab ab ab ab a a ab ab ab a a a - ab a ab a ab ab a ab ab ab a a ab a
*HyS0007.4076481 D2.15 ab a ab ab a ab a ab a ab a a ab ab ab a ab ab ab a a ab ab a a a ab a ab a a ab ab a ab a a a a ab a a ab a a ab a ab a a ab ab a ab a a a ab a ab a a ab ab ab ab ab a a ab ab ab a a a a ab a ab a ab ab a ab ab ab a a ab a
*HyS0007.4083937 D2.15 a ab a a ab a ab a ab a ab ab a a a ab a a a ab ab a a ab ab ab a ab a ab ab a a ab a ab ab ab ab a ab ab a ab ab a ab a ab ab a a ab a ab ab ab a ab a ab ab a a a a a ab ab a a a ab ab ab ab a ab a ab a a ab a a a ab ab a ab
*HyS0007.4094963 D2.15 a ab a a ab a ab a ab a ab ab a a a ab a a a ab ab a a ab ab ab a ab a ab ab a a ab a ab ab ab ab a ab ab a ab ab a ab a ab ab a a ab a ab ab ab a ab a ab ab a a a a a ab ab a a a ab ab ab ab a ab a ab a a ab a a a ab ab a ab
*HyS0007.4099995 D2.15 ab a ab ab a ab a ab a ab a a ab ab ab a ab ab ab a a ab ab a a a ab a ab a a ab ab a ab a a a a ab a a ab a a ab a ab a a ab ab a ab a a a ab a ab a a ab ab ab ab ab a a ab ab ab a a a a ab a ab a ab ab a ab ab ab a a ab a
*HyS0007.4105332 D2.15 ab a ab ab a ab a ab a ab a a ab ab ab a ab ab ab a a ab ab a a a ab a ab a a ab ab a ab a a a a ab a a ab a a ab a ab a a ab ab a ab a a a ab a ab a a ab ab ab ab ab a a ab ab ab a a a a ab a ab a ab ab a ab ab ab a a ab a
*HyS0007.4114558 D2.15 a ab a a ab a ab a ab a ab ab a a a ab a a a ab ab a a ab ab ab a ab a ab ab a a ab a ab ab ab ab a ab ab a ab ab a ab a ab ab a a ab a ab ab ab a ab a ab ab a a a a a ab ab a a a ab ab ab ab a ab a ab a a ab a a a ab ab a ab
*HyS0007.4121269 D2.15 ab a ab ab a ab a ab a ab a a ab ab ab a ab ab ab a a ab ab a a a ab a ab a a ab ab a ab a a a a ab a a ab a a ab a ab a a ab ab a ab a a a ab a ab a a ab ab ab ab ab a a ab - ab a a a a ab a ab a ab ab a ab ab ab a a ab a
*HyS0007.4130265 D2.15 ab a ab ab a ab a ab a ab a a ab ab ab a ab ab ab a a ab ab a a a ab a ab a a ab ab a ab a a a a ab a a ab a a ab a ab a a ab ab a ab a a a ab a ab a a ab ab ab ab ab a a ab ab ab a a a a ab a ab a ab ab a ab ab ab a a ab a
*HyS0007.4140621 D2.15 a ab a a ab a ab a ab a ab ab a a a ab a a a ab ab a a ab ab ab a ab a ab ab a a ab a ab ab ab ab a ab ab a ab ab a ab a ab ab a a ab a ab ab ab a ab a ab ab a a a a a ab ab a a a ab ab ab ab a ab a ab a a ab a a a ab ab a ab
*HyS0007.4145708 D2.15 a ab a a ab a ab a ab a ab ab a a a ab a a a ab ab a a ab ab ab a ab a ab ab a a ab a ab ab ab ab a ab ab a ab ab a ab a ab ab a a ab a ab ab ab a ab a ab ab a a a a a ab ab a a a ab ab ab ab a ab a ab a a ab a a a ab ab a ab
*HyS0007.4153258 D2.15 a ab a a ab a ab a ab a ab ab a a a ab a a a ab ab a a ab ab ab a ab a ab ab a a ab a ab ab ab ab a ab ab a ab ab a ab a ab ab a a ab a ab ab ab a ab a ab ab a a a a a ab ab a a a ab ab ab ab a ab a ab a a ab a a a ab ab a ab
*HyS0007.4161342 D2.15 a ab a a ab a ab a ab a ab ab a a a ab a a a ab ab a a ab ab ab a ab a ab ab a a ab a ab ab ab ab a ab ab a ab ab a ab a ab ab a a ab a ab ab ab a ab a ab ab a a a a a ab ab a a a ab ab ab ab a ab a ab a a ab a a a ab ab a ab
*HyS0007.4168145 D2.15 a ab a a ab a ab a ab a ab ab a a a ab a a a ab ab a a ab ab ab a ab a ab ab a a ab a ab ab ab ab a ab ab a ab ab a ab a ab ab a a ab a ab ab ab a ab a ab ab a a a a a ab ab a a a ab ab ab ab a ab a ab a a ab a a a ab ab a ab
*HyS0007.4173168 D2.15 ab a ab ab a ab a ab a ab a a ab ab ab a ab ab ab a a ab ab a a a ab a ab a a ab ab a ab a a a a ab a a ab a a ab a ab a a ab ab a ab a a a ab a ab a a ab ab ab ab ab a a ab ab ab a a a a ab a ab a ab ab a ab ab ab a a ab a
*HyS0007.4178348 D2.15 ab a ab ab a ab a ab a ab a a ab ab ab a ab ab ab a a ab ab a a a ab a ab a a ab ab a ab a a a a ab a a ab a a ab a ab a a ab ab a ab a a a ab a ab a a ab ab ab ab ab a a ab ab ab a a a a ab a ab a ab ab a ab ab ab a a ab a
*HyS0007.4183639 D2.15 ab a ab ab a ab a ab a ab a a ab ab ab a ab ab ab a a ab ab a a a ab a ab a a ab ab a ab a a a a ab a a ab a a ab a ab a a ab ab a ab a a a ab a ab a a ab ab ab ab ab a a ab ab ab a a a a ab a ab a ab ab a ab ab ab a a ab a
*HyS0007.4188956 D2.15 a ab a a ab a ab a ab a ab ab a a a ab a a a ab ab a a ab ab ab a ab a ab ab a a ab a ab ab ab ab a ab ab a ab ab a ab a ab ab a a ab a ab ab ab a ab a ab ab a a a a a ab ab a a a ab ab ab ab a ab a ab a a ab a a a ab ab a ab
*HyS0007.4194054 D2.15 a ab a a ab a ab a ab a ab ab a a a ab a a a ab ab a a ab ab ab a ab a ab ab a a ab a ab ab ab ab a ab ab a ab ab a ab a ab ab a a ab a ab ab ab a ab a ab ab a a a a a ab ab a a a ab ab ab ab a ab a ab a a ab a a a ab ab a ab
*HyS0007.4199070 D2.15 a ab a a ab a ab a ab a ab ab a a a ab a a a ab ab a a ab ab ab a ab a ab ab a a ab a ab ab ab ab a ab ab a ab ab a ab a ab ab a a ab a ab ab ab a ab a ab ab a a a a a ab ab a a a ab ab ab ab a ab a ab a a ab a a a ab ab a ab
*HyS0007.4204591 D2.15 ab a ab ab a ab a ab a ab a a ab ab ab a ab ab ab a a ab ab a a a ab a ab a a ab ab a ab a a a a ab a a ab a a ab a ab a a ab ab a ab a a a ab a ab a a ab ab ab ab ab a a ab ab ab a a a a ab a ab a ab ab a ab ab ab a a ab a
*HyS0007.4218278 D2.15 ab a ab ab a ab a ab a ab a a ab ab ab a ab ab ab a a ab ab a a a ab a ab a a ab ab a ab a a a a ab a a ab a a ab a ab a a ab ab a ab a a a ab a ab a a ab ab ab ab ab a a ab ab ab a a a a ab a ab a ab ab a ab ab ab a a ab a
*HyS0007.4224318 D2.15 ab a ab ab a ab a ab a ab a a ab ab ab a ab ab ab a a ab ab a a a ab a ab a a ab ab a ab a a a a ab a a ab a a ab a ab a a ab ab a ab a a a ab a ab a a ab ab ab ab ab a a ab ab ab a a a a ab a ab a ab ab a ab ab ab a a ab a
*HyS0007.4229743 D2.15 ab a ab ab a ab a ab a ab a a ab ab ab a ab ab ab a a ab ab a a a ab a ab a a ab ab a ab a a a a ab a a ab a a ab a ab a a ab ab a ab a a a ab a ab a a ab ab ab ab ab a a ab ab ab a a a a ab a ab a ab ab a ab ab ab a a ab a
*HyS0007.4235614 D2.15 ab a ab ab a ab a ab a ab a a ab ab ab a ab ab ab a a ab ab a a a ab a ab a a ab ab a ab a a a a ab a a ab a a ab a ab a a ab ab a ab a a a ab a ab a a ab ab ab ab ab a a ab ab ab a a a a ab a ab a ab ab a ab ab ab a a ab a
*HyS0007.4240708 D2.15 a ab a a ab a ab a ab a ab ab a a a ab a a a ab ab a a ab ab ab a ab a ab ab a a ab a ab ab ab ab a ab ab a ab ab a ab a ab ab a a ab a ab ab ab a ab a ab ab a a a a a ab ab a a a ab ab ab ab a ab a ab a a ab a a a ab ab a ab
*HyS0007.4246143 D2.15 ab a ab ab a ab a ab a ab a a ab ab ab a ab ab ab a a ab ab a a a ab a ab a a ab ab a ab a a a a ab a a ab a a ab a ab a a ab ab a ab a a a ab a ab a a ab ab ab ab ab a a ab ab ab a a a a ab a ab a ab ab a ab ab ab a a ab a
*HyS0007.4260754 D2.15 a ab a a ab a ab a ab a ab ab a a a ab a a a ab ab a a ab ab ab a ab a ab ab a a ab a ab ab ab ab a ab ab a ab ab a ab a ab ab a a ab a ab ab ab a ab a ab ab a a a a a ab ab a a a ab ab ab ab a ab a ab a a ab a a a ab ab a ab
*HyS0007.4274149 D2.15 a ab a a ab a ab a ab a ab ab a a a ab a a a ab ab a a ab ab ab a ab a ab ab a a ab a ab ab ab ab a ab ab a ab ab a ab a ab ab a a ab a ab ab ab a ab a ab ab a a a a a ab ab a a a ab ab ab ab a ab a ab a a ab a a a ab ab a ab
*HyS0007.4282125 D2.15 a ab a a ab a ab a ab a ab ab a a a ab a a a ab ab a a ab ab ab a ab a ab ab a a ab a ab ab ab ab a ab ab a ab ab a ab a ab ab a a ab a ab ab ab a ab a ab ab a a a a a ab ab a a a ab ab ab ab a ab a ab a a ab a a a ab ab a ab
*HyS0007.4287377 D2.15 a ab a a ab a ab a ab a ab ab a a a ab a a a ab ab a a ab ab ab a ab a ab ab a a ab a ab ab ab ab a ab ab a ab ab a ab a ab ab a a ab a ab ab ab a ab a ab ab a a a a a ab ab a a a ab ab ab ab a ab a ab a a ab a a a ab ab a ab
*HyS0007.4293107 D2.15 a ab a a ab a ab a ab a ab ab a a a ab a a a ab ab a a ab ab ab a ab a ab ab a a ab a ab ab ab ab a ab ab a ab ab a ab a ab ab a a ab a ab ab ab a ab a ab ab a a a a a ab ab a a a ab ab ab ab a ab a ab a a ab a a a ab ab a ab
*HyS0007.4298264 D2.15 a ab a a ab a ab a ab a ab ab a a a ab a a a ab ab a a ab ab ab a ab a ab ab a a ab a ab ab ab ab a ab ab a ab ab a ab a ab ab a a ab a ab ab ab a ab a ab ab a a a a a ab ab a a a ab ab ab ab a ab a ab a a ab a a a ab ab a ab
*HyS0007.4306096 D2.15 a ab a a ab a ab a ab a ab ab a a a ab a a a ab ab a a ab ab ab a ab a ab ab a a ab a ab ab ab ab a ab ab a ab ab a ab a ab ab a a ab a ab ab ab a ab a ab ab a a a a a ab ab a a a ab ab ab ab a ab a ab a a ab a a a ab ab a ab
*HyS0007.4311887 D2.15 ab a ab ab a ab a ab a ab a a ab ab ab a ab ab ab a a ab ab a a a ab a ab a a ab ab a ab a a a a ab a a ab a a ab a ab a a ab ab a ab a a a ab a ab a a ab ab ab ab ab a a ab ab ab a a a a ab a ab a ab ab a ab ab ab a a ab a
*HyS0007.4316952 D2.15 ab a ab ab a ab a ab a ab a a ab ab ab a ab ab ab a a ab ab a a a ab a ab a a ab ab a ab a a a a ab a a ab a a ab a ab a a ab ab a ab a a a ab a ab a a ab ab ab ab ab a a ab ab ab a a a a ab a ab a ab ab a ab ab ab a a ab a
*HyS0007.4322208 D2.15 a ab a a ab a ab a ab a ab ab a a a ab a a a ab ab a a ab ab ab a ab a ab ab a a ab a ab ab ab ab a ab ab a ab ab a ab a ab ab a a ab a ab ab ab a ab a ab ab a a a a a ab ab a a a ab ab ab ab a ab a ab a a ab a a a ab ab a ab
*HyS0007.4327797 D2.15 ab a ab ab a ab a ab a ab a a ab ab ab a ab ab ab a a ab ab a a a ab a ab a a ab ab a ab a a a a ab a a ab a a ab a ab a a ab ab a ab a a a ab a ab a a ab ab ab ab ab a a ab ab ab a a a a ab a ab a ab ab a ab ab ab a a ab a
*HyS0007.4364294 D2.15 ab a ab ab a ab a ab a ab a a ab ab ab a ab ab ab a a ab ab a a a ab a ab a a ab ab a ab a a a a ab a a ab a a ab a ab a a ab ab a ab a a a ab a ab a a ab ab ab ab ab a a ab ab ab a a a a ab a ab a ab ab a ab ab ab a a ab a
*HyS0007.4413524 D2.15 a ab a a ab a ab a ab a ab ab a a a ab a a a ab ab a a ab ab ab a ab a ab ab a a ab a ab ab ab ab a ab ab a ab ab a ab a ab ab a a ab a ab ab ab a ab a ab ab a a a a a ab ab a a a ab ab ab ab a ab a ab a a ab a a a ab ab a ab
*HyS0007.4429988 D2.15 ab a ab ab a ab a ab a ab a a ab ab ab a ab ab ab a a ab ab a a a ab a ab a a ab ab a ab a a a a ab a a ab a a ab a ab a a ab ab a ab a a a ab a ab a a ab ab ab ab ab a a ab ab ab a a a a ab a ab a ab ab a ab ab ab a a ab a
*HyS0007.4437421 D2.15 ab a ab ab a ab a ab a ab a a ab ab ab a ab ab ab a a ab ab a a a ab a ab a a ab ab a ab a a a a ab a a ab a a ab a ab a a ab ab a ab a a a ab a ab a a ab ab ab ab ab a a ab ab ab a a a a ab a ab a ab ab a ab ab ab a a ab a
*HyS0007.4452790 D2.15 ab a ab ab a ab a ab a ab a a ab ab ab a ab ab ab a a ab ab a a a ab a ab a a ab ab a ab a a a a ab a a ab a a ab a ab a a ab ab a ab a a a ab a ab a a ab ab ab ab ab a a ab ab ab a a a a ab a ab a ab ab a ab ab ab a a ab a
*HyS0007.4495125 D2.15 a ab a a ab a ab a ab a ab ab a a a ab a a a ab ab a a ab ab ab a ab a ab ab a a ab a ab ab ab ab a ab ab a ab ab a ab a ab ab a a ab a ab ab ab a ab a ab ab a a a a a ab ab a a a ab ab ab ab a ab a ab a a ab a a a ab ab a ab
*HyS0007.4513046 D2.15 a ab a a ab a ab a ab a ab ab a a a ab a a a ab ab a a ab ab ab a ab a ab ab a a ab a ab ab ab ab a ab ab a ab ab a ab a ab ab a a ab a ab ab ab a ab a ab ab a a a a a ab ab a a a ab ab ab ab a ab a ab a a ab a a a ab ab a ab
*HyS0007.4518138 D2.15 ab a ab ab a ab a ab a ab a a ab ab ab a ab ab ab a a ab ab a a a ab a ab a a ab ab a ab a a a a ab a a ab a a ab a ab a a ab ab a ab a a a ab a ab a a ab ab ab ab ab a a ab ab ab a a a a ab a ab a ab ab a ab ab ab a a ab a
*HyS0007.4524104 D2.15 ab a ab ab a ab a ab a ab a a ab ab ab a ab ab ab a a ab ab a a a ab a ab a a ab ab a ab a a a a ab a a ab a a ab a ab a a ab ab a ab a a a ab a ab a a ab ab ab ab ab a a ab ab ab a a a a ab a ab a ab ab a ab ab ab a a ab a
*HyS0007.4529390 D2.15 ab a ab ab a ab a ab a ab a a ab ab ab a ab ab ab a a ab ab a a a ab a ab a a ab ab a ab a a a a ab a a ab a a ab a ab a a ab ab a ab a a a ab a ab a a ab ab ab ab ab a a ab ab ab a a a a ab a ab a ab ab a ab ab ab a a ab a
*HyS0007.4534480 D2.15 a ab a a ab a ab a ab a ab ab a a a ab a a a ab ab a a ab ab ab a ab a ab ab a a ab a ab ab ab ab a ab ab a ab ab a ab a ab ab a a ab a ab ab ab a ab a ab ab a a a a a ab ab a a a ab ab ab ab a ab a ab a a ab a a a ab ab a ab
*HyS0007.4542989 D2.15 a ab a a ab a ab a ab a ab ab a a a ab a a a ab ab a a ab ab ab a ab a ab ab a a ab a ab ab ab ab a ab ab a ab ab a ab a ab ab a a ab a ab ab ab a ab a ab ab a a a a a ab ab a a a ab ab ab ab a ab a ab a a ab a a a ab ab a ab
*HyS0007.4548034 D2.15 ab a ab ab a ab a ab a ab a a ab ab ab a ab ab ab a a ab ab a a a ab a ab a a ab ab a ab a a a a ab a a ab a a ab a ab a a ab ab a ab a a a ab a ab a a ab ab ab ab ab a a ab ab ab a a a a ab a ab a ab ab a ab ab ab a a ab a
*HyS0007.4554703 D2.15 ab a ab ab a ab a ab a ab a a ab ab ab a ab ab ab a a ab ab a a a ab a ab a a ab ab a ab a a a a ab a a ab a a ab a ab a a ab ab a ab a a a ab a ab a a ab ab ab ab ab a a ab ab ab a a a a ab a ab a ab ab a ab ab ab a a ab a
*HyS0007.4565545 D2.15 ab a ab ab a ab a ab a ab a a ab ab ab a ab ab ab a a ab ab a a a ab a ab a a ab ab a ab a a a a ab a a ab a a ab a ab a a ab ab a ab a a a ab a ab a a ab ab ab ab ab a a ab ab ab a a a a ab a ab a ab ab a ab ab ab a a ab a
*HyS0007.4571193 D2.15 ab a ab ab a ab a ab a ab a a ab ab ab a ab ab ab a a ab ab a a a ab a ab a a ab ab a ab a a a a ab a a ab a a ab a ab a a ab ab a ab a a a ab a ab a a ab ab ab ab ab a a ab ab ab a a a a ab a ab a ab ab a ab ab ab a a ab a
*HyS0007.4576440 D2.15 ab a ab ab a ab a ab a ab a a ab ab ab a ab ab ab a a ab ab a a a ab a ab a a ab ab a ab a a a a ab a a ab a a ab a ab a a ab ab a ab a a a ab a ab a a ab ab ab ab ab a a ab ab ab a a a a ab a ab a ab ab a ab ab ab a a ab a
*HyS0007.4583268 D2.15 ab a ab ab a ab a ab a ab a a ab ab ab a ab ab ab a a ab ab a a a ab a ab a a ab ab a ab a a a a ab a a ab a a ab a ab a a ab ab a ab a a a ab a ab a a ab ab ab ab ab a a ab ab ab a a a a ab a ab a ab ab a ab ab ab a a ab a
*HyS0007.4588313 D2.15 ab a ab ab a ab a ab a ab a a ab ab ab a ab ab ab a a ab ab a a a ab a ab a a ab ab a ab a a a a ab a a ab a a ab a ab a a ab ab a ab a a a ab a ab a a ab ab ab ab ab a a ab ab ab a a a a ab a ab a ab ab a ab ab ab a a ab a
*HyS0007.4593597 D2.15 a ab a a ab a ab a ab a ab ab a a a ab a a a ab ab a a ab ab ab a ab a ab ab a a ab a ab ab ab ab a ab ab a ab ab a ab a ab ab a a ab a ab ab ab a ab a ab ab a a a a a ab ab a a a ab ab ab ab a ab a ab a a ab a a a ab ab a ab
*HyS0007.4598866 D2.15 ab a ab ab a ab a ab a ab a a ab ab ab a ab ab ab a a ab ab a a a ab a ab a a ab ab a ab a a a a ab a a ab a a ab a ab a a ab ab a ab a a a ab a ab a a ab ab ab ab ab a a ab ab ab a a a a ab a ab a ab ab a ab ab ab a a ab a
*HyS0007.4604138 D2.15 ab a ab ab a ab a ab a ab a a ab ab ab a ab ab ab a a ab ab a a a ab a ab a a ab ab a ab a a a a ab a a ab a a ab a ab a a ab ab a ab a a a ab a ab a a ab ab ab ab ab a a ab ab ab a a a a ab a ab a ab ab a ab ab ab a a ab a
*HyS0007.4610003 D2.15 a ab a a ab a ab a ab a ab ab a a a ab a a a ab ab a a ab ab ab a ab a ab ab a a ab a ab ab ab ab a ab ab a ab ab a ab a ab ab a a ab a ab ab ab a ab a ab ab a a a a a ab ab a a a ab ab ab ab a ab a ab a a ab a a a ab ab a ab
*HyS0007.4616011 D2.15 ab a ab ab a ab a ab a ab a a ab ab ab a ab ab ab a a ab ab a a a ab a ab a a ab ab a ab a a a a ab a a ab a a ab a ab a a ab ab a ab a a a ab a ab a a ab ab ab ab ab a a ab ab ab a a a a ab a ab a ab ab a ab ab ab a a ab a
*HyS0007.4624221 D2.15 ab a ab ab a ab a ab a ab a a ab ab ab a ab ab ab a a ab ab a a a ab a ab a a ab ab a ab a a a a ab a a ab a a ab a ab a a ab ab a ab a a a ab a ab a a ab ab ab ab ab a a ab ab ab a a a a ab a ab a ab ab a ab ab ab a a ab a
*HyS0007.4629598 D2.15 a ab a a ab a ab a ab a ab ab a a a ab a a a ab ab a a ab ab ab a ab a ab ab a a ab a ab ab ab ab a ab ab a ab ab a ab a ab ab a a ab a ab ab ab a ab a ab ab a a a a a ab ab a a a ab ab ab ab a ab a ab a a ab a a a ab ab a ab
*HyS0007.4635040 D2.15 ab a ab ab a ab a ab a ab a a ab ab ab a ab ab ab a a ab ab a a a ab a ab a a ab ab a ab a a a a ab a a ab a a a a ab a a ab ab a ab a a a ab a ab a ab ab ab ab ab ab a a ab ab ab a a a ab ab a ab a ab ab a ab ab ab a a ab a
*HyS0007.4640043 D2.15 ab a ab ab a ab a ab a ab a a ab ab ab a ab ab ab a a ab ab a a a ab a ab a a ab ab a ab a a a a ab a a ab a a a a ab a a ab ab a ab a a a ab a ab a ab ab ab ab ab ab a a ab ab ab a a a ab ab a ab a ab ab a ab ab ab a a ab a
*HyS0007.4669229 D2.15 ab a ab ab a ab a ab a ab a a ab ab ab a ab ab ab a a ab ab a a a ab a ab a a ab ab a ab a a a a ab a a ab a a a a ab a a ab ab a ab a a a ab a ab a ab ab ab ab ab ab a a ab ab ab a a a ab ab a ab a ab ab a ab ab ab a a ab a
*HyS0007.4690800 D2.15 a ab a a ab a ab a ab a ab ab a a a ab a a a ab ab a a ab ab ab a ab a ab ab a a ab a ab ab ab ab a ab ab a ab ab ab ab a ab ab a a ab a ab ab ab a ab a ab a a a a a a ab ab a a a ab ab ab a a ab a ab a a ab a a a ab ab a ab
*HyS0007.4699457 D2.15 ab a ab ab a ab a ab a ab a a ab ab ab a ab ab ab a a ab ab a a a ab a ab a a ab ab a ab a a a a ab a a ab a a a a ab a a ab ab a ab a a a ab a ab a ab ab ab ab ab ab a a ab ab ab a a a ab ab a ab a ab ab a ab ab ab a a ab a
*HyS0007.4704622 D2.15 ab a ab ab a ab a ab a ab a a ab ab ab a ab ab ab a a ab ab a a a ab a ab a a ab ab a ab a a a a ab a a ab a a a a ab a a ab ab a ab a a a ab a ab a ab ab ab ab ab ab a a ab ab ab a a a ab ab a ab a ab ab a ab ab ab a a ab a
*HyS0007.4709960 D2.15 ab a ab ab a ab a ab a ab a a ab ab ab a ab ab ab a a ab ab a a a ab a ab a a ab ab a ab a a a a ab a a ab a a a a ab a a ab ab a ab a a a ab a ab a ab ab ab ab ab ab a a ab ab ab a a a ab ab a ab a ab ab a ab ab ab a a ab a
*HyS0007.4717517 D2.15 ab a ab ab a ab a ab a ab a a ab ab ab a ab ab ab a a ab ab a a a ab a ab a a ab ab a ab a a a a ab a a ab a a a a ab a a ab ab a ab a a a ab a ab a ab ab ab ab ab ab a a ab ab ab a a a ab ab a ab a ab ab a ab ab ab a a ab a
*HyS0007.4727052 D2.15 ab a ab ab a ab a ab a ab a a ab ab ab a ab ab ab a a ab ab a a a ab a ab a a ab ab a ab a a a a ab a a ab a a a a ab a a ab ab a ab a a a ab a ab a ab ab ab ab ab ab a a ab ab ab a a a ab ab a ab a ab ab a ab ab ab a a ab a
*HyS0007.4757847 D2.15 a ab a a ab a ab a ab a ab ab a a a ab a a a ab ab a a ab ab ab a ab a ab ab a a ab a ab ab ab ab a ab ab a ab ab ab ab a ab ab a a ab a ab ab ab a ab a ab a a a a a a ab ab a a a ab ab ab a a ab a ab a a ab a a a ab ab a ab
*HyS0007.4775854 D2.15 a ab a a ab a ab a ab a ab ab a a a ab a a a ab ab a a ab ab ab a ab a ab ab a a ab a ab ab ab ab a ab ab a ab ab ab ab a ab ab a a ab a ab ab ab a ab a ab a a a a a a ab ab a a a ab ab ab a a ab a ab a a ab a a a ab ab a ab
*HyS0007.4789620 D2.15 a ab a a ab a ab a ab a ab ab a a a ab a a a ab ab a a ab ab ab a ab a ab ab a a ab a ab ab ab ab a ab ab a ab ab ab ab a ab ab a a ab a ab ab ab a ab a ab a a a a a a ab ab a a a ab ab ab a a ab a ab a a ab a a a ab ab a ab
*HyS0007.4796216 D2.15 a ab a a ab a ab a ab a ab ab a a a ab a a a ab ab a a ab ab ab a ab a ab ab a a ab a ab ab ab ab a ab ab a ab ab ab ab a ab ab a a ab a ab ab ab a ab a ab a a a a a a ab ab a a a ab ab ab a a ab a ab a a ab a a a ab ab a ab
*HyS0007.4803709 D2.15 a ab a a ab a ab a ab a ab ab a a a ab a a a ab ab a a ab ab ab a ab a ab ab a a ab a ab ab ab ab a ab ab a ab ab ab ab a ab ab a a ab a ab ab ab a ab a ab a a a a a a ab ab a a a ab ab ab a a ab a ab a a ab a a a ab ab a ab
*HyS0007.4809017 D2.15 a ab a a ab a ab a ab a ab ab a a a ab a a a ab ab a a ab ab ab a ab a ab ab a a ab a ab ab ab ab a ab ab a ab ab ab ab a ab ab a a ab a ab ab ab a ab a ab a a a a a a ab ab a a a ab ab ab a a ab a ab a a ab a a a ab ab a ab
*HyS0007.4814050 D2.15 ab a ab ab a ab a ab a ab a a ab ab ab a ab ab ab a a ab ab a a a ab a ab a a ab ab a ab a a a a ab a a ab a a a a ab a a ab ab a ab a a a ab a ab a ab ab ab ab ab ab a a ab ab ab a a a ab ab a ab a ab ab a ab ab ab a a ab a
*HyS0007.4819305 D2.15 ab a ab ab a ab a ab a ab a a ab ab ab a ab ab ab a a ab ab a a a ab a ab a a ab ab a ab a a a a ab a a ab a a a a ab a a ab ab a ab a a a ab a ab a ab ab ab ab ab ab a a ab ab ab a a a ab ab a ab a ab ab a ab ab ab a a ab a
*HyS0007.4824582 D2.15 ab a ab ab a ab a ab a ab a a ab a ab a ab ab ab a a ab ab a a a ab a ab a a ab ab a a a a a a ab a a ab a a a a ab a a ab ab a ab a a a a a ab a ab ab ab ab ab ab a a ab ab ab a a a ab ab a ab a ab ab a ab ab ab a a ab a
*HyS0007.4841911 D2.15 a ab a a ab a ab a ab a ab ab a ab a ab a a a ab ab a a ab ab ab a ab a ab ab a a ab ab ab ab ab ab a ab ab a ab ab ab ab a ab ab a a ab a ab ab ab ab ab a ab a a a a a a ab ab a a a ab ab ab a a ab a ab a a ab a a a ab ab a ab
*HyS0007.4847174 D2.15 a ab a a ab a ab a ab a ab ab a ab a ab a a a ab ab a a ab ab ab a ab a ab ab a a ab ab ab ab ab ab a ab ab a ab ab ab ab a ab ab a a ab a ab ab ab ab ab a ab a a a a a a ab ab a a a ab ab ab a a ab a ab a a ab a a a ab ab a ab
*HyS0007.4853250 D2.15 ab a ab ab a ab a ab a ab a a ab a ab a ab ab ab a a ab ab a a a ab a ab a a ab ab a a a a a a ab a a ab a a a a ab a a ab ab a ab a a a a a ab a ab ab ab ab ab ab a a ab ab ab a a a ab ab a ab a ab ab a ab ab ab a a ab a
*HyS0007.4858289 D2.15 ab a ab ab a ab a ab a ab a a ab a ab a ab ab ab a a ab ab a a a ab a ab a a ab ab a a a a a a ab a a ab a a a a ab a a ab ab a ab a a a a a ab a ab ab ab ab ab ab a a ab ab ab a a a ab ab a ab a ab ab a ab ab ab a a ab a
*HyS0007.4863379 D2.15 ab a ab ab a ab a ab a ab a a ab a ab a ab ab ab a a ab ab a a a ab a ab a a ab ab a a a a a a ab a a ab a a a a ab a a ab ab a ab a a a a a ab a ab ab ab ab ab ab a a ab ab ab a a a ab ab a ab a ab ab a ab ab ab a a ab a
*HyS0007.4868852 D2.15 ab a ab ab a ab a ab a ab a a ab a ab a ab ab ab a a ab ab a a a ab a ab a a ab ab a a a a a a ab a a ab a a a a ab a a ab ab a ab a a a a a ab a ab ab ab ab ab ab a a ab ab ab a a a ab ab a ab a ab ab a ab ab ab a a ab a
*HyS0007.4874226 D2.15 a ab a a ab a ab a ab a ab ab a ab a ab a a a ab ab a a ab ab ab a ab a ab ab a a ab ab ab ab ab ab a ab ab a ab ab ab ab a ab ab a a ab a ab ab ab ab ab a ab a a a a a a ab ab a a a ab ab ab a a ab a ab a a ab a a a ab ab a ab
*HyS0007.4891074 D2.15 ab a ab ab a ab a ab a ab a a ab a ab a ab ab ab a a ab ab a a a ab a ab a a ab ab a a a a a a ab a a ab a a a a ab a a ab ab a ab a a a a a ab a ab ab ab ab ab ab a a ab ab ab a a a ab ab a ab a ab ab a ab ab ab a a ab a
```
