## Supplemental Dataset S3 for "XY sex determination in a cnidarian" (part 2 of 6)

```
*HyS0007.4910970 D2.15 a ab a a ab a ab a ab a ab ab a ab a ab a a a ab ab a a ab ab ab a ab a ab ab a a ab ab ab ab ab ab a ab ab a ab ab ab ab a ab ab a a ab a ab ab ab ab ab a ab a a a a a a ab ab a a a ab ab ab a a ab a ab a a ab a a a ab ab a ab
*HyS0007.4922960 D2.15 ab a ab ab a ab a ab a ab a a ab a ab a ab ab ab a a ab ab a a a ab a ab a a ab ab a a a a a a ab a a ab a a a a ab a a ab ab a ab a a a a a ab a ab ab ab ab ab ab a a ab ab ab a a a ab ab a ab a ab ab a ab ab ab a a ab a
*HyS0007.4934377 D2.15 ab a ab ab a ab a ab a ab a a ab a ab a ab ab ab a a ab ab a a a ab a ab a a ab ab a a a a a a ab a a ab a a a a ab a a ab ab a ab a a a a a ab a ab ab ab ab ab ab a a ab ab ab a a a ab ab a ab a ab ab a ab ab ab a a ab a
*HyS0007.4943303 D2.15 ab a ab ab a ab a ab a ab a a ab a ab a ab ab ab a a ab ab a a a ab a ab a a ab ab a a a a a a ab a a ab a a a a ab a a ab ab a ab a a a a a ab a ab ab ab ab ab ab a a ab ab ab a a a ab ab a ab a ab ab a ab ab ab a a ab a
*HyS0007.4948586 D2.15 ab a ab ab a ab a ab a ab a a ab a ab a ab ab ab a a ab ab a a a ab a ab a a ab ab a a a a a a ab a a ab a a a a ab a a ab ab a ab a a a a a ab a ab ab ab ab ab ab a a ab ab ab a a a ab ab a ab a ab ab a ab ab ab a a ab a
*HyS0007.4953621 D2.15 a ab a a ab a ab a ab a ab ab a ab a ab a a a ab ab a a ab ab ab a ab a ab ab a a ab ab ab ab ab ab a ab ab a ab ab ab ab a ab ab a a ab a ab ab ab ab ab a ab a a a a a a ab ab a a a ab ab ab a a ab a ab a a ab a a a ab ab a ab
*HyS0007.4970962 D2.15 a ab a a ab a ab a ab a ab ab a ab a ab a a a ab ab a a ab ab ab a ab a ab ab a a ab ab ab ab ab ab a ab ab a ab ab ab ab a ab ab a a ab a ab ab ab ab ab a ab a a a a a a ab ab a a a ab ab ab a a ab a ab a a ab a a a ab ab a ab
*HyS0007.4976061 D2.15 a ab a a ab a ab a ab a ab ab a ab a ab a a a ab ab a a ab ab ab a ab a ab ab a a ab ab ab ab ab ab a ab ab a ab ab ab ab a ab ab a a ab a ab ab ab ab ab a ab a a a a a a ab ab a a a ab ab ab a a ab a ab a a ab a a a ab ab a ab
*HyS0007.4984436 D2.15 ab a ab ab a ab a ab a ab a a ab a ab a ab ab ab a a ab ab a a a ab a ab a a ab ab a a a a a a ab a a ab a a a a ab a a ab ab a ab a a a a a ab a ab ab ab ab ab ab a a ab ab ab a a a ab ab a ab a ab ab a ab ab ab a a ab a
*HyS0007.4992831 D2.15 ab a ab ab a ab a ab a ab a a ab a ab a ab ab ab a a ab ab a a a ab a ab a a ab ab a a a a a a ab a a ab a a a a ab a a ab ab a ab a a a a a ab a ab ab ab ab ab ab a a ab ab ab a a a ab ab a ab a ab ab a ab ab ab a a ab a
*HyS0007.4998403 D2.15 ab a ab ab a ab a ab a ab a a ab a ab a ab ab ab a a ab ab a a a ab a ab a a ab ab a a a a a a ab a a ab a a a a ab a a ab ab a ab a a a a a ab a ab ab ab ab ab ab a a ab ab ab a a a ab ab a ab a ab ab a ab ab ab a a ab a
*HyS0007.5004810 D2.15 ab a ab ab a ab a ab a ab a a ab a ab a ab ab ab a a ab ab a a a ab a ab a a ab ab a a a a a a ab a a ab a a a a ab a a ab ab a ab a a a a a ab a ab ab ab ab ab ab a a ab ab ab a a a ab ab a ab a ab ab a ab ab ab a a ab a
*HyS0007.5016378 D2.15 a ab a a ab a ab a ab a ab ab a ab a ab a a a ab ab a a ab ab ab a ab a ab ab a a ab ab ab ab ab ab a ab ab a ab ab ab ab a ab ab a a ab a ab ab ab ab ab a ab a a a a a a ab ab a a a ab ab ab a a ab a ab a a ab a a a ab ab a ab
*HyS0007.5023401 D2.15 a ab a a ab a ab a ab a ab ab a ab a ab a a a ab ab a a ab ab ab a ab a ab ab a a ab ab ab ab ab ab a ab ab a ab ab ab ab a ab ab a a ab a ab ab ab ab ab a ab a a a a a a ab ab a a a ab ab ab a a ab a ab a a ab a a a ab ab a ab
*HyS0007.5028442 D2.15 a ab a a ab a ab a ab a ab ab a ab a ab a a a ab ab a a ab ab ab a ab a ab ab a a ab ab ab ab ab ab a ab ab a ab ab ab ab a ab ab a a ab a ab ab ab ab ab a ab a a a a a a ab ab a a a ab ab ab a a ab a ab a a ab a a a ab ab a ab
*HyS0007.5035985 D2.15 a ab a a ab a ab a ab a ab ab a ab a ab a a a ab ab a a ab ab ab a ab a ab ab a a ab ab ab ab ab ab a ab ab a ab ab ab ab a ab ab a a ab a ab ab ab ab ab a ab a a a a a a ab ab a a a ab ab ab a a ab a ab a a ab a a a ab ab a ab
*HyS0007.5041306 D2.15 a ab a a ab a ab a ab a ab ab a ab a ab a a a ab ab a a ab ab ab a ab a ab ab a a ab ab ab ab ab ab a ab ab a ab ab ab ab a ab ab a a ab a ab ab ab ab ab a ab a a a a a a ab ab a a a ab ab ab a a ab a ab a a ab a a a ab ab a ab
*HyS0007.5050893 D2.15 a ab a a ab a ab a ab a ab ab a ab a ab a a a ab ab a a ab ab ab a ab a ab ab a a ab ab ab ab ab ab a ab ab a ab ab ab ab a ab ab a a ab a ab ab ab ab ab a ab a a a a a a ab ab a a a ab ab ab a a ab a ab a a ab a a a ab ab a ab
*HyS0007.5058146 D2.15 a ab a a ab a ab a ab a ab ab a ab a ab a a a ab ab a a ab ab ab a ab a ab ab a a ab ab ab ab ab ab a ab ab a ab ab ab ab a ab ab a a ab a ab ab ab ab ab a ab a a a a a a ab ab a a a ab ab ab a a ab a ab a a ab a a a ab ab a ab
*HyS0007.5071356 D2.15 a ab a a ab a ab a ab a ab ab a ab a ab a a a ab ab a a ab ab ab a ab a ab ab a a ab ab ab ab ab ab a ab ab a ab ab ab ab a ab ab a a ab a ab ab ab ab ab a ab a a a a a a ab ab a a a ab ab ab a a ab a ab a a ab a a a ab ab a ab
*HyS0007.5076881 D2.15 ab a ab ab a ab a ab a ab a a ab a ab a ab ab ab a a ab ab a a a ab a ab a a ab ab a a a a a a ab a a ab a a a a ab a a ab ab a ab a a a a a ab a ab ab ab ab ab ab a a ab ab ab a a a ab ab a ab a ab ab a ab ab ab a a ab a
*HyS0007.5082425 D2.15 a ab a a ab a ab a ab a ab ab a ab a ab a a a ab ab a a a ab ab a ab a ab ab a a ab ab ab ab ab ab a ab ab a ab ab ab ab a ab ab a a ab a ab ab ab ab ab a ab a a a a a a ab ab a a a ab ab ab a a ab a ab a a ab a a a ab ab a ab
*HyS0007.5087730 D2.15 ab a ab ab a ab a ab a ab a a ab a ab a ab ab ab a a ab ab a a a ab a ab a a ab ab a a a a a a ab a a ab a a a a ab a a ab ab a ab a a a a a ab a ab ab ab ab ab ab a a ab ab ab a a a ab ab a ab a ab ab a ab ab ab a a ab a
*HyS0007.5092740 D2.15 ab a ab ab a ab a ab a ab a a ab a ab a ab ab ab a a ab ab a a a ab a ab a a ab ab a a a a a a ab a a ab a a a a ab a a ab ab a ab a a a a a ab a ab ab ab ab ab ab a a ab ab ab a a a ab ab a ab a ab ab a ab ab ab a a ab a
*HyS0007.5098872 D2.15 a ab a a ab a ab a ab a ab ab a ab a ab a a a ab ab a a ab ab ab a ab a ab ab a a ab ab ab ab ab ab a ab ab a ab ab ab ab a ab ab a a ab a ab ab ab ab ab a ab a a a a a a ab ab a a a ab ab ab a a ab a ab a a ab a a a ab ab a ab
*HyS0007.5105053 D2.15 a ab a a ab a ab a ab a ab ab a ab a ab a a a ab ab a a ab ab ab a ab a ab ab a a ab ab ab ab ab ab a ab ab a ab ab ab ab a ab ab a a ab a ab ab ab ab ab a ab a a a a a a ab ab a a a ab ab ab a a ab a ab a a ab a a a ab ab a ab
*HyS0007.5110627 D2.15 a ab a a ab a ab a ab a ab ab a ab a ab a a a ab ab a a ab ab ab a ab a ab ab a a ab ab ab ab ab ab a ab ab a ab ab ab ab a ab ab a a ab a ab ab ab ab ab a ab a a a a a a ab ab a a a ab ab ab a a ab a ab a a ab a a a ab ab a ab
*HyS0007.5116002 D2.15 a ab a a ab a ab a ab a ab ab a ab a ab a a a ab ab a a ab ab ab a ab a ab ab a a ab ab ab ab ab ab a ab ab a ab ab ab ab a ab ab a a ab a ab ab ab ab ab a ab a a a a a a ab ab a a a ab ab ab a a ab a ab a a ab a a a ab ab a ab
*HyS0007.5121664 D2.15 a ab a a ab a ab a ab a ab ab a ab a ab a a a ab ab a a ab ab ab a ab a ab ab a a ab ab ab ab ab ab a ab ab a ab ab ab ab a ab ab a a ab a ab ab ab ab ab a ab a a a a a a ab ab a a a ab ab ab a a ab a ab a a ab a a a ab ab a ab
*HyS0007.5126772 D2.15 a ab a a ab a ab a ab a ab ab a ab a ab a a a ab ab a a ab ab ab a ab a ab ab a a ab ab ab ab ab ab a ab ab a ab ab ab ab a ab ab a a ab a ab ab ab ab ab a ab a a a a a a ab ab a a a ab ab ab a a ab a ab a a ab a a a ab ab a ab
*HyS0007.5131797 D2.15 a ab a a ab a ab a ab a ab ab a ab a ab a a a ab ab a a ab ab ab a ab a ab ab a a ab ab ab ab ab ab a ab ab a ab ab ab ab a ab ab a a ab a ab ab ab ab ab a ab a a a a a a ab ab a a a ab ab ab a a ab a ab a a ab a a a ab ab a ab
*HyS0007.5141256 D2.15 a ab a a ab a ab a ab a ab ab a ab a ab a a a ab ab a a ab ab ab a ab a ab ab a a ab ab ab ab ab ab a ab ab a ab ab ab ab a ab ab a a ab a ab ab ab ab ab a ab a a a a a a ab ab a a a ab ab ab a a ab a ab a a ab a a a ab ab a ab
*HyS0007.5146335 D2.15 ab a ab ab a ab a ab a ab a a ab a ab a ab ab ab a a ab ab a a a ab a ab a a ab ab a a a a a a ab a a ab a a a a ab a a ab ab a ab a a a a a ab a ab ab ab ab ab ab a a ab ab ab a a a ab ab a ab a ab ab a ab ab ab a a ab a
*HyS0007.5151370 D2.15 ab a ab ab a ab a ab a ab a a ab a ab a ab ab ab a a ab ab a a a ab a ab a a ab ab a a a a a a ab a a ab a a a a ab a a ab ab a ab a a a a a ab a ab ab ab ab ab ab a a ab ab ab a a a ab ab a ab a ab ab a ab ab ab a a ab a
*HyS0007.5156371 D2.15 ab a ab ab a ab a ab a ab a a ab a ab a ab ab ab a a ab ab a a a ab a ab a a ab ab a a a a a a ab a a ab a a a a ab a a ab ab a ab a a a a a ab a ab ab ab ab ab ab a a ab ab ab a a a ab ab a ab a ab ab a ab ab ab a a ab a
*HyS0007.5161428 D2.15 ab a ab ab a ab a ab a ab a a ab a ab a ab ab ab a a ab ab a a a ab a ab a a ab ab a a a a a a ab a a ab a a a a ab a a ab ab a ab a a a a a ab a ab ab ab ab ab ab a a ab ab ab a a a ab ab a ab a ab ab a ab ab ab a a ab a
*HyS0007.5184941 D2.15 ab a ab ab a ab a ab a ab a a ab a ab a ab ab ab a a ab ab a a a ab a ab a a ab ab a a a a a a ab a a ab a a a a ab a a ab ab a ab a a a a a ab a ab ab ab ab ab ab a a ab ab ab a a a ab ab a ab a ab ab a ab ab ab a a ab a
*HyS0007.5190050 D2.15 ab a ab ab a ab a ab a ab a a ab a ab a ab ab ab a a ab ab a a a ab a ab a a ab ab a a a a a a ab a a ab a a a a ab a a ab ab a ab a a a a a ab a ab ab ab ab ab ab a a ab ab ab a a a ab ab a ab a ab ab a ab ab ab a a ab a
*HyS0007.5195820 D2.15 ab a ab ab a ab a ab a ab a a ab a ab a ab ab ab a a ab ab a a a ab a ab a a ab ab a a a a a a ab a a ab a a a a ab a a ab ab a ab a a a a a ab a ab ab ab ab ab ab a a ab ab ab a a a ab ab a ab a ab ab a ab ab ab a a ab a
*HyS0007.5201556 D2.15 a ab a a ab a ab a ab a ab ab a ab a ab a a a ab ab a a ab ab ab a ab a ab ab a a ab ab ab ab ab ab a ab ab a ab ab ab ab a ab ab a a ab a ab ab ab ab ab a ab a a a a a a ab ab a a a ab ab ab a a ab a ab a a ab a a a ab ab a ab
*HyS0007.5209046 D2.15 ab a ab ab a ab a ab a ab a a ab a ab a ab ab ab a a ab ab a a a ab a ab a a ab ab a a a a a a ab a a ab a a a a ab a a ab ab a ab a a a a a ab a ab ab ab ab ab ab a a ab ab ab a a a ab ab a ab a ab ab a ab ab ab a a ab a
*HyS0007.5215097 D2.15 ab a ab ab a ab a ab a ab a a ab a ab a ab ab ab a a ab ab a a a ab a ab a a ab ab a a a a a a ab a a ab a a a a ab a a ab ab a ab a a a a a ab a ab ab ab ab ab ab a a ab ab ab a a a ab ab a ab a ab ab a ab ab ab a a ab a
*HyS0007.5220300 D2.15 a ab a a ab a ab a ab a ab ab a ab a ab a a a ab ab a a ab ab ab a ab a ab ab a a ab ab ab ab ab ab a ab ab a ab ab ab ab a ab ab a a ab a ab ab ab ab ab a ab a a a a a a ab ab a a a ab ab ab a a ab a ab a a ab a a a ab ab a ab
*HyS0007.5225408 D2.15 a ab a a ab a ab a ab a ab ab a ab a ab a a a ab ab a a ab ab ab a ab a ab ab a a ab ab ab ab ab ab a ab ab a ab ab ab ab a ab ab a a ab a ab ab ab ab ab a ab a a a a a a ab ab a a a ab ab ab a a ab a ab a a ab a a a ab ab a ab
*HyS0007.5231694 D2.15 ab a ab ab a ab a ab a ab a a ab a ab a ab ab ab a a ab ab a a a ab a ab a a ab ab a a a a a a ab a a ab a a a a ab a a ab ab a ab a a a a a ab a ab ab ab ab ab ab a a ab ab ab a a a ab ab a ab a ab ab a ab ab ab a a ab a
*HyS0007.5239745 D2.15 ab a ab ab a ab a ab a ab a a ab a ab a ab ab ab a a ab ab a a a ab a ab a a ab ab a a a a a a ab a a ab a a a a ab a a ab ab a ab a a a a a ab a ab ab ab ab ab ab a a ab ab ab a a a ab ab a ab a ab ab a ab ab ab a a ab a
*HyS0007.5246305 D2.15 a ab a a ab a ab a ab a ab ab a ab a ab a a a ab ab a a ab ab ab a ab a ab ab a a ab ab ab ab ab ab a ab ab a ab ab ab ab a ab ab a a ab a ab ab ab ab ab a ab a a a a a a ab ab a a a ab ab ab a a ab a ab a a ab a a a ab ab a ab
*HyS0007.5251496 D2.15 ab a ab ab a ab a ab a ab a a ab a ab a ab ab ab a a ab ab a a a ab a ab a a ab ab a a a a a a ab a a ab a a a a ab a a ab ab a ab a a a a a ab a ab ab ab ab ab ab a a ab ab ab a a a ab ab a ab a ab ab a ab ab ab a a ab a
*HyS0007.5256907 D2.15 ab a ab ab a ab a ab a ab a a ab a ab a ab ab ab a a ab ab a a a ab a ab a a ab ab a a a a a a ab a a ab a a a a ab a a ab ab a ab a a a a a ab a ab ab ab ab ab ab a a ab ab ab a a a ab ab a ab a ab ab a ab ab ab a a ab a
*HyS0007.5263919 D2.15 a ab - a ab a ab a ab a ab ab a ab a ab a a a ab ab a a ab ab ab a ab a ab ab a a ab ab ab ab ab ab a ab ab a ab ab ab ab a ab ab a a ab a ab ab ab ab ab a ab a a a a a a ab ab a a a ab ab ab a a ab a ab a a ab a a a ab ab a ab
*HyS0007.5274081 D2.15 a ab a a ab a ab a ab a ab ab a ab a ab a a a ab ab a a ab ab ab a ab a ab ab a a ab ab ab ab ab ab a ab ab a ab ab ab ab a ab ab a a ab a ab ab ab ab ab a ab a a a a a a ab ab a a a ab ab ab a a ab a ab a a ab a a a ab ab a ab
*HyS0007.5279089 D2.15 ab a ab ab a ab a ab a ab a a ab a ab a ab ab ab a a ab ab a a a ab a ab a a ab ab a a a a a a ab a a ab a a a a ab a a ab ab a ab a a a a a ab a ab ab ab ab ab ab a a ab ab ab a a a ab ab a ab a ab ab a ab ab ab a a ab a
*HyS0007.5298109 D2.15 a ab a a ab a ab a ab a ab ab a ab a ab a a a ab ab a a ab ab ab a ab a ab ab a a ab ab ab ab ab ab a ab ab a ab ab ab ab a ab ab a a ab a ab ab ab ab ab a ab a a a a a a ab ab a a a ab ab ab a a ab a ab a a ab a a a ab ab a ab
*HyS0007.5303391 D2.15 a ab a a ab a ab a ab a ab ab a ab a ab a a a ab ab a a ab ab ab a ab a ab ab a a ab ab ab ab ab ab a ab ab a ab ab ab ab a ab ab a a ab a ab ab ab ab ab a ab a a a a a a ab ab a a a ab ab ab a a ab a ab a a ab a a a ab ab a ab
*HyS0007.5308534 D2.15 ab a ab ab a ab a ab a ab a a ab a ab a ab ab ab a a ab ab a a a ab a ab a a ab ab a a a a a a ab a a ab a a a a ab a a ab ab a ab a a a a a ab a ab ab ab ab ab ab a a ab ab ab a a a ab ab a ab a ab ab a ab ab ab a a ab a
*HyS0007.5314097 D2.15 ab a ab ab a ab a ab a ab a a ab a ab a ab ab ab a a ab ab a a a ab a ab a a ab ab a a a a a a ab a a ab a a a a ab a a ab ab a ab a a a a a ab a ab ab ab ab ab ab a a ab ab ab a a a ab ab a ab a ab ab a ab ab ab a a ab a
*HyS0007.5319750 D2.15 a ab a a ab a ab a ab a ab ab a ab a ab a a a ab ab a a ab ab ab a ab a ab ab a a ab ab ab ab ab ab a ab ab a ab ab ab ab a ab ab a a ab a ab ab ab ab ab a ab a a a a a a ab ab a a a ab ab ab a a ab a ab a a ab a a a ab ab a ab
*HyS0007.5324845 D2.15 ab a ab ab a ab a ab a ab a a ab a ab a ab ab ab a a ab ab a a a ab a ab a a ab ab a a a a a a ab a a ab a a a a ab a a ab ab a ab a a a a a ab a ab ab ab ab ab ab a a ab ab ab a a a ab ab a ab a ab ab a ab ab ab a a ab a
*HyS0007.5330413 D2.15 ab a ab ab a ab a ab a ab a a ab a ab a ab ab ab a a ab ab a a a ab a ab a a ab ab a a a a a a ab a a ab a a a a ab a a ab ab a ab a a a a a ab a ab ab ab ab ab ab a a ab ab ab a a a ab ab a ab a ab ab a ab ab ab a a ab a
*HyS0007.5338314 D2.15 ab a ab ab a ab a ab a ab a a ab a ab a ab ab ab a a ab ab a a a ab a ab a a ab ab a a a a a a ab a a ab a a a a ab a a ab ab a ab a a a a a ab a ab ab ab ab ab ab a a ab ab ab a a a ab ab a ab a ab ab a ab ab ab a a ab a
*HyS0007.5351249 D2.15 ab a ab ab a ab a ab a ab a a ab a ab a ab ab ab a a ab ab a a a ab a ab a a ab ab a a a a a a ab a a ab a a a a ab a a ab ab a ab a a a a a ab a ab ab ab ab ab ab a a ab ab ab a a a ab ab a ab a ab ab a ab ab ab a a ab a
*HyS0007.5356888 D2.15 ab a ab ab a ab a ab a ab a a ab a ab a ab ab ab a a ab ab a a a ab a ab a a ab ab a a a a a a ab a a ab a a a a ab a a ab ab a ab a a a a a ab a ab ab ab ab ab ab a a ab ab ab a a a ab ab a ab a ab ab a ab ab ab a a ab a
*HyS0007.5362803 D2.15 a ab a a ab a ab a ab a ab ab a ab a ab a a a ab ab a a ab ab ab a ab a ab ab a a ab ab ab ab ab ab a ab ab a ab ab ab ab a ab ab a a ab a ab ab ab ab ab a ab a a a a a a ab ab a a a ab ab ab a a ab a ab a a ab a a a ab ab a ab
*HyS0007.5368184 D2.15 ab a ab ab a ab a ab a ab a a ab a ab a ab ab ab a a ab ab a a a ab a ab a a ab ab a a a a a a ab a a ab a a a a ab a a ab ab a ab a a a a a ab a ab ab ab ab ab ab a a ab ab ab a a a ab ab a ab a ab ab a ab ab ab a a ab a
*HyS0007.5386183 D2.15 ab a ab ab a ab a ab a ab a a ab a ab a ab ab ab a a ab ab a a a ab a ab a a ab ab a a a a a a ab a a ab a a a a ab a a ab ab a ab a a a a a ab a ab ab ab ab ab ab a a ab ab ab a a a ab ab a ab a ab ab a ab ab ab a a ab a
*HyS0007.5394254 D2.15 a ab a a ab a ab a ab a ab ab a ab a ab a a a ab ab a a ab ab ab a ab a ab ab a a ab ab ab ab ab ab a ab ab a ab ab ab ab a ab ab a a ab a ab ab ab ab ab a ab a a a a a a ab ab a a a ab ab ab a a ab a ab a a ab a a a ab ab a ab
*HyS0007.5399589 D2.15 a ab a a ab a ab a ab a ab ab a ab a ab a a a ab ab a a ab ab ab a ab a ab ab a a ab ab ab ab ab ab a ab ab a ab ab ab ab a ab ab a a ab a ab ab ab ab ab a ab a a a a a a ab ab a a a ab ab ab a a ab a ab a a ab a a a ab ab a ab
*HyS0007.5411120 D2.15 a ab a a ab a ab a ab a ab ab a ab a ab a a a ab ab a a ab ab ab a ab a ab ab a a ab ab ab ab ab ab a ab ab a ab ab ab ab a ab ab a a ab a ab ab ab ab ab a ab a a a a a a ab ab a a a ab ab ab a a ab a ab a a ab a a a ab ab a ab
*HyS0007.5416610 D2.15 ab a ab ab a ab a ab a ab a a ab a ab a ab ab ab a a ab ab a a a ab a ab a a ab ab a a a a a a ab a a ab a a a a ab a a ab ab a ab a a a a a ab a ab ab ab ab ab ab a a ab ab ab a a a ab ab a ab a ab ab a ab ab ab a a ab a
*HyS0007.5423262 D2.15 a ab a a ab a ab a ab a ab ab a ab a ab a a a ab ab a a ab ab ab a ab a ab ab a a ab ab ab ab ab ab a ab ab a ab ab ab ab a ab ab a a ab a ab ab ab ab ab a ab a a a a a a ab ab a a a ab ab ab a a ab a ab a a ab a a a ab ab a ab
*HyS0007.5428699 D2.15 ab a ab ab a ab a ab a ab a a ab a ab a ab ab ab a a ab ab a a a ab a ab a a ab ab a a a a a a ab a a ab a a a a ab a a ab ab a ab a a a a a ab a ab ab ab ab ab ab a a ab ab ab a a a ab ab a ab a ab ab a ab ab ab a a ab a
*HyS0007.5433745 D2.15 a ab a a ab a ab a ab a ab ab a ab a ab a a a ab ab a a ab ab ab a ab a ab ab a a ab ab ab ab ab ab a ab ab a ab ab ab ab a ab ab a a ab a ab ab ab ab ab a ab a a a a a a ab ab a a a ab ab ab a a ab a ab a a ab a a a ab ab a ab
*HyS0007.5439467 D2.15 ab a ab ab a ab a ab a ab a a ab a ab a ab ab ab a a ab ab a a a ab a ab a a ab ab a a a a a a ab a a ab a a a a ab a a ab ab a ab a a a a a ab a ab ab ab ab ab ab a a ab ab ab a a a ab ab a ab a ab ab a ab ab ab a a ab a
*HyS0007.5445161 D2.15 ab a ab ab a ab a ab a ab a a ab a ab a ab ab ab a a ab ab a a a ab a ab a a ab ab a a a a a a ab a a ab a a a a ab a a ab ab a ab a a a a a ab a ab ab ab ab ab ab a a ab ab ab a a a ab ab a ab a ab ab a ab ab ab a a ab a
*HyS0007.5451968 D2.15 ab a ab ab a ab a ab a ab a a ab a ab a ab ab ab a a ab ab a a a ab a ab a a ab ab a a a a a a ab a a ab a a a a ab a a ab ab a ab a a a a a ab a ab ab ab ab ab ab a a ab ab ab a a a ab ab a ab a ab ab a ab ab ab a a ab a
*HyS0007.5457536 D2.15 a ab a a ab a ab a ab a ab ab a ab a ab a a a ab ab a a ab ab ab a ab a ab ab a a ab ab ab ab ab ab a ab ab a ab ab ab ab a ab ab a a ab a ab ab ab ab ab a ab a a a a a a ab ab a a a ab ab ab a a ab a ab a a ab a a a ab ab a ab
*HyS0007.5463601 D2.15 ab a ab ab a ab a ab a ab a a ab a ab a ab ab ab a a ab ab a a a ab a ab a a ab ab a a a a a a ab a a ab a a a a ab a a ab ab a ab a a a a a ab a ab ab ab ab ab ab a a ab ab ab a a a ab ab a ab a ab ab a ab ab ab a a ab a
*HyS0007.5471386 D2.15 ab a ab ab a ab a ab a ab a a ab a ab a ab ab ab a a ab ab a a a ab a ab a a ab ab a a a a a a ab a a ab a a a a ab a a ab ab a ab a a a a a ab a ab ab ab ab ab ab a a ab ab ab a a a ab ab a ab a ab ab a ab ab ab a a ab a
*HyS0007.5482553 D2.15 a ab a a ab a ab a ab a ab ab a ab a ab a a a ab ab a a ab ab ab a ab a ab ab a a ab ab ab ab ab ab a ab ab a ab ab ab ab a ab ab a a ab a ab ab ab ab ab a ab a a a a a a ab ab a a a ab ab ab a a ab a ab a a ab a a a ab ab a ab
*HyS0007.5487933 D2.15 ab a ab ab a ab a ab a ab a a ab a ab a ab ab ab a a ab ab a a a ab a ab a a ab ab a a a a a a ab a a ab a a a a ab a a ab ab a ab a a a a a ab a ab ab ab ab ab ab a a ab ab ab a a a ab ab a ab a ab ab a ab ab ab a a ab a
*HyS0007.5496300 D2.15 a ab a a ab a ab a ab a ab ab a ab a ab a a a ab ab a a ab ab ab a ab a ab ab a a ab ab ab ab ab ab a ab ab a ab ab ab ab a ab ab a a ab a ab ab ab ab ab a ab a a a a a a ab ab a a a ab ab ab a a ab a ab a a ab a a a ab ab a ab
*HyS0007.5501399 D2.15 a ab a a ab a ab a ab a ab ab a ab a ab a a a ab ab a a ab ab ab a ab a ab ab a a ab ab ab ab ab ab a ab ab a ab ab ab ab a ab ab a a ab a ab ab ab ab ab a ab a a a a a a ab ab a a a ab ab ab a a ab a ab a a ab a a a ab ab a ab
*HyS0007.5506408 D2.15 ab a ab ab a ab a ab a ab a a ab a ab a ab ab ab a a ab ab a a a ab a ab a a ab ab a a a a a a ab a a ab a a a a ab a a ab ab a ab a a a a a ab a ab ab ab ab ab ab a a ab ab ab a a a ab ab a ab a ab ab a ab ab ab a a ab a
*HyS0007.5513243 D2.15 ab a ab ab a ab a ab a ab a a ab a ab a ab ab ab a a ab ab a a a ab a ab a a ab ab a a a a a a ab a a ab a a a a ab a a ab ab a ab a a a a a ab a ab ab ab ab ab ab a a ab ab ab a a a ab ab a ab a ab ab a ab ab ab a a ab a
*HyS0007.5519160 D2.15 a ab a a ab a ab a ab a ab ab a ab a ab a a a ab ab a a ab ab ab a ab a ab ab a a ab ab ab ab ab ab a ab ab a ab ab ab ab a ab ab a a ab a ab ab ab ab ab a ab a a a a a a ab ab a a a ab ab ab a a ab a ab a a ab a a a ab ab a ab
*HyS0007.5524385 D2.15 a ab a a ab a ab a ab a ab ab a ab a ab a a a ab ab a a ab ab ab a ab a ab ab a a ab ab ab ab ab ab a ab ab a ab ab ab ab a ab ab a a ab a ab ab ab ab ab a ab a a a a a a ab ab a a a ab ab ab a a ab a ab a a ab a a a ab ab a ab
*HyS0007.5530034 D2.15 ab a ab ab a ab a ab a ab a a ab a ab a ab ab ab a a ab ab a a a ab a ab a a ab ab a a a a a a ab a a ab a a a a ab a a ab ab a ab a a a a a ab a ab ab ab ab ab ab a a ab ab ab a a a ab ab a ab a ab ab a ab ab ab a a ab a
*HyS0007.5535061 D2.15 ab a ab ab a ab a ab a ab a a ab a ab a ab ab ab a a ab ab a a a ab a ab a a ab ab a a a a a a ab a a ab a a a a ab a a ab ab a ab a a a a a ab a ab ab ab ab ab ab a a ab ab ab a a a ab ab a ab a ab ab a ab ab ab a a ab a
*HyS0007.5541367 D2.15 a ab a a ab a ab a ab a ab ab a ab a ab a a a ab ab a a ab ab ab a ab a ab ab a a ab ab ab ab ab ab a ab ab a ab ab ab ab a ab ab a a ab a ab ab ab ab ab a ab a a a a a a ab ab a a a ab ab ab a a ab a ab a a ab a a a ab ab a ab
*HyS0007.5547727 D2.15 ab a ab ab a ab a ab a ab a a ab a ab a ab ab ab a a ab ab a a a ab a ab a a ab ab a a a a a a ab a a ab a a a a ab a a ab ab a ab a a a a a ab a ab ab ab ab ab ab a a ab ab ab a a a ab ab a ab a ab ab a ab ab ab a a ab a
*HyS0007.5553441 D2.15 a ab a a ab a ab a ab a ab ab a ab a ab a a a ab ab a a ab ab ab a ab a ab ab a a ab ab ab ab ab ab a ab ab a ab ab ab ab a ab ab a a ab a ab ab ab ab ab a ab a a a a a a ab ab a a a ab ab ab a a ab a ab a a ab a a a ab ab a ab
*HyS0007.5559258 D2.15 ab a ab ab a ab a ab a ab a a ab a ab a ab ab ab a a ab ab a a a ab a ab a a ab ab a a a a a a ab a a ab a a a a ab a a ab ab a ab a a a a a ab a ab ab ab ab ab ab a a ab ab ab a a a ab ab a ab a ab ab a ab ab ab a a ab a
*HyS0007.5564680 D2.15 a ab a a ab a ab a ab a ab ab a ab a ab a a a ab ab a a ab ab ab a ab a ab ab a a ab ab ab ab ab ab a ab ab a ab ab ab ab a ab ab a a ab a ab ab ab ab ab a ab a a a a a a ab ab a a a ab ab ab a a ab a ab a a ab a a a ab ab a ab
*HyS0007.5570065 D2.15 ab a ab ab a ab a ab a ab a a ab a ab a ab ab ab a a ab ab a a a ab a ab a a ab ab a a a a a a ab a a ab a a a a ab a a ab ab a ab a a a a a ab a ab ab ab ab ab ab a a ab ab ab a a a ab ab a ab a ab ab a ab ab ab a a ab a
*HyS0007.5578046 D2.15 ab a ab ab a ab a ab a ab a a ab a ab a ab ab ab a a ab ab a a a ab a ab a a ab ab a a a a a a ab a a ab a a a a ab a a ab ab a ab a a a a a ab a ab ab ab ab ab ab a a ab ab ab a a a ab ab a ab a ab ab a ab ab ab a a ab a
*HyS0007.5583703 D2.15 a ab a a ab a ab a ab a ab ab a ab a ab a a a ab ab a a ab ab ab a ab a ab ab a a ab ab ab ab ab ab a ab ab a ab ab ab ab a ab ab a a ab a ab ab ab ab ab a ab a a a a a a ab ab a a a ab ab ab a a ab a ab a a ab a a a ab ab a ab
*HyS0007.5589735 D2.15 a ab a a ab a ab a ab a ab ab a ab a ab a a a ab ab a a ab ab ab a ab a ab ab a a ab ab ab ab ab ab a ab ab a ab ab ab ab a ab ab a a ab a ab ab ab ab ab a ab a a a a a a ab ab a a a ab ab ab a a ab a ab a a ab a a a ab ab a ab
*HyS0007.5596139 D2.15 a ab a a ab a ab a ab a ab ab a ab a ab a a a ab ab a a ab ab ab a ab a ab ab a a ab ab ab ab ab ab a ab ab a ab ab ab ab a ab ab a a ab a ab ab ab ab ab a ab a a a a a a ab ab a a a ab ab ab a a ab a ab a a ab a a a ab ab a ab
*HyS0007.5607237 D2.15 a ab a a ab a ab a ab a ab ab a ab a ab a a a ab ab a a ab ab ab a ab a ab ab a a ab ab ab ab ab ab a ab ab a ab ab ab ab a ab ab a a ab a ab ab ab ab ab a ab a a a a a a ab ab a a a ab ab ab a a ab a ab a a ab a a a ab ab a ab
*HyS0007.5612245 D2.15 a ab a a ab a ab a ab a ab ab a ab a ab a a a ab ab a a ab ab ab a ab a ab ab a a ab ab ab ab ab ab a ab ab a ab ab ab ab a ab ab a a ab a ab ab ab ab ab a ab a a a a a a ab ab a a a ab ab ab a a ab a ab a a ab a a a ab ab a ab
*HyS0007.5617253 D2.15 a ab a a ab a ab a ab a ab ab a ab a ab a a a ab ab a a ab ab ab a ab a ab ab a a ab ab ab ab ab ab a ab ab a ab ab ab ab a ab ab a a ab a ab ab ab ab ab a ab a a a a a a ab ab a a a ab ab ab a a ab a ab a a ab a a a ab ab a ab
*HyS0007.5623177 D2.15 ab a ab ab a ab a ab a ab a a ab a ab a ab ab ab a a ab ab a a a ab a ab a a ab ab a a a a a a ab a a ab a a a a ab a a ab ab a ab a a a a a ab a ab ab ab ab ab ab a a ab ab ab a a a ab ab a ab a ab ab a ab ab ab a a ab a
*HyS0007.5633077 D2.15 a ab a a ab a ab a ab a ab ab a ab a ab a a a ab ab a a ab ab ab a ab a ab ab a a ab ab ab ab ab ab a ab ab a ab ab ab ab a ab ab a a ab a ab ab ab ab ab a ab a a a a a a ab ab a a a ab ab ab a a ab a ab a a ab a a a ab ab a ab
*HyS0007.5638527 D2.15 ab a ab ab a ab a ab a ab a a ab a ab a ab ab ab a a ab ab a a a ab a ab a a ab ab a a a a a a ab a a ab a a a a ab a a ab ab a ab a a a a a ab a ab ab ab ab ab ab a a ab ab ab a a a ab ab a ab a ab ab a ab ab ab a a ab a
*HyS0007.5660148 D2.15 a ab a a ab a ab a ab a ab ab a ab a ab a a a ab ab a a ab ab ab a ab a ab ab a a ab ab ab ab ab ab a ab ab a ab ab ab ab a ab ab a a ab a ab ab ab ab ab a ab a a a a a a ab ab a a a ab ab ab a a ab a ab a a ab a a a ab ab a ab
*HyS0007.5668056 D2.15 ab a ab ab a ab a ab a ab a a ab a ab a ab ab ab a a ab ab a a a ab a ab a a ab ab a a a a a a ab a a ab a a a a ab a a ab ab a ab a a a a a ab a ab ab ab ab ab ab a a ab ab ab a a a ab ab a ab a ab ab a ab ab ab a a ab a
*HyS0007.5673131 D2.15 ab a ab ab a ab a ab a ab a a ab a ab a ab ab ab a a ab ab a a a ab a ab a a ab ab a a a a a a ab a a ab a a a a ab a a ab ab a ab a a a a a ab a ab ab ab ab ab ab a a ab ab ab a a a ab ab a ab a ab ab a ab ab ab a a ab a
*HyS0007.5678176 D2.15 ab a ab ab a ab a ab a ab a a ab a ab a ab ab ab a a ab ab a a a ab a ab a a ab ab a a a a a a ab a a ab a a a a ab a a ab ab a ab a a a a a ab a ab ab ab ab ab ab a a ab ab ab a a a ab ab a ab a ab ab a ab ab ab a a ab a
*HyS0007.5688516 D2.15 ab a ab ab a ab a ab a ab a a ab a ab a ab ab ab a a ab ab a a a ab a ab a a ab ab a a a a a a ab a a ab a a a a ab a a ab ab a ab a a a a a ab a ab ab ab ab ab ab a a ab ab ab a a a ab ab a ab a ab ab a ab ab ab a a ab a
*HyS0007.5693634 D2.15 ab a ab ab a ab a ab a ab a a ab a ab a ab ab ab a a ab ab a a a ab a ab a a ab ab a a a a a a ab a a ab a a a a ab a a ab ab a ab a a a a a ab a ab ab ab ab ab ab a a ab ab ab a a a ab ab a ab a ab ab a ab ab ab a a ab a
*HyS0007.5698733 D2.15 ab a ab ab a ab a ab a ab a a ab a ab a ab ab ab a a ab ab a a a ab a ab a a ab ab a a a a a a ab a a ab a a a a ab a a ab ab a ab a a a a a ab a ab ab ab ab ab ab a a ab ab ab a a a ab ab a ab a ab ab a ab ab ab a a ab a
*HyS0007.5704438 D2.15 ab a ab ab a ab a ab a ab a a ab a ab a ab ab ab a a ab ab a a a ab a ab a a ab ab a a a a a a ab a a ab a a a a ab a a ab ab a ab a a a a a ab a ab ab ab ab ab ab a a ab ab ab a a a ab ab a ab a ab ab a ab ab ab a a ab a
*HyS0007.5710781 D2.15 ab a ab ab a ab a ab a ab a a ab a ab a ab ab ab a a ab ab a a a ab a ab a a ab ab a a a a a a ab a a ab a a a a ab a a ab ab a ab a a a a a ab a ab ab ab ab ab ab a a ab ab ab a a a ab ab a ab a ab ab a ab ab ab a a ab a
*HyS0007.5715792 D2.15 ab a ab ab a ab a ab a ab a a ab a ab a ab ab ab a a ab ab a a a ab a ab a a ab ab a a a a a a ab a a ab a a a a ab a a ab ab a ab a a a a a ab a ab ab ab ab ab ab a a ab ab ab a a a ab ab a ab a ab ab a ab ab ab a a ab a
*HyS0007.5914251 D2.15 ab a ab ab a ab a ab a ab a a ab a ab a ab ab ab a a ab ab a a a ab a ab a a ab ab a a a a a a ab a a ab a a a a ab a a ab ab a ab a a a a a ab a ab ab ab ab ab ab a a ab ab ab a a a ab ab a ab a ab ab a ab ab ab a a ab a
*HyS0007.5919804 D2.15 a ab a a ab a ab a ab a ab ab a ab a ab a a a ab ab a a ab ab ab a ab a ab ab a a ab ab ab ab ab ab a ab ab a ab ab ab ab a ab ab a a ab a ab ab ab ab ab a ab a a a a a a ab ab a a a ab ab ab a a ab a ab a a ab a a a ab ab a ab
*HyS0007.5940475 D2.15 ab a ab ab a ab a ab a ab a a ab a ab a ab ab ab a a ab ab a a a ab a ab a a ab ab a a a a a a ab a a ab a a a a ab a a ab ab a ab a a a a a ab a ab ab ab ab ab ab a a ab ab ab a a a ab ab a ab a ab ab a ab ab ab a a ab a
*HyS0007.5950275 D2.15 a ab a a ab a ab a ab a ab ab a ab a ab a a a ab ab a a ab ab ab a ab a ab ab a a ab ab ab ab ab ab a ab ab a ab ab ab ab a ab ab a a ab a ab ab ab ab ab a ab a a a a a a ab ab a a a ab ab ab a a ab a ab a a ab a a a ab ab a ab
*HyS0007.5989882 D2.15 ab a ab ab a ab a ab a ab a a ab a ab a ab ab ab a a ab ab a a a ab a ab a a ab ab a a a a a a ab a a ab a a a a ab a a ab ab a ab a a a a a ab a ab ab ab ab ab ab a a ab ab ab a a a ab ab a ab a ab ab a ab ab ab a a ab a
*HyS0007.5996351 D2.15 a ab a a ab a ab a ab a ab ab a ab a ab a a a ab ab a a ab ab ab a ab a ab ab a a ab ab ab ab ab ab a ab ab a ab ab ab ab a ab ab a a ab a ab ab ab ab ab a ab a a a a a a ab ab a a a ab ab ab a a ab a ab a a ab a a a ab ab a ab
*HyS0007.6001809 D2.15 a ab a a ab a ab a ab a ab ab a ab a ab a a a ab ab a a ab ab ab a ab a ab ab a a ab ab ab ab ab ab a ab ab a ab ab ab ab a ab ab a a ab a ab ab ab ab ab a ab a a a a a a ab ab a a a ab ab ab a a ab a ab a a ab a a a ab ab a ab
*HyS0007.6006819 D2.15 a ab a a ab a ab a ab a ab ab a ab a ab a a a ab ab a a ab ab ab a ab a ab ab a a ab ab ab ab ab ab a ab ab a ab ab ab ab a ab ab a a ab a ab ab ab ab ab a ab a a a a a a ab ab a a a ab ab ab a a ab a ab a a ab a a a ab ab a ab
*HyS0007.6040071 D2.15 ab a ab ab a ab a ab a ab a a ab a ab a ab ab ab a a ab ab a a a ab a ab a a ab ab a a a a a a ab a a ab a a a a ab a a ab ab a ab a a a a a ab a ab ab ab ab ab ab a a ab ab ab a a a ab ab a ab a ab ab a ab ab ab a a ab a
*HyS0007.6054158 D2.15 a ab a a ab a ab a ab a ab ab a ab a ab a a a ab ab a a ab ab ab a ab a ab ab a a ab ab ab ab ab ab a ab ab a ab ab ab ab a ab ab a a ab a ab ab ab ab ab a ab a a a a a a ab ab a a a ab ab ab a a ab a ab a a ab a a a ab ab a ab
*HyS0007.6060755 D2.15 a ab a a ab a ab a ab a ab ab a ab a ab a a a ab ab a a ab ab ab a ab a ab ab a a ab ab ab ab ab ab a ab ab a ab ab ab ab a ab ab a a ab a ab ab ab ab ab a ab a a a a a a ab ab a a a ab ab ab a a ab a ab a a ab a a a ab ab a ab
*HyS0007.6066025 D2.15 ab a ab ab a ab a ab a ab a a ab a ab a ab ab ab a a ab ab a a a ab a ab a a ab ab a a a a a a ab a a ab a a a a ab a a ab ab a ab a a a a a ab a ab ab ab ab ab ab a a ab ab ab a a a ab ab a ab a ab ab a ab ab ab a a ab a
*HyS0007.6071984 D2.15 ab a ab ab a ab a ab a ab a a ab a ab a ab ab ab a a ab ab a a a ab a ab a a ab ab a a a a a a ab a a ab a a a a ab a a ab ab a ab a a a a a ab a ab ab ab ab ab ab a a ab ab ab a a a ab ab a ab a ab ab a ab ab ab a a ab a
*HyS0007.6077011 D2.15 a ab a a ab a ab a ab a ab ab a ab a ab a a a ab ab a a ab ab ab a ab a ab ab a a ab ab ab ab ab ab a ab ab a ab ab ab ab a ab ab a a ab a ab ab ab ab ab a ab a a a a a a ab ab a a a ab ab ab a a ab a ab a a ab a a a ab ab a ab
*HyS0007.6083170 D2.15 ab a ab ab a ab a ab a ab a a ab a ab a ab ab ab a a ab ab a a a ab a ab a a ab ab a a a a a a ab a a ab a a a a ab a a ab ab a ab a a a a a ab a ab ab ab ab ab ab a a ab ab ab a a a ab ab a ab a ab ab a ab ab ab a a ab a
*HyS0007.6094171 D2.15 a ab a a ab a ab a ab a ab ab a ab a ab a a a ab ab a a ab ab ab a ab a ab ab a a ab ab ab ab ab ab a ab ab a ab ab ab ab a ab ab a a ab a ab ab ab ab ab a ab a a a a a a ab ab a a a ab ab ab a a ab a ab a a ab a a a ab ab a ab
*HyS0007.6101052 D2.15 ab a ab ab a ab a ab a ab a a ab a ab a ab ab ab a a ab ab a a a ab a ab a a ab ab a a a a a a ab a a ab a a a a ab a a ab ab a ab a a a a a ab a ab ab ab ab ab ab a a ab ab ab a a a ab ab a ab a ab ab a ab ab ab a a ab a
*HyS0007.6106619 D2.15 ab a ab ab a ab a ab a ab a a ab a ab a ab ab ab a a ab ab a a a ab a ab a a ab ab a a a a a a ab a a ab a a a a ab a a ab ab a ab a a a a a ab a ab ab ab ab ab ab a a ab ab ab a a a ab ab a ab a ab ab a ab ab ab a a ab a
*HyS0007.6157054 D2.15 ab a ab ab a ab a ab a ab a a ab a ab a ab ab ab a a ab ab a a a ab a ab a a ab ab a a a a a a ab a a ab a a a a ab a a ab ab a ab a a a a a ab a ab ab ab ab ab ab a a ab ab ab a a a ab ab a ab a ab ab a ab ab ab a a ab a
*HyS0007.6171628 D2.15 ab a ab ab a ab a ab a ab a a ab a ab a ab ab ab a a ab ab a a a ab a ab a a ab ab a a a a a a ab a a ab a a a a ab a a ab ab a ab a a a a a ab a ab ab ab ab ab ab a a ab ab ab a a a ab ab a ab a ab ab a ab ab ab a a ab a
*HyS0007.6176837 D2.15 ab a ab ab a ab a ab a ab a a ab a ab a ab ab ab a a ab ab a a a ab a ab a a ab ab a a a a a a ab a a ab a a a a ab a a ab ab a ab a a a a a ab a ab ab ab ab ab ab a a ab ab ab a a a ab ab a ab a ab ab a ab ab ab a a ab a
*HyS0007.6182107 D2.15 ab a ab ab a ab a ab a ab a a ab a ab a ab ab ab a a ab ab a a a ab a ab a a ab ab a a a a a a ab a a ab a a a a ab a a ab ab a ab a a a a a ab a ab ab ab ab ab ab a a ab ab ab a a a ab ab a ab a ab ab a ab ab ab a a ab a
*HyS0007.6188724 D2.15 ab a ab ab a ab a ab a ab a a ab a ab a ab ab ab a a ab ab a a a ab a ab a a ab ab a a a a a a ab a a ab a a a a ab a a ab ab a ab a a a a a ab a ab ab ab ab ab ab a a ab ab ab a a a ab ab a ab a ab ab a ab ab ab a a ab a
*HyS0007.6200256 D2.15 a ab a a ab a ab a ab a ab ab a ab a ab a a a ab ab a a ab ab ab a ab a ab ab a a ab ab ab ab ab ab a ab ab a ab ab ab ab a ab ab a a ab a ab ab ab ab ab a ab a a a a a a ab ab a a a ab ab ab a a ab a ab a a ab a a a ab ab a ab
*HyS0007.6213372 D2.15 ab a ab ab a ab a ab a ab a a ab a ab a ab ab ab a a ab ab a a a ab a ab a a ab ab a a a a a a ab a a ab a a a a ab a a ab ab a ab a a a a a ab a ab ab ab ab ab ab a a ab ab ab a a a ab ab a ab a ab ab a ab ab ab a a ab a
*HyS0007.6224685 D2.15 a ab a a ab a ab a ab a ab ab a ab a ab a a a ab ab a a ab ab ab a ab a ab ab a a ab ab ab ab ab ab a ab ab a ab ab ab ab a ab ab a a ab a ab ab ab ab ab a ab a a a a a a ab ab a a a ab ab ab a a ab a ab a a ab a a a ab ab a ab
*HyS0007.6229746 D2.15 ab a ab ab a ab a ab a ab a a ab a ab a ab ab ab a a ab ab a a a ab a ab a a ab ab a a a a a a ab a a ab a a a a ab a a ab ab a ab a a a a a ab a ab ab ab ab ab ab a a ab ab ab a a a ab ab a ab a ab ab a ab ab ab a a ab a
*HyS0007.6234975 D2.15 ab a ab ab a ab a ab a ab a a ab a ab a ab ab ab a a ab ab a a a ab a ab a a ab ab a a a a a a ab a a ab a a a a ab a a ab ab a ab a a a a a ab a ab ab ab ab ab ab a a ab ab ab a a a ab ab a ab a ab ab a ab ab ab a a ab a
*HyS0007.6240382 D2.15 a ab a a ab a ab a ab a ab ab a ab a ab a a a ab ab a a ab ab ab a ab a ab ab a a ab ab ab ab ab ab a ab ab a ab ab ab ab a ab ab a a ab a ab ab ab ab ab a ab a a a a a a ab ab a a a ab ab ab a a ab a ab a a ab a a a ab ab a ab
*HyS0007.6255271 D2.15 a ab a a ab a ab a ab a ab ab a ab a ab a a a ab ab a a ab ab ab a ab a ab ab a a ab ab ab ab ab ab a ab ab a ab ab ab ab a ab ab a a ab a ab ab ab ab ab a ab a a a a a a ab ab a a a ab ab ab a a ab a ab a a ab a a a ab ab a ab
*HyS0007.6261337 D2.15 a ab a a ab a ab a ab a ab ab a ab a ab a a a ab ab a a ab ab ab a ab a ab ab a a ab ab ab ab ab ab a ab ab a ab ab ab ab a ab ab a a ab a ab ab ab ab ab a ab a a a a a a ab ab a a a ab ab ab a a ab a ab a a ab a a a ab ab a ab
*HyS0007.6270190 D2.15 ab a ab ab a ab a ab a ab a a ab a ab a ab ab ab a a ab ab a a a ab a ab a a ab ab a a a a a a ab a a ab a a a a ab a a ab ab a ab a a a a a ab a ab ab ab ab ab ab a a ab ab ab a a a ab ab a ab a ab ab a ab ab ab a a ab a
*HyS0007.6287451 D2.15 ab a ab ab a ab a ab a ab a a ab a ab a ab ab ab a a ab ab a a a ab a ab a a ab ab a a a a a a ab a a ab a a a a ab a a ab ab a ab a a a a a ab a ab ab ab ab ab ab a a ab ab ab a a a ab ab a ab a ab ab a ab ab ab a a ab a
*HyS0007.6300973 D2.15 ab a ab ab a ab a ab a ab a a ab a ab a ab ab ab a a ab ab a a a ab a ab a a ab ab a a a a a a ab a a ab a a a a ab a a ab ab a ab a a a a a ab a ab ab ab ab ab ab a a ab ab ab a a a ab ab a ab a ab ab a ab ab ab a a ab a
*HyS0007.6306823 D2.15 a ab a a ab a ab a ab a ab ab a ab a ab a a a ab ab a a ab ab ab a ab a ab ab a a ab ab ab ab ab ab a ab ab a ab ab ab ab a ab ab a a ab a ab ab ab ab ab a ab a a a a a a ab ab a a a ab ab ab a a ab a ab a a ab a a a ab ab a ab
*HyS0007.6312208 D2.15 ab a ab ab a ab a ab a ab a a ab a ab a ab ab ab a a ab ab a a a ab a ab a a ab ab a a a a a a ab a a ab a a a a ab a a ab ab a ab a a a a a ab a ab ab ab ab ab ab a a ab ab ab a a a ab ab a ab a ab ab a ab ab ab a a ab a
*HyS0007.6318591 D2.15 ab a ab ab a ab a ab a ab a a ab a ab a ab ab ab a a ab ab a a a ab a ab a a ab ab a a a a a a ab a a ab a a a a ab a a ab ab a ab a a a a a ab a ab ab ab ab ab ab a a ab ab ab a a a ab ab a ab a ab ab a ab ab ab a a ab a
*HyS0007.6323634 D2.15 ab a ab ab a ab a ab a ab a a ab a ab a ab ab ab a a ab ab a a a ab a ab a a ab ab a a a a a a ab a a ab a a a a ab a a ab ab a ab a a a a a ab a ab ab ab ab ab ab a a ab ab ab a a a ab ab a ab a ab ab a ab ab ab a a ab a
*HyS0007.6329127 D2.15 ab a ab ab a ab a ab a ab a a ab a ab a ab ab ab a a ab ab a a a ab a ab a a ab ab a a a a a a ab a a ab a a a a ab a a ab ab a ab a a a a a ab a ab ab ab ab ab ab a a ab ab ab a a a ab ab a ab a ab ab a ab ab ab a a ab a
*HyS0007.6366944 D2.15 a ab a a ab a ab a ab a ab ab a ab a ab a a a ab ab a a ab ab ab a ab a ab ab a a ab ab ab ab ab ab a ab ab a ab ab ab ab a ab ab a a ab a ab ab ab ab ab a ab a a a a a a ab ab a a a ab ab ab a a ab a ab a a ab a a a ab ab a ab
*HyS0007.6372573 D2.15 a ab a a ab a ab a ab a ab ab a ab a ab a a a ab ab a a ab ab ab a ab a ab ab a a ab ab ab ab ab ab a ab ab a ab ab ab ab a ab ab a a ab a ab ab ab ab ab a ab a a a a a a ab ab a a a ab ab ab a a ab a ab a a ab a a a ab ab a ab
*HyS0007.6394607 D2.15 a ab a a ab a ab a ab a ab ab a ab a ab a a a ab ab a a ab ab ab a ab a ab ab a a ab ab ab ab ab ab a ab ab a ab ab ab ab a ab ab a a ab a ab ab ab ab ab a ab a a a a a a ab ab a a a ab ab ab a a ab a ab a a ab a a a ab ab a ab
*HyS0007.6402925 D2.15 ab a ab ab a ab a ab a ab a a ab a ab a ab ab ab a a ab ab a a a ab a ab a a ab ab a a a a a a ab a a ab a a a a ab a a ab ab a ab a a a a a ab a ab ab ab ab ab ab a a ab ab ab a a a ab ab a ab a ab ab a ab ab ab a a ab a
*HyS0007.6411631 D2.15 ab a ab ab a ab a ab a ab a a ab a ab a ab ab ab a a ab ab a a a ab a ab a a ab ab a a a a a a ab a a ab a a a a ab a a ab ab a ab a a a a a ab a ab ab ab ab ab ab a a ab ab ab a a a ab ab a ab a ab ab a ab ab ab a a ab a
*HyS0007.6419145 D2.15 ab a ab ab a ab a ab a ab a a ab a ab a ab ab ab a a ab ab a a a ab a ab a a ab ab a a a a a a ab a a ab a a a a ab a a ab ab a ab a a a a a ab a ab ab ab ab ab ab a a ab ab ab a a a ab ab a ab a ab ab a ab ab ab a a ab a
*HyS0007.6424912 D2.15 a ab a a ab a ab a ab a ab ab a ab a ab a a a ab ab a a ab ab ab a ab a ab ab a a ab ab ab ab ab ab a ab ab a ab ab ab ab a ab ab a a ab a ab ab ab ab ab a ab a a a a a a ab ab a a a ab ab ab a a ab a ab a a ab a a a ab ab a ab
*HyS0007.6429993 D2.15 ab a ab ab a ab a ab a ab a a ab a ab a ab ab ab a a ab ab a a a ab a ab a a ab ab a a a a a a ab a a ab a a a a ab a a ab ab a ab a a a a a ab a ab ab ab ab ab ab a a ab ab ab a a a ab ab a ab a ab ab a ab ab ab a a ab a
*HyS0007.6435210 D2.15 a ab a a ab a ab a ab a ab ab a ab a ab a a a ab ab a a ab ab ab a ab a ab ab a a ab ab ab ab ab ab a ab ab a ab ab ab ab a ab ab a a ab a ab ab ab ab ab a ab a a a a a a ab ab a a a ab ab ab a a ab a ab a a ab a a a ab ab a ab
*HyS0007.6440730 D2.15 a ab a a ab a ab a ab a ab ab a ab a ab a a a ab ab a a ab ab ab a ab a ab ab a a ab ab ab ab ab ab a ab ab a ab ab ab ab a ab ab a a ab a ab ab ab ab ab a ab a a a a a a ab ab a a a ab ab ab a a ab a ab a a ab a a a ab ab a ab
*HyS0007.6452326 D2.15 ab a ab ab a ab a ab a ab a a ab a ab a ab ab ab a a ab ab a a a ab a ab a a ab ab a a a a a a ab a a ab a a a a ab a a ab ab a ab a a a a a ab a ab ab ab ab ab ab a a ab ab ab a a a ab ab a ab a ab ab a ab ab ab a a ab a
*HyS0008.238874 D2.15 a a ab ab ab ab ab a a a ab ab ab a ab a ab ab ab a a a a a ab a ab a ab ab ab a a a ab a a a a ab a a ab a ab ab ab ab a a ab a ab ab ab ab a ab a a a a a ab a ab a a a a ab a ab ab a a ab ab ab ab ab a ab ab a ab a ab a ab
*HyS0008.244014 D2.15 a a ab ab ab ab ab a a a ab ab ab a ab a ab ab ab a a a a a ab a ab a ab ab ab a a a ab a a a a ab a a ab a ab ab ab ab a a ab a ab ab ab ab a ab a a a a a ab a ab a a a a ab a ab ab a a ab ab ab ab ab a ab ab a ab a ab a ab
*HyS0008.251706 D2.15 ab ab a a a a a ab ab ab a a a ab a ab a a a ab ab ab ab ab a ab a ab a a a ab ab ab a ab ab ab ab a ab ab a ab a a a a ab ab a ab a a a a ab a ab ab ab ab ab a ab a ab ab ab ab a ab a a ab ab a a a a a ab a a ab a ab a ab a
*HyS0008.256835 D2.15 ab ab a a a a a ab ab ab a a a ab a ab a a a ab ab ab ab ab a ab a ab a a a ab ab ab a ab ab ab ab a ab ab a ab a a a a ab ab a ab a a a a ab a ab ab ab ab ab a ab a ab ab ab ab a ab a a ab ab a a a a a ab a a ab a ab a ab a
*HyS0008.262200 D2.15 ab ab a a a a a ab ab ab a a a ab a ab a a a ab ab ab ab ab a ab a ab a a a ab ab ab a ab ab ab ab a ab ab a ab a a a a ab ab a ab a a a a ab a ab ab ab ab ab a ab a ab ab ab ab a ab a a ab ab a a a a a ab a a ab a ab a ab a
*HyS0008.270714 D2.15 ab ab a a a a a ab ab ab a a a ab a ab a a a ab ab ab ab ab a ab a ab a a a ab ab ab a ab ab ab ab a ab ab a ab a a a a ab ab a ab a a a a ab a ab ab ab ab ab a ab a ab ab ab ab a ab a a ab ab a a a a a ab a a ab a ab a ab a
*HyS0008.278899 D2.15 a a ab - ab ab ab a a a ab ab ab a ab a ab ab ab a a a a a ab a ab a ab ab ab a a a ab a a a a ab a a ab a ab ab ab ab a a ab a - ab ab ab a ab a a a a a ab a ab a a a a ab a ab - a a ab ab ab ab ab a ab ab a ab a ab a ab
*HyS0008.368736 D2.15 ab ab a a a a a ab ab ab a a a ab a ab a a a ab ab ab ab ab a ab a ab a a a ab ab ab a ab ab ab ab a ab ab a ab a a a a ab ab a ab a a a a ab a ab ab ab ab ab a ab a ab ab ab ab a ab a a ab ab a a a a a ab a a ab a ab a ab a
*HyS0008.400410 D2.15 ab ab a a a a a ab ab ab a a a ab a ab a a a ab ab ab ab ab a ab a ab a a a ab ab ab a ab ab ab ab a ab ab a ab a a a a ab ab a ab a a a a ab a ab ab ab ab ab a ab a ab ab ab ab a ab a a ab ab a a a a a ab a a ab a ab a ab a
*HyS0008.418201 D2.15 ab ab a a a a a ab ab ab a a a ab a ab a a a ab ab ab ab ab a ab a ab a a a ab ab ab a ab ab ab ab a ab ab a ab a a a a ab ab a ab a a a a ab a ab ab ab ab ab a ab a ab ab ab ab a ab a a ab ab a a a a a ab a a ab a ab a ab a
*HyS0008.438247 D2.15 ab ab a a a a a ab ab ab a a a ab a ab a a a ab ab ab ab ab a ab a ab a a a ab ab ab a ab ab ab ab a ab ab a ab a a a a ab ab a ab a a a a ab a ab ab ab ab ab a ab a ab ab ab ab a ab a a ab ab a a a a a ab a a ab a ab a ab a
*HyS0008.444558 D2.15 a a ab ab ab ab ab a a a ab ab ab a ab a ab ab ab a a a a a ab a ab a ab ab ab a a a ab a a a a ab a a ab a ab ab ab ab a a ab a ab ab ab ab a ab a a a a a ab a ab a a a a ab a ab ab a a ab ab ab ab ab a ab ab a ab a ab a ab
*HyS0008.449568 D2.15 a a ab ab ab ab ab a a a ab ab ab a ab a ab ab ab a a a a a ab a ab a ab ab ab a a a ab a a a a ab a a ab a ab ab ab ab a a ab a ab ab ab ab a ab a a a a a ab a ab a a a a ab a ab ab a a ab ab ab ab ab a ab ab a ab a ab a ab
*HyS0008.480007 D2.15 a a ab ab ab ab ab a a a ab ab ab a ab a ab ab ab a a a a a ab a ab a ab ab ab a a a ab a a a a ab a a ab a ab ab ab ab a a ab a ab ab ab ab a ab a a a a a ab a ab a a a a ab a ab ab a a ab ab ab ab ab a ab ab a ab a ab a ab
*HyS0008.485930 D2.15 ab ab a a a a a ab ab ab a a a ab a ab a a a ab ab ab ab ab a ab a ab a a a ab ab ab a ab ab ab ab a ab ab a ab a a a a ab ab a ab a a a a ab a ab ab ab ab ab a ab a ab ab ab ab a ab a a ab ab a a a a a ab a a ab a ab a ab a
*HyS0008.493653 D2.15 ab ab a a a a a ab ab ab a a a ab a ab a a a ab ab ab ab ab a ab a ab a a a ab ab ab a ab ab ab ab a ab ab a ab a a a a ab ab a ab a a a a ab a ab ab ab ab ab a ab a ab ab ab ab a ab a a ab ab a a a a a ab a a ab a ab a ab a
*HyS0008.499040 D2.15 ab ab a a a a a ab ab ab a a a ab a ab a a a ab ab ab ab ab a ab a ab a a a ab ab ab a ab ab ab ab a ab ab a ab a a a a ab ab a ab a a a a ab a ab ab ab ab ab a ab a ab ab ab ab a ab a a ab ab a a a a a ab a a ab a ab a ab a
*HyS0008.504531 D2.15 a a ab ab ab ab ab a a a ab ab ab a ab a ab ab ab a a a a a ab a ab a ab ab ab a a a ab a a a a ab a a ab a ab ab ab ab a a ab a ab ab ab ab a ab a a a a a ab a ab a a a a ab a ab ab a a ab ab ab ab ab a ab ab a ab a ab a ab
*HyS0008.509775 D2.15 ab ab a a a a a ab ab ab a a a ab a ab a a a ab ab ab ab ab a ab a ab a a a ab ab ab a ab ab ab ab a ab ab a ab a a a a ab ab a ab a a a a ab a ab ab ab ab ab a ab a ab ab ab ab a ab a a ab ab a a a a a ab a a ab a ab a ab a
*HyS0008.515178 D2.15 a a ab ab ab ab ab a a a ab ab ab a ab a ab ab ab a a a a a ab a ab a ab ab ab a a a ab a a a a ab a a ab a ab ab ab ab a a ab a ab ab ab ab a ab a a a a a ab a ab a a a a ab a ab ab a a ab ab ab ab ab a ab ab a ab a ab a ab
*HyS0008.520207 D2.15 a a ab ab ab ab ab a a a ab ab ab a ab a ab ab ab a a a a a ab a ab a ab ab ab a a a ab a a a a ab a a ab a ab ab ab ab a a ab a ab ab ab ab a ab a a a a a ab a ab a a a a ab a ab ab a a ab ab ab ab ab a ab ab a ab a ab a ab
*HyS0008.531724 D2.15 a a ab ab ab ab ab a a a ab ab ab a ab a ab ab ab a a a a a ab a ab a ab ab ab a a a ab a a a a ab a a ab a ab ab ab ab a a ab a ab ab ab ab a ab a a a a a ab a ab a a a a ab a ab ab a a ab ab ab ab ab a ab ab a ab a ab a ab
*HyS0008.536801 D2.15 a a ab ab ab ab ab a a a ab ab ab a ab a ab ab ab a a a a a ab a ab a ab ab ab a a a ab a a a a ab a a ab a ab ab ab ab a a ab a ab ab ab ab a ab a a a a a ab a ab a a a a ab a ab ab a a ab ab ab ab ab a ab ab a ab a ab a ab
*HyS0008.541824 D2.15 a a ab ab ab ab ab a a a ab ab ab a ab a ab ab ab a a a a a ab a ab a ab ab ab a a a ab a a a a ab a a ab a ab ab ab ab a a ab a ab ab ab ab a ab a a a a a ab a ab a a a a ab a ab ab a a ab ab ab ab ab a ab ab a ab a ab a ab
*HyS0008.546877 D2.15 a a ab ab ab ab ab a a a ab ab ab a ab a ab ab ab a a a a a ab a ab a ab ab ab a a a ab a a a a ab a a ab a ab ab ab ab a a ab a ab ab ab ab a ab a a a a a ab a ab a a a a ab a ab ab a a ab ab ab ab ab a ab ab a ab a ab a ab
*HyS0008.552073 D2.15 a a ab ab ab ab ab a a a ab ab ab a ab a ab ab ab a a a a a ab a ab a ab ab ab a a a ab a a a a ab a a ab a ab ab ab ab a a ab a ab ab ab ab a ab a a a a a ab a ab a a a a ab a ab ab a a ab ab ab ab ab a ab ab a ab a ab a ab
*HyS0008.557131 D2.15 a a ab ab ab ab ab a a a ab ab ab a ab a ab ab ab a a a a a ab a ab a ab ab ab a a a ab a a a a ab a a ab a ab ab ab ab a a ab a ab ab ab ab a ab a a a a a ab a ab a a a a ab a ab ab a a ab ab ab ab ab a ab ab a ab a ab a ab
*HyS0008.589810 D2.15 ab ab a a a a a ab ab ab a a a ab a ab a a a ab ab ab ab ab a ab a ab a a a ab ab ab a ab ab ab ab a ab ab a ab a a a a ab ab a ab a a a a ab a ab ab ab ab ab a ab a ab ab ab ab a ab a a ab ab a a a a a ab a a ab a ab a ab a
*HyS0008.600218 D2.15 ab ab a a a a a ab ab ab a a a ab a ab a a a ab ab ab ab ab a ab a ab a a a ab ab ab a ab ab ab ab a ab ab a ab a a a a ab ab a ab a a a a ab a ab ab ab ab ab a ab a ab ab ab ab a ab a a ab ab a a a a a ab a a ab a ab a ab a
*HyS0008.606896 D2.15 ab ab a a a a a ab ab ab a a a ab a ab a a a ab ab ab ab ab a ab a ab a a a ab ab ab a ab ab ab ab a ab ab a ab a a a a ab ab a ab a a a a ab a ab ab ab ab ab a ab a ab ab ab ab a ab a a ab ab a a a a a ab a a ab a ab a ab a
*HyS0008.613964 D2.15 ab ab a a a a a ab ab ab a a a ab a ab a a a ab ab ab ab ab a ab a ab a a a ab ab ab a ab ab ab ab a ab ab a ab a a a a ab ab a ab a a a a ab a ab ab ab ab ab a ab a ab ab ab ab a ab a a ab ab a a a a a ab a a ab a ab a ab a
*HyS0008.619989 D2.15 a a ab ab ab ab ab a a a ab ab ab a ab a ab ab ab a a a a a ab a ab a ab ab ab a a a ab a a a a ab a a ab a ab ab ab ab a a ab a ab ab ab ab a ab a a a a a ab a ab a a a a ab a ab ab a a ab ab ab ab ab a ab ab a ab a ab a ab
*HyS0008.628702 D2.15 ab ab a a a a a ab ab ab a a a ab a ab a a a ab ab ab ab ab a ab a ab a a a ab ab ab a ab ab ab ab a ab ab a ab a a a a ab ab a ab a a a a ab a ab ab ab ab ab a ab a ab ab ab ab a ab a a ab ab a a a a a ab a a ab a ab a ab a
*HyS0008.634158 D2.15 ab ab a a a a a ab ab ab a a a ab a ab a a a ab ab ab ab ab a ab a ab a a a ab ab ab a ab ab ab ab a ab ab a ab a a a a ab ab a ab a a a a ab a ab ab ab ab ab a ab a ab ab ab ab a ab a a ab ab a a a a a ab a a ab a ab a ab a
*HyS0008.639550 D2.15 a a ab ab ab ab ab a a a ab ab ab a ab a ab ab ab a a a a a ab a ab a ab ab ab a a a ab a a a a ab a a ab a ab ab ab ab a a ab a ab ab ab ab a ab a a a a a ab a ab a a a a ab a ab ab a a ab ab ab ab ab a ab ab a ab a ab a ab
*HyS0008.656399 D2.15 a a ab ab ab ab ab a a a ab ab ab a ab a ab ab ab a a a a a ab a ab a ab ab ab a a a ab a a a a ab a a ab a ab ab ab ab a a ab a ab ab ab ab a ab a a a a a ab a ab a a a a ab a ab ab a a ab ab ab ab ab a ab ab a ab a ab a ab
*HyS0008.661630 D2.15 ab ab a a a a a ab ab ab a a a ab a ab a a a ab ab ab ab ab a ab a ab a a a ab ab ab a ab ab ab ab a ab ab a ab a a a a ab ab a ab a a a a ab a ab ab ab ab ab a ab a ab ab ab ab a ab a a ab ab a a a a a ab a a ab a ab a ab a
*HyS0008.669102 D2.15 ab ab a a a a a ab ab ab a a a ab a ab a a a ab ab ab ab ab a ab a ab a a a ab ab ab a ab ab ab ab a ab ab a ab a a a a ab ab a ab a a a a ab a ab ab ab ab ab a ab a ab ab ab ab a ab a a ab ab a a a a a ab a a ab a ab a ab a
*HyS0008.674166 D2.15 a a ab ab ab ab ab a a a ab ab ab a ab a ab ab ab a a a a a ab a ab a ab ab ab a a a ab a a a a ab a a ab a ab ab ab ab a a ab a ab ab ab ab a ab a a a a a ab a ab a a a a ab a ab ab a a ab ab ab ab ab a ab ab a ab a ab a ab
*HyS0008.679232 D2.15 a a ab ab ab ab ab a a a ab ab ab a ab a ab ab ab a a a a a ab a ab a ab ab ab a a a ab a a a a ab a a ab a ab ab ab ab a a ab a ab ab ab ab a ab a a a a a ab a ab a a a a ab a ab ab a a ab ab ab ab ab a ab ab a ab a ab a ab
*HyS0008.690466 D2.15 a a ab ab ab ab ab a a a ab ab ab a ab a ab ab ab a a a a a ab a ab a ab ab ab a a a ab a a a a ab a a ab a ab ab ab ab a a ab a ab ab ab ab a ab a a a a a ab a ab a a a a ab a ab ab a a ab ab ab ab ab a ab ab a ab a ab a ab
*HyS0008.695891 D2.15 ab ab a a a a a ab ab ab a a a ab a ab a a a ab ab ab ab ab a ab a ab a a a ab ab ab a ab ab ab ab a ab ab a ab a a a a ab ab a ab a a a a ab a ab ab ab ab ab a ab a ab ab ab ab a ab a a ab ab a a a a a ab a a ab a ab a ab a
*HyS0008.703316 D2.15 ab ab a a a a a ab ab ab a a a ab a ab a a a ab ab ab ab ab a ab a ab a a a ab ab ab a ab ab ab ab a ab ab a ab a a a a ab ab a ab a a a a ab a ab ab ab ab ab a ab a ab ab ab ab a ab a a ab ab a a a a a ab a a ab a ab a ab a
*HyS0008.708530 D2.15 ab ab a a a a a ab ab ab a a a ab a ab a a a ab ab ab ab ab a ab a ab a a a ab ab ab a ab ab ab ab a ab ab a ab a a a a ab ab a ab a a a a ab a ab ab ab ab ab a ab a ab ab ab ab a ab a a ab ab a a a a a ab a a ab a ab a ab a
*HyS0008.715099 D2.15 ab ab a a a a a ab ab ab a a a ab a ab a a a ab ab ab ab ab a ab a ab a a a ab ab ab a ab ab ab ab a ab ab a ab a a a a ab ab a ab a a a a ab a ab ab ab ab ab a ab a ab ab ab ab a ab a a ab ab a a a a a ab a a ab a ab a ab a
*HyS0008.723315 D2.15 ab ab a a a a a ab ab ab a a a ab a ab a a a ab ab ab ab ab a ab a ab a a a ab ab ab a ab ab ab ab a ab ab a ab a a a a ab ab a ab a a a a ab a ab ab ab ab ab a ab a ab ab ab ab a ab a a ab ab a a a a a ab a a ab a ab a ab a
*HyS0008.734354 D2.15 a a ab ab ab ab ab a a a ab ab ab a ab a ab ab ab a a a a a ab a ab a ab ab ab a a a ab a a a a ab a a ab a ab ab ab ab a a ab a ab ab ab ab a ab a a a a a ab a ab a a a a ab a ab ab a a ab ab ab ab ab a ab ab a ab a ab a ab
*HyS0008.739475 D2.15 ab ab a a a a a ab ab ab a a a ab a ab a a a ab ab ab ab ab a ab a ab a a a ab ab ab a ab ab ab ab a ab ab a ab a a a a ab ab a ab a a a a ab a ab ab ab ab ab a ab a ab ab ab ab a ab a a ab ab a a a a a ab a a ab a ab a ab a
*HyS0008.744675 D2.15 a a ab ab ab ab ab a a a ab ab ab a ab a ab ab ab a a a a a ab a ab a ab ab ab a a a ab a a a a ab a a ab a ab ab ab ab a a ab a ab ab ab ab a ab a a a a a ab a ab a a a a ab a ab ab a a ab ab ab ab ab a ab ab a ab a ab a ab
*HyS0008.751886 D2.15 a a ab ab ab ab ab a a a ab ab ab a ab a ab ab ab a a a a a ab a ab a ab ab ab a a a ab a a a a ab a a ab a ab ab ab ab a a ab a ab ab ab ab a ab a a a a a ab a ab a a a a ab a ab ab a a ab ab ab ab ab a ab ab a ab a ab a ab
*HyS0008.757598 D2.15 a a ab ab ab ab ab a a a ab ab ab a ab a ab ab ab a a a a a ab a ab a ab ab ab a a a ab a a a a ab a a ab a ab ab ab ab a a ab a ab ab ab ab a ab a a a a a ab a ab a a a a ab a ab ab a a ab ab ab ab ab a ab ab a ab a ab a ab
*HyS0008.767940 D2.15 a a ab ab ab ab ab a a a ab ab ab a ab a ab ab ab a a a a a ab a ab a ab ab ab a a a ab a a a a ab a a ab a ab ab ab ab a a ab a ab ab ab ab a ab a a a a a ab a ab a a a a ab a ab ab a a ab ab ab ab ab a ab ab a ab a ab a ab
*HyS0008.774874 D2.15 ab ab a a a a a ab ab ab a a a ab a ab a a a ab ab ab ab ab a ab a ab a a a ab ab ab a ab ab ab ab a ab ab a ab a a a a ab ab a ab a a a a ab a ab ab ab ab ab a ab a ab ab ab ab a ab a a ab ab a a a a a ab a a ab a ab a ab a
*HyS0008.780733 D2.15 a a ab ab ab ab ab a a a ab ab ab a ab a ab ab ab a a a a a ab a ab a ab ab ab a a a ab a a a a ab a a ab a ab ab ab ab a a ab a ab ab ab ab a ab a a a a a ab a ab a a a a ab a ab ab a a ab ab ab ab ab a ab ab a ab a ab a ab
*HyS0008.785737 D2.15 a a ab ab ab ab ab a a a ab ab ab a ab a ab ab ab a a a a a ab a ab a ab ab ab a a a ab a a a a ab a a ab a ab ab ab ab a a ab a ab ab ab ab a ab a a a a a ab a ab a a a a ab a ab ab a a ab ab ab ab ab a ab ab a ab a ab a ab
*HyS0008.791214 D2.15 a a ab ab ab ab ab a a a ab ab ab a ab a ab ab ab a a a a a ab a ab a ab ab ab a a a ab a a a a ab a a ab a ab ab ab ab a a ab a ab ab ab ab a ab a a a a a ab a ab a a a a ab a ab ab a a ab ab ab ab ab a ab ab a ab a ab a ab
*HyS0008.797323 D2.15 a a ab ab ab ab ab a a a ab ab ab a ab a ab ab ab a a a a a ab a ab a ab ab ab a a a ab a a a a ab a a ab a ab ab ab ab a a ab a ab ab ab ab a ab a a a a a ab a ab a a a a ab a ab ab a a ab ab ab ab ab a ab ab a ab a ab a ab
*HyS0008.802398 D2.15 a a ab ab ab ab ab a a a ab ab ab a ab a ab ab ab a a a a a ab a ab a ab ab ab a a a ab a a a a ab a a ab a ab ab ab ab a a ab a ab ab ab ab a ab a a a a a ab a ab a a a a ab a ab ab a a ab ab ab ab ab a ab ab a ab a ab a ab
*HyS0008.807689 D2.15 a a ab ab ab ab ab a a a ab ab ab a ab a ab ab ab a a a a a ab a ab a ab ab ab a a a ab a a a a ab a a ab a ab ab ab ab a a ab a ab ab ab ab a ab a a a a a ab a ab a a a a ab a ab ab a a ab ab ab ab ab a ab ab a ab a ab a ab
*HyS0008.813721 D2.15 a a ab ab ab ab ab a a a ab ab ab a ab a ab ab ab a a a a a ab a ab a ab ab ab a a a ab a a a a ab a a ab a ab ab ab ab a a ab a ab ab ab ab a ab a a a a a ab a ab a a a a ab a ab ab a a ab ab ab ab ab a ab ab a ab a ab a ab
*HyS0008.819082 D2.15 ab ab a a a a a ab ab ab a a a ab a ab a a a ab ab ab ab ab a ab a ab a a a ab ab ab a ab ab ab ab a ab ab a ab a a a a ab ab a ab a a a a ab a ab ab ab ab ab a ab a ab ab ab ab a ab a a ab ab a a a a a ab a a ab a ab a ab a
*HyS0008.829256 D2.15 ab ab a a a a a ab ab ab a a a ab a ab a a a ab ab ab ab ab a ab a ab a a a ab ab ab a ab ab ab ab a ab ab a ab a a a a ab ab a ab a a a a ab a ab ab ab ab ab a ab a ab ab ab ab a ab a a ab ab a a a a a ab a a ab a ab a ab a
*HyS0008.841711 D2.15 ab ab a a a a a ab ab ab a a a ab a ab a a a ab ab ab ab ab a ab a ab a a a ab ab ab a ab ab ab ab a ab ab a ab a a a a ab ab a ab a a a a ab a ab ab ab ab ab a ab a ab ab ab ab a ab a a ab ab a a a a a ab a a ab a ab a ab a
*HyS0008.849503 D2.15 ab ab a a a a a ab ab ab a a a ab a ab a a a ab ab ab ab ab a ab a ab a a a ab ab ab a ab ab ab ab a ab ab a ab a a a a ab ab a ab a a a a ab a ab ab ab ab ab a ab a ab ab ab ab a ab a a ab ab a a a a a ab a a ab a ab a ab a
*HyS0008.857750 D2.15 ab ab a a a a a ab ab ab a a a ab a ab a a a ab ab ab ab ab a ab a ab a a a ab ab ab a ab ab ab ab a ab ab a ab a a a a ab ab a ab a a a a ab a ab ab ab ab ab a ab a ab ab ab ab a ab a a ab ab a a a a a ab a a ab a ab a ab a
*HyS0008.911598 D2.15 a a ab ab ab ab ab a a a ab ab ab a ab a ab ab ab a a a a a ab a ab a ab ab ab a a a ab a a a a ab a a ab a ab ab ab ab a a ab a ab ab ab ab a ab a a a a a ab a ab a a a a ab a ab ab a a ab ab ab ab ab a ab ab a ab a ab a ab
*HyS0008.918946 D2.15 ab ab a a a a a ab ab ab a a a ab a ab a a a ab ab ab ab ab a ab a ab a a a ab ab ab a ab ab ab ab a ab ab a ab a a a a ab ab a ab a a a a ab a ab ab ab ab ab a ab a ab ab ab ab a ab a a ab ab a a a a a ab a a ab a ab a ab a
*HyS0008.932871 D2.15 ab ab a a a a a ab ab ab a a a ab a ab a a a ab ab ab ab ab a ab a ab a a a ab ab ab a ab ab ab ab a ab ab a ab a a a a ab ab a ab a a a a ab a ab ab ab ab ab a ab a ab ab ab ab a ab a a ab ab a a a a a ab a a ab a ab a ab a
*HyS0008.943620 D2.15 ab ab a a a a a ab ab ab a a a ab a ab a a a ab ab ab ab ab a ab a ab a a a ab ab ab a ab ab ab ab a ab ab a ab a a a a ab ab a ab a a a a ab a ab ab ab ab ab a ab a ab ab ab ab a ab a a ab ab a a a a a ab a a ab a ab a ab a
*HyS0008.950924 D2.15 ab ab a a a a a ab ab ab a a a ab a ab a a a ab ab ab ab ab a ab a ab a a a ab ab ab a ab ab ab ab a ab ab a ab a a a a ab ab a ab a a a a ab a ab ab ab ab ab a ab a ab ab ab ab a ab a a ab ab a a a a a ab a a ab a ab a ab a
*HyS0008.962260 D2.15 ab ab a a a a a ab ab ab a a a ab a ab a a a ab ab ab ab ab a ab a ab a a a ab ab ab a ab ab ab ab a ab ab a ab a a a a ab ab a ab a a a a ab a ab ab ab ab ab a ab a ab ab ab ab a ab a a ab ab a a a a a ab a a ab a ab a ab a
*HyS0008.974450 D2.15 ab ab a a a a a ab ab ab a a a ab a ab a a a ab ab ab ab ab a ab a ab a a a ab ab ab a ab ab ab ab a ab ab a ab a a a a ab ab a ab a a a a ab a ab ab ab ab ab a ab a ab ab ab ab a ab a a ab ab a a a a a ab a a ab a ab a ab a
*HyS0008.994852 D2.15 a a ab ab ab ab ab a a a ab ab ab a ab a ab ab ab a a a a a ab a ab a ab ab ab a a a ab a a a a ab a a ab a ab ab ab ab a a ab a ab ab ab ab a ab a a a a a ab a ab a a a a ab a ab ab a a ab ab ab ab ab a ab ab a ab a ab a ab
*HyS0008.1012860 D2.15 a a ab ab ab ab ab a a a ab ab ab a ab a ab ab ab a a a a a ab a ab a ab ab ab a a a ab a a a a ab a a ab a ab ab ab ab a a ab a ab ab ab ab a ab a a a a a ab a ab a a a a ab a ab ab a a ab ab ab ab ab a ab ab a ab a ab a ab
*HyS0008.1018212 D2.15 ab ab a a a a a ab ab ab a a a ab a ab a a a ab ab ab ab ab a ab a ab a a a ab ab ab a ab ab ab ab a ab ab a ab a a a a ab ab a ab a a a a ab a ab ab ab ab ab a ab a ab ab ab ab a ab a a ab ab a a a a a ab a a ab a ab a ab a
*HyS0008.1029676 D2.15 ab ab a a a a a ab ab ab a a a ab a ab a a a ab ab ab ab ab a ab a ab a a a ab ab ab a ab ab ab ab a ab ab a ab a a a a ab ab a ab a a a a ab a ab ab ab ab ab a ab a ab ab ab ab a ab a a ab ab a a a a a ab a a ab a ab a ab a
*HyS0008.1037457 D2.15 a a ab ab ab ab ab a a a ab ab ab a ab a ab ab ab a a a a a ab a ab a ab ab ab a a a ab a a a a ab a a ab a ab ab ab ab a a ab a ab ab ab ab a ab a a a a a ab a ab a a a a ab a ab ab a a ab ab ab ab ab a ab ab a ab a ab a ab
*HyS0008.1042718 D2.15 ab ab a a a a a ab ab ab a a a ab a ab a a a ab ab ab ab ab a ab a ab a a a ab ab ab a ab ab ab ab a ab ab a ab a a a a ab ab a ab a a a a ab a ab ab ab ab ab a ab a ab ab ab ab a ab a a ab ab a a a a a ab a a ab a ab a ab a
*HyS0008.1047804 D2.15 a a ab ab ab ab ab a a a ab ab ab a ab a ab ab ab a a a a a ab a ab a ab ab ab a a a ab a a a a ab a a ab a ab ab ab ab a a ab a ab ab ab ab a ab a a a a a ab a ab a a a a ab a ab ab a a ab ab ab ab ab a ab ab a ab a ab a ab
*HyS0008.1058813 D2.15 ab ab a a a a a ab ab ab a a a ab a ab a a a ab ab ab ab ab a ab a ab a a a ab ab ab a ab ab ab ab a ab ab a ab a a a a ab ab a ab a a a a ab a ab ab ab ab ab a ab a ab ab ab ab a ab a a ab ab a a a a a ab a a ab a ab a ab a
*HyS0008.1065935 D2.15 ab ab a a a a a ab ab ab a a a ab a ab a a a ab ab ab ab ab a ab a ab a a a ab ab ab a ab ab ab ab a ab ab a ab a a a a ab ab a ab a a a a ab a ab ab ab ab ab a ab a ab ab ab ab a ab a a ab ab a a a a a ab a a ab a ab a ab a
*HyS0008.1072032 D2.15 ab ab a a a a a ab ab ab a a a ab a ab a a a ab ab ab ab ab a ab a ab a a a ab ab ab a ab ab ab ab a ab ab a ab a a a a ab ab a ab a a a a ab a ab ab ab ab ab a ab a ab ab ab ab a ab a a ab ab a a a a a ab a a ab a ab a ab a
*HyS0008.1077061 D2.15 ab ab a a a a a ab ab ab a a a ab a ab a a a ab ab ab ab ab a ab a ab a a a ab ab ab a ab ab ab ab a ab ab a ab a a a a ab ab a ab a a a a ab a ab ab ab ab ab a ab a ab ab ab ab a ab a a ab ab a a a a a ab a a ab a ab a ab a
*HyS0008.1084569 D2.15 a a ab ab ab ab ab a a a ab ab ab a ab a ab ab ab a a a a a ab a ab a ab ab ab a a a ab a a a a ab a a ab a ab ab ab ab a a ab a ab ab ab ab a ab a a a a a ab a ab a a a a ab a ab ab a a ab ab ab ab ab a ab ab a ab a ab a ab
*HyS0008.1092073 D2.15 a a ab ab ab ab ab a a a ab ab ab a ab a ab ab ab a a a a a ab a ab a ab ab ab a a a ab a a a a ab a a ab a ab ab ab ab a a ab a ab ab ab ab a ab a a a a a ab a ab a a a a ab a ab ab a a ab ab ab ab ab a ab ab a ab a ab a ab
*HyS0008.1097284 D2.15 a a ab ab ab ab ab a a a ab ab ab a ab a ab ab ab a a a a a ab a ab a ab ab ab a a a ab a a a a ab a a ab a ab ab ab ab a a ab a ab ab ab ab a ab a a a a a ab a ab a a a a ab a ab ab a a ab ab ab ab ab a ab ab a ab a ab a ab
*HyS0008.1102482 D2.15 a a ab ab ab ab ab a a a ab ab ab a ab a ab ab ab a a a a a ab a ab a ab ab ab a a a ab a a a a ab a a ab a ab ab ab ab a a ab a ab ab ab ab a ab a a a a a ab a ab a a a a ab a ab ab a a ab ab ab ab ab a ab ab a ab a ab a ab
*HyS0008.1108544 D2.15 ab ab a a a a a ab ab ab a a a ab a ab a a a ab ab ab ab ab a ab a ab a a a ab ab ab a ab ab ab ab a ab ab a ab a a a a ab ab a ab a a a a ab a ab ab ab ab ab a ab a ab ab ab ab a ab a a ab ab a a a a a ab a a ab a ab a ab a
*HyS0008.1113587 D2.15 a a ab ab ab ab ab a a a ab ab ab a ab a ab ab ab a a a a a ab a ab a ab ab ab a a a ab a a a a ab a a ab a ab ab ab ab a a ab a ab ab ab ab a ab a a a a a ab a ab a a a a ab a ab ab a a ab ab ab ab ab a ab ab a ab a ab a ab
*HyS0008.1118690 D2.15 ab ab a a a a a ab ab ab a a a ab a ab a a a ab ab ab ab ab a ab a ab a a a ab ab ab a ab ab ab ab a ab ab a ab a a a a ab ab a ab a a a a ab a ab ab ab ab ab a ab a ab ab ab ab a ab a a ab ab a a a a a ab a a ab a ab a ab a
*HyS0008.1127173 D2.15 ab ab a a a a a ab ab ab a a a ab a ab a a a ab ab ab ab ab a ab a ab a a a ab ab ab a ab ab ab ab a ab ab a ab a a a a ab ab a ab a a a a ab a ab ab ab ab ab a ab a ab ab ab ab a ab a a ab ab a a a a a ab a a ab a ab a ab a
*HyS0008.1132430 D2.15 ab ab a a a a a ab ab ab a a a ab a ab a a a ab ab ab ab ab a ab a ab a a a ab ab ab a ab ab ab ab a ab ab a ab a a a a ab ab a ab a a a a ab a ab ab ab ab ab a ab a ab ab ab ab a ab a a ab ab a a a a a ab a a ab a ab a ab a
*HyS0008.1141834 D2.15 a a ab ab ab ab ab a a a ab ab ab a ab a ab ab ab a a a a a ab a ab a ab ab ab a a a ab a a a a ab a a a a ab ab ab ab a a ab a ab ab ab ab a ab a a a a a ab a ab a a a a ab a ab ab a a ab ab ab ab ab a ab ab a ab a ab a ab
*HyS0008.1253870 D2.15 ab ab a a a a a ab ab ab a a a ab a ab a a a ab ab ab ab ab a ab a ab a a a ab ab ab a ab ab ab ab a ab ab ab ab a a a a ab ab a ab a a a a ab a ab ab ab ab ab a ab a ab ab ab ab a ab a a ab ab a a a a a ab a a ab a ab a ab a
*HyS0008.1259249 D2.15 a a ab ab ab ab ab a a a ab ab ab a ab a ab ab ab a a a a a ab a ab a ab ab ab a a a ab a a a a ab a a a a ab ab ab ab a a ab a ab ab ab ab a ab a a a a a ab a ab a a a a ab a ab ab a a ab ab ab ab ab a ab ab a ab a ab a ab
*HyS0008.1272206 D2.15 a a ab ab ab ab ab a a a ab ab ab a ab a ab ab ab a a a a a ab a ab a ab ab ab a a a ab a a a a ab a a a a ab ab ab ab a a ab a ab ab ab ab a ab a a a a a ab a ab a a a a ab a ab ab a a ab ab ab ab ab a ab ab a ab a ab a ab
*HyS0008.1277691 D2.15 ab ab a a a a a ab ab ab a a a ab a ab a a a ab ab ab ab ab a ab a ab a a a ab ab ab a ab ab ab ab a ab ab ab ab a a a a ab ab a ab a a a a ab a ab ab ab ab ab a ab a ab ab ab ab a ab a a ab ab a a a a a ab a a ab a ab a ab a
*HyS0008.1283507 D2.15 a a ab ab ab ab ab a a a ab ab ab a ab a ab ab ab a a a a a ab a ab a ab ab ab a a a ab a a a a ab a a a a ab ab ab ab a a ab a ab ab ab ab a ab a a a a a ab a ab a a a a ab a ab ab a a ab ab ab ab ab a ab ab a ab a ab a ab
*HyS0008.1289906 D2.15 a a ab ab ab ab ab a a a ab ab ab a ab a ab ab ab a a a a a ab a ab a ab ab ab a a a ab a a a a ab a a a a ab ab ab ab a a ab a ab ab ab ab a ab a a a a a ab a ab a a a a ab a ab ab a a ab ab ab ab ab a ab ab a ab a ab a ab
*HyS0008.1294913 D2.15 a a ab ab ab ab ab a a a ab ab ab a ab a ab ab ab a a a a a ab a ab a ab ab ab a a a ab a a a a ab a a a a ab ab ab ab a a ab a ab ab ab ab a ab a a a a a ab a ab a a a a ab a ab ab a a ab ab ab ab ab a ab ab a ab a ab a ab
*HyS0008.1300079 D2.15 ab ab a a a a a ab ab ab a a a ab a ab a a a ab ab ab ab ab a ab a ab a a a ab ab ab a ab ab ab ab a ab ab ab ab a a a a ab ab a ab a a a a ab a ab ab ab ab ab a ab a ab ab ab ab a ab a a ab ab a a a a a ab a a ab a ab a ab a
*HyS0008.1305370 D2.15 ab ab a a a a a ab ab ab a a a ab a ab a a a ab ab ab ab ab a ab a ab a a a ab ab ab a ab ab ab ab a ab ab ab ab a a a a ab ab a ab a a a a ab a ab ab ab ab ab a ab a ab ab ab ab a ab a a ab ab a a a a a ab a a ab a ab a ab a
*HyS0008.1311298 D2.15 ab ab a a a a a ab ab ab a a a ab a ab a a a ab ab ab ab ab a ab a ab a a a ab ab ab a ab ab ab ab a ab ab ab ab a a a a ab ab a ab a a a a ab a ab ab ab ab ab a ab a ab ab ab ab a ab a a ab ab a a a a a ab a a ab a ab a ab a
*HyS0008.1316683 D2.15 a a ab ab ab ab ab a a a ab ab ab a ab a ab ab ab a a a a a ab a ab a ab ab ab a a a ab a a a a ab a a a a ab ab ab ab a a ab a ab ab ab ab a ab a a a a a ab a ab a a a a ab a ab ab a a ab ab ab ab ab a ab ab a ab a ab a ab
*HyS0008.1326563 D2.15 ab ab a a a a a ab ab ab a a a ab a ab a a a ab ab ab ab ab a ab a ab a a a ab ab ab a ab ab ab ab a ab ab ab ab a a a a ab ab a ab a a a a ab a ab ab ab ab ab a ab a ab ab ab ab a ab a a ab ab a a a a a ab a a ab a ab a ab a
*HyS0008.1331670 D2.15 ab ab a a a a a ab ab ab a a a ab a ab a a a ab ab ab ab ab a ab a ab a a a ab ab ab a ab ab ab ab a ab ab ab ab a a a a ab ab a ab a a a a ab a ab ab ab ab ab a ab a ab ab ab ab a ab a a ab ab a a a a a ab a a ab a ab a ab a
*HyS0008.1337112 D2.15 ab ab a a a a a ab ab ab a a a ab a ab a a a ab ab ab ab ab a ab a ab a a a ab ab ab a ab ab ab ab a ab ab ab ab a a a a ab ab a ab a a a a ab a ab ab ab ab ab a ab a ab ab ab ab a ab a a ab ab a a a a a ab a a ab a ab a ab a
*HyS0008.1342272 D2.15 a a ab ab ab ab ab a a a ab ab ab a ab a ab ab ab a a a a a ab a ab a ab ab ab a a a ab a a a a ab a a a a ab ab ab ab a a ab a ab ab ab ab a ab a a a a a ab a ab a a a a ab a ab ab a a ab ab ab ab ab a ab ab a ab a ab a ab
*HyS0008.1348279 D2.15 a a ab ab ab ab ab a a a ab ab ab a ab a ab ab ab a a a a a ab a ab a ab ab ab a a a ab a a a a ab a a a a ab ab ab ab a a ab a ab ab ab ab a ab a a a a a ab a ab a a a a ab a ab ab a a ab ab ab ab ab a ab ab a ab a ab a ab
*HyS0008.1353326 D2.15 a a ab ab ab ab ab a a a ab ab ab a ab a ab ab ab a a a a a ab a ab a ab ab ab a a a ab a a a a ab a a a a ab ab ab ab a a ab a ab ab ab ab a ab a a a a a ab a ab a a a a ab a ab ab a a ab ab ab ab ab a ab ab a ab a ab a ab
*HyS0008.1358404 D2.15 a a ab ab ab ab ab a a a ab ab ab a ab a ab ab ab a a a a a ab a ab a ab ab ab a a a ab a a a a ab a a a a ab ab ab ab a a ab a ab ab ab ab a ab a a a a a ab a ab a a a a ab a ab ab a a ab ab ab ab ab a ab ab a ab a ab a ab
*HyS0008.1363455 D2.15 a a ab ab ab ab ab a a a ab ab ab a ab a ab ab ab a a a a a ab a ab a ab ab ab a a a ab a a a a ab a a a a ab ab ab ab a a ab a ab ab ab ab a ab a a a a a ab a ab a a a a ab a ab ab a a ab ab ab ab ab a ab ab a ab a ab a ab
*HyS0008.1368691 D2.15 a a ab ab ab ab ab a a a ab ab ab a ab a ab ab ab a a a a a ab a ab a ab ab ab a a a ab a a a a ab a a a a ab ab ab ab a a ab a ab ab ab ab a ab a a a a a ab a ab a a a a ab a ab ab a a ab ab ab ab ab a ab ab a ab a ab a ab
*HyS0008.1374009 D2.15 a a ab ab ab ab ab a a a ab ab ab a ab a ab ab ab a a a a a ab a ab a ab ab ab a a a ab a a a a ab a a a a ab ab ab ab a a ab a ab ab ab ab a ab a a a a a ab a ab a a a a ab a ab ab a a ab ab ab ab ab a ab ab a ab a ab a ab
*HyS0008.1380220 D2.15 a a ab ab ab ab ab a a a ab ab ab a ab a ab ab ab a a a a a ab a ab a ab ab ab a a a ab a a a a ab a a a a ab ab ab ab a a ab a ab ab ab ab a ab a a a a a ab a ab a a a a ab a ab ab a a ab ab ab ab ab a ab ab a ab a ab a ab
*HyS0008.1389442 D2.15 a a ab ab ab ab ab a a a ab ab ab a ab a ab ab ab a a a a a ab a ab a ab ab ab a a a ab a a a a ab a a a a ab ab ab ab a a ab a ab ab ab ab a ab a a a a a ab a ab a a a a ab a ab ab a a ab ab ab ab ab a ab ab a ab a ab a ab
*HyS0008.1394654 D2.15 ab ab a a a a a ab ab ab a a a ab a ab a a a ab ab ab ab ab a ab a ab a a a ab ab ab a ab ab ab ab a ab ab ab ab a a a a ab ab a ab a a a a ab a ab ab ab ab ab a ab a ab ab ab ab a ab a a ab ab a a a a a ab a a ab a ab a ab a
*HyS0008.1399792 D2.15 a a ab ab ab ab ab a a a ab ab ab a ab a ab ab ab a a a a a ab a ab a ab ab ab a a a ab a a a a ab a a a a ab ab ab ab a a ab a ab ab ab ab a ab a a a a a ab a ab a a a a ab a ab ab a a ab ab ab ab ab a ab ab a ab a ab a ab
*HyS0008.1404876 D2.15 ab ab a a a a a ab ab ab a a a ab a ab a a a ab ab ab ab ab a ab a ab a a a ab ab ab a ab ab ab ab a ab ab ab ab a a a a ab ab a ab a a a a ab a ab ab ab ab ab a ab a ab ab ab ab a ab a a ab ab a a a a a ab a a ab a ab a ab a
*HyS0008.1411137 D2.15 a a ab ab ab ab ab a a a ab ab ab a ab a ab ab ab a a a a a ab a ab a ab ab ab a a a ab a a a a ab a a a a ab ab ab ab a a ab a ab ab ab ab a ab a a a a a ab a ab a a a a ab a ab ab a a ab ab ab ab ab a ab ab a ab a ab a ab
*HyS0008.1433082 D2.15 ab ab a a a a a ab ab ab a a a ab a ab a a a ab ab ab ab ab a ab a ab a a a ab ab ab a ab ab ab ab a ab ab ab ab a a a a ab ab a ab a a a a ab a ab ab ab ab ab a ab a ab ab ab ab a ab a a ab ab a a a a a ab a a ab a ab a ab a
*HyS0008.1438233 D2.15 ab ab a a a a a ab ab ab a a a ab a ab a a a ab ab ab ab ab a ab a ab a a a ab ab ab a ab ab ab ab a ab ab ab ab a a a a ab ab a ab a a a a ab a ab ab ab ab ab a ab a ab ab ab ab a ab a a ab ab a a a a a ab a a ab a ab a ab a
*HyS0008.1443948 D2.15 a a ab ab ab ab ab a a a ab ab ab a ab a ab ab ab a a a a a ab a ab a ab ab ab a a a ab a a a a ab a a a a ab ab ab ab a a ab a ab ab ab ab a ab a a a a a ab a ab a a a a ab a ab ab a a ab ab ab ab ab a ab ab a ab a ab a ab
*HyS0008.1449292 D2.15 ab ab a a a a a ab ab ab a a a ab a ab a a a ab ab ab ab ab a ab a ab a a a ab ab ab a ab ab ab ab a ab ab ab ab a a a a ab ab a ab a a a a ab a ab ab ab ab ab a ab a ab ab ab ab a ab a a ab ab a a a a a ab a a ab a ab a ab a
*HyS0008.1454635 D2.15 a a ab ab ab ab ab a a a ab ab ab a ab a ab ab ab a a a a a ab a ab a ab ab ab a a a ab a a a a ab a a a a ab ab ab ab a a ab a ab ab ab ab a ab a a a a a ab a ab a a a a ab a ab ab a a ab ab ab ab ab a ab ab a ab a ab a ab
*HyS0008.1460111 D2.15 a a ab ab ab ab ab a a a ab ab ab a ab a ab ab ab a a a a a ab a ab a ab ab ab a a a ab a a a a ab a a a a ab ab ab ab a a ab a ab ab ab ab a ab a a a a a ab a ab a a a a ab a ab ab a a ab ab ab ab ab a ab ab a ab a ab a ab
*HyS0008.1466331 D2.15 a a ab ab ab ab ab a a a ab ab ab a ab a ab ab ab a a a a a ab a ab a ab ab ab a a a ab a a a a ab a a a a ab ab ab ab a a ab a ab ab ab ab a ab a a a a a ab a ab a a a a ab a ab ab a a ab ab ab ab ab a ab ab a ab a ab a ab
*HyS0008.1472250 D2.15 a a ab ab ab ab ab a a a ab ab ab a ab a ab ab ab a a a a a ab a ab a ab ab ab a a a ab a a a a ab a a a a ab ab ab ab a a ab a ab ab ab ab a ab a a a a a ab a ab a a a a ab a ab ab a a ab ab ab ab ab a ab ab a ab a ab a ab
*HyS0008.1486861 D2.15 ab ab a a a a a ab ab ab a a a ab a ab a a a ab ab ab ab ab a ab a ab a a a ab ab ab a ab ab ab ab a ab ab ab ab a a a a ab ab a ab a a a a ab a ab ab ab ab ab a ab a ab ab ab ab a ab a a ab ab a a a a a ab a a ab a ab a ab a
*HyS0008.1503016 D2.15 ab ab a a a a a ab ab ab a a a ab a ab a a a ab ab ab ab ab a ab a ab a a a ab ab ab a ab ab ab ab a ab ab ab ab a a a a ab ab a ab a a a a ab a ab ab ab ab ab a ab a ab ab ab ab a ab a a ab ab a a a a a ab a a ab a ab a ab a
*HyS0008.1508826 D2.15 a a ab ab ab ab ab a a a ab ab ab a ab a ab ab ab a a a a a ab a ab a ab ab ab a a a ab a a a a ab a a a a ab ab ab ab a a ab a ab ab ab ab a ab a a a a a ab a ab a a a a ab a ab ab a a ab ab ab ab ab a ab ab a ab a ab a ab
*HyS0008.1514899 D2.15 ab ab a a a a a ab ab ab a a a ab a ab a a a ab ab ab ab ab a ab a ab a a a ab ab ab a ab ab ab ab a ab ab ab ab a a a a ab ab a ab a a a a ab a ab ab ab ab ab a ab a ab ab ab ab a ab a a ab ab a a a a a ab a a ab a ab a ab a
*HyS0008.1519914 D2.15 ab ab a a a a a ab ab ab a a a ab a ab a a a ab ab ab ab ab a ab a ab a a a ab ab ab a ab ab ab ab a ab ab ab ab a a a a ab ab a ab a a a a ab a ab ab ab ab ab a ab a ab ab ab ab a ab a a ab ab a a a a a ab a a ab a ab a ab a
*HyS0008.1525326 D2.15 ab ab a a a a a ab ab ab a a a ab a ab a a a ab ab ab ab ab a ab a ab a a a ab ab ab a ab ab ab ab a ab ab ab ab a a a a ab ab a ab a a a a ab a ab ab ab ab ab a ab a ab ab ab ab a ab a a ab ab a a a a a ab a a ab a ab a ab a
*HyS0008.1535245 D2.15 ab ab a a a a a ab ab ab a a a ab a ab a a a ab ab ab ab ab a ab a ab a a a ab ab ab a ab ab ab ab a ab ab ab ab a a a a ab ab a ab a a a a ab a ab ab ab ab ab a ab a ab ab ab ab a ab a a ab ab a a a a a ab a a ab a ab a ab a
*HyS0008.1541108 D2.15 a a ab ab ab ab ab a a a ab ab ab a ab a ab ab ab a a a a a ab a ab a ab ab ab a a a ab a a a a ab a a a a ab ab ab ab a a ab a ab ab ab ab a ab a a a a a ab a ab a a a a ab a ab ab a a ab ab ab ab ab a ab ab a ab a ab a ab
*HyS0008.1546295 D2.15 ab ab a a a a a ab ab ab a a a ab a ab a a a ab ab ab ab ab a ab a ab a a a ab ab ab a ab ab ab ab a ab ab ab ab a a a a ab ab a ab a a a a ab a ab ab ab ab ab a ab a ab ab ab ab a ab a a ab ab a a a a a ab a a ab a ab a ab a
*HyS0008.1555653 D2.15 ab ab a a a a a ab ab ab a a a ab a ab a a a ab ab ab ab ab a ab a ab a a a ab ab ab a ab ab ab ab a ab ab ab ab a a a a ab ab a ab a a a a ab a ab ab ab ab ab a ab a ab ab ab ab a ab a a ab ab a a a a a ab a a ab a ab a ab a
*HyS0008.1571818 D2.15 ab ab a a a a a ab ab ab a a a ab a ab a a a ab ab ab ab ab a ab a ab a a a ab ab ab a ab ab ab ab a ab ab ab ab a a a a ab ab a ab a a a a ab a ab ab ab ab ab a ab a ab ab ab ab a ab a a ab ab a a a a a ab a a ab a ab a ab a
*HyS0008.1585703 D2.15 a a ab ab ab ab ab a a a ab ab ab a ab a ab ab ab a a a a a ab a ab a ab ab ab a a a ab a a a a ab a a a a ab ab ab ab a a ab a ab ab ab ab a ab a a a a a ab a ab a a a a ab a ab ab a a ab ab ab ab ab a ab ab a ab a ab a ab
*HyS0008.1592622 D2.15 ab ab a a a a a ab ab ab a a a ab a ab a a a ab ab ab ab ab a ab a ab a a a ab ab ab a ab ab ab ab a ab ab ab ab a a a a ab ab a ab a a a a ab a ab ab ab ab ab a ab a ab ab ab ab a ab a a ab ab a a a a a ab a a ab a ab a ab a
*HyS0008.1599020 D2.15 ab ab a a a a a ab ab ab a a a ab a ab a a a ab ab ab ab ab a ab a ab a a a ab ab ab a ab ab ab ab a ab ab ab ab a a a a ab ab a ab a a a a ab a ab ab ab ab ab a ab a ab ab ab ab a ab a a ab ab a a a a a ab a a ab a ab a ab a
*HyS0008.1608461 D2.15 a a ab ab ab ab ab a a a ab ab ab a ab a ab ab ab a a a a a ab a ab a ab ab ab a a a ab a a a a ab a a a a ab ab ab ab a a ab a ab ab ab ab a ab a a a a a ab a ab a a a a ab a ab ab a a ab ab ab ab ab a ab ab a ab a ab a ab
*HyS0008.1711565 D2.15 ab ab a a a a a ab ab ab a a a ab a ab a a a ab ab ab ab ab a ab a ab a a a ab ab ab a ab ab ab ab a ab ab ab ab a a a a ab ab a ab a a a a ab a ab ab ab ab ab a ab a ab ab ab ab a ab a a ab ab a a a a a ab a a ab a ab a ab a
*HyS0008.1722339 D2.15 a a ab ab ab ab ab a a a ab ab ab a ab a ab ab ab a a a a a ab a ab a ab ab ab a a a ab a a a a ab a a a a ab ab ab ab a a ab a ab ab ab ab a ab a a a a a ab a ab a a a a ab a ab ab a a ab ab ab ab ab a ab ab a ab a ab a ab
*HyS0008.1729267 D2.15 a a ab ab ab ab ab a a a ab ab ab a ab a ab ab ab a a a a a ab a ab a a a ab a a a ab a a a a ab a a a a ab ab ab ab a a ab a a ab ab ab a ab a a a a a a a ab a a a a ab a ab a a a ab ab ab ab ab a ab ab a ab a ab a ab
*HyS0008.1734349 D2.15 ab ab a a ab a a ab ab ab a a a ab a ab a ab a ab ab ab ab ab a ab a ab a a a ab ab ab a ab ab ab ab a ab ab ab ab a a ab a ab ab a ab ab a a a ab a ab ab ab ab ab ab ab a ab ab ab ab a a a ab ab ab a a a a a ab a a ab a a a ab a
*HyS0008.1739655 D2.15 a a ab ab a ab ab a a a ab ab ab a ab a ab a ab a a a a a ab a ab a ab ab ab a a a ab a a a a ab a a a a ab ab a ab a a ab a a ab ab ab a ab a a a a a a a ab a a a a ab ab ab a a a ab ab ab ab ab a ab ab a ab ab ab a ab
*HyS0008.1753686 D2.15 a a ab ab a ab ab a a a ab ab ab a ab a ab a ab a a a a a ab a ab a ab ab ab a a a ab a a a a ab a a a a ab ab a ab a a ab a a ab ab ab a ab a a a a a a a ab a a a a ab ab ab a a a ab ab ab ab ab a ab ab a ab ab ab a ab
*HyS0008.1758841 D2.15 a a ab ab a ab ab a a a ab ab ab a ab a ab a ab a a a a a ab a ab a ab ab ab a a a ab a a a a ab a a a a ab ab a ab a a ab a a ab ab ab a ab a a a a a a a ab a a a a ab ab ab a a a ab ab ab ab ab a ab ab a ab ab ab a ab
*HyS0008.1764053 D2.15 a a ab ab a ab ab a a a ab ab ab a ab a ab a ab a a a a a ab a ab a ab ab ab a a a ab a a a a ab a a a a ab ab a ab a a ab a a ab ab ab a ab a a a a a a a ab a a a a ab ab ab a a a ab ab ab ab ab a ab ab a ab ab ab a ab
*HyS0008.1769298 D2.15 a a ab ab a ab ab a a a ab ab ab a ab a ab a ab a a a a a ab a ab a ab ab ab a a a ab a a a a ab a a a a ab ab a ab a a ab a a ab ab ab a ab a a a a a a a ab a a a a ab ab ab a a a ab ab ab ab ab a ab ab a ab ab ab a ab
*HyS0008.1775208 D2.15 a a ab ab a ab ab a a a ab ab ab a ab a ab a ab a a a a a ab a ab a ab ab ab a a a ab a a a a ab a a a a ab ab a ab a a ab a a ab ab ab a ab a a a a a a a ab a a a a ab ab ab a a a ab ab ab ab ab a ab ab a ab ab ab a ab
*HyS0008.1782085 D2.15 a a ab ab a ab ab a a a ab ab ab a ab a ab a ab a a a a a ab a ab a ab ab ab a a a ab a a a a ab a a a a ab ab a ab a a ab a a ab ab ab a ab a a a a a a a ab a a a a ab ab ab a a a ab ab ab ab ab a ab ab a ab ab ab a ab
*HyS0008.1791005 D2.15 a a ab ab a ab ab a a a ab ab ab a ab a ab a ab a a a a a ab a ab a ab ab ab a a a ab a a a a ab a a a a ab ab a ab a a ab a a ab ab ab a ab a a a a a a a ab a a a a ab ab ab a a a ab ab ab ab ab a ab ab a ab ab ab a ab
*HyS0008.1796858 D2.15 a a ab ab a ab ab a a a ab ab ab a ab a ab a ab a a a a a ab a ab a ab ab ab a a a ab a a a a ab a a a a ab ab a ab a a ab a a ab ab ab a ab a a a a a a a ab a a a a ab ab ab a a a ab ab ab ab ab a ab ab a ab ab ab a ab
*HyS0008.1802368 D2.15 a a ab ab a ab ab a a a ab ab ab a ab a ab a ab a a a a a ab a ab a ab ab ab a a a ab a a a a ab a a a a ab ab a ab a a ab a a ab ab ab a ab a a a a a a a ab a a a a ab ab ab a a a ab ab ab ab ab a ab ab a ab ab ab a ab
*HyS0008.1808955 D2.15 a a ab ab a ab ab a a a ab ab ab a ab a ab a ab a a a a a ab a ab a ab ab ab a a a ab a a a a ab a a a a ab ab a ab a a ab a a ab ab ab a ab a a a a a a a ab a a a a ab ab ab a a a ab ab ab ab ab a ab ab a ab ab ab a ab
*HyS0008.1815805 D2.15 a a ab ab a ab ab a a a ab ab ab a ab a ab a ab a a a a a ab a ab a ab ab ab a a a ab a a a a ab a a a a ab ab a ab a a ab a a ab ab ab a ab a a a a a a a ab a a a a ab ab ab a a a ab ab ab ab ab a ab ab a ab ab ab a ab
*HyS0008.1824500 D2.15 a a ab ab a ab ab a a a ab ab ab a ab a ab a ab a a a a a ab a ab a ab ab ab a a a ab a a a a ab a a a a ab ab a ab a a ab a a ab ab ab a ab a a a a a a a ab a a a a ab ab ab a a a ab ab ab ab ab a ab ab a ab ab ab a ab
*HyS0008.1830507 D2.15 a a ab ab a ab ab a a a ab ab ab a ab a ab a ab a a a a a ab a ab a ab ab ab a a a ab a a a a ab a a a a ab ab a ab a a ab a a ab ab ab a ab a a a a a a a ab a a a a ab ab ab a a a ab ab ab ab ab a ab ab a ab ab ab a ab
*HyS0008.1874122 D2.15 a a ab ab a ab ab a a a ab ab ab a ab a ab a ab a a a a a ab a ab a ab ab ab a a a ab a a a a ab a a a a ab ab a ab a a ab a a ab ab ab a ab a a a a a a a ab a a a a ab ab ab a a a ab ab ab ab ab a ab ab a ab ab ab a ab
*HyS0008.1879660 D2.15 a a ab ab a ab ab a a a ab ab ab a ab a ab a ab a a a a a ab a ab a ab ab ab a a a ab a a a a ab a a a a ab ab a ab a a ab a a ab ab ab a ab a a a a a a a ab a a a a ab ab ab a a a ab ab ab ab ab a ab ab a ab ab ab a ab
*HyS0008.1884774 D2.15 ab ab a a ab a a ab ab ab a a a ab a ab a ab a ab ab ab ab ab a ab a ab a a a ab ab ab a ab ab ab ab a ab ab ab ab a a ab a ab ab a ab ab a a a ab a ab ab ab ab ab ab ab a ab ab ab ab a a a ab ab ab a a a a a ab a a ab a a a ab a
*HyS0008.1903726 D2.15 a a ab ab a ab ab a a a ab ab ab a ab a ab a ab a a a a a ab a ab a ab ab ab a a a ab a a a a ab a a a a ab ab a ab a a ab a a ab ab ab a ab a a a a a a a ab a a a a ab ab ab a a a ab ab ab ab ab a ab ab a ab ab ab a ab
*HyS0008.1916968 D2.15 a a ab ab a ab ab a a a ab ab ab a ab a ab a ab a a a a a ab a ab a ab ab ab a a a ab a a a a ab a a a a ab ab a ab a a ab a a ab ab ab ab ab a a a a a a a ab a a a a ab ab ab a a a ab ab ab ab ab a ab ab a ab ab ab a ab
*HyS0008.1922730 D2.15 ab ab a a ab a a ab ab ab a a a ab a ab a ab a ab ab ab ab ab a ab a ab a a a ab ab ab a ab ab ab ab a ab ab ab ab a a ab a ab ab a ab ab a a a a a ab ab ab ab ab ab ab a ab ab ab ab a a a ab ab ab a a a a a ab a a ab a a a ab a
*HyS0008.1935729 D2.15 ab ab a a ab a a ab ab ab a a a ab a ab a ab a ab ab ab ab ab a ab a ab a a a ab ab ab a ab ab ab ab a ab ab ab ab a a ab a ab ab a ab ab a a a a a ab ab ab ab ab ab ab a ab ab ab ab a a a ab ab ab a a a a a ab a a ab a a a ab a
*HyS0008.1940759 D2.15 a a ab ab a ab ab a a a ab ab ab a ab a ab a ab a a a a a ab a ab a ab ab ab a a a ab a a a a ab a a a a ab ab a ab a a ab a a ab ab ab ab ab a a a a a a a ab a a a a ab ab ab a a a ab ab ab ab ab a ab ab a ab ab ab a ab
*HyS0008.1963008 D2.15 ab ab a a ab a a ab ab ab a a a ab a ab a ab a ab ab ab ab ab a ab a ab a a a ab ab ab a ab ab ab ab a ab ab ab ab a a ab a ab ab a ab ab a a a a a ab ab ab ab ab ab ab a ab ab ab ab a a a ab ab ab a a a a a ab a a ab a a a ab a
*HyS0008.1968726 D2.15 a a ab ab a ab ab a a a ab ab ab a ab a ab a ab a a a a a ab a ab a ab ab ab a a a ab a a a a ab a a a a ab ab a ab a a ab a a ab ab ab ab ab a a a a a a a ab a a a a ab ab ab a a a ab ab ab ab ab a ab ab a ab ab ab a ab
*HyS0008.1973854 D2.15 ab ab a a ab a a ab ab ab a a a ab a ab a ab a ab ab ab ab ab a ab a ab a a a ab ab ab a ab ab ab ab a ab ab ab ab a a ab a ab ab a ab ab a a a a a ab ab ab ab ab ab ab a ab ab ab ab a a a ab ab ab a a a a a ab a a ab a a a ab a
*HyS0008.1978978 D2.15 ab ab a a ab a a ab ab ab a a a ab a ab a ab a ab ab ab ab ab a ab a ab a a a ab ab ab a ab ab ab ab a ab ab ab ab a a ab a ab ab a ab ab a a a a a ab ab ab ab ab ab ab a ab ab ab ab a a a ab ab ab a a a a a ab a a ab a a a ab a
*HyS0008.1985250 D2.15 ab ab a a ab a a ab ab ab a a a ab a ab a ab a ab ab ab ab ab a ab a ab a a a ab ab ab a ab ab ab ab a ab ab ab ab a a ab a ab ab a ab ab a a a a a ab ab ab ab ab ab ab a ab ab ab ab a a a ab ab ab a a a a a ab a a ab a a a ab a
*HyS0008.1991769 D2.15 ab ab a a ab a a ab ab ab a a a ab a ab a ab a ab ab ab ab ab a ab a ab a a a ab ab ab a ab ab ab ab a ab ab ab ab a a ab a ab ab a ab ab a a a a a ab ab ab ab ab ab ab a ab ab ab ab a a a ab ab ab a a a a a ab a a ab a a a ab a
*HyS0008.1996960 D2.15 ab ab a a ab a a ab ab ab a a a ab a ab a ab a ab ab ab ab ab a ab a ab a a a ab ab ab a ab ab ab ab a ab ab ab ab a a ab a ab ab a ab ab a a a a a ab ab ab ab ab ab ab a ab ab ab ab a a a ab ab ab a a a a a ab a a ab a a a ab a
*HyS0008.2002322 D2.15 a a ab ab a ab ab a a a ab ab ab a ab a ab a ab a a a a a ab a ab a ab ab ab a a a ab a a a a ab a a a a ab ab a ab a a ab a a ab ab ab ab ab a a a a a a a ab a a a a ab ab ab a a a ab ab ab ab ab a ab ab a ab ab ab a ab
*HyS0008.2014733 D2.15 a a ab ab a ab ab a a a ab ab ab a ab a ab a ab a a a a a ab a ab a ab ab ab a a a ab a a a a ab a a a a ab ab a ab a a ab a a ab ab ab ab ab a a a a a a a ab a a a a ab ab ab a a a ab ab ab ab ab a ab ab a ab ab ab a ab
*HyS0008.2020377 D2.15 a a ab ab a ab ab a a a ab ab ab a ab a ab a ab a a a a a ab a ab a ab ab ab a a a ab a a a a ab a a a a ab ab a ab a a ab a a ab ab ab ab ab a a a a a a a ab a a a a ab ab ab a a a ab ab ab ab ab a ab ab a ab ab ab a ab
*HyS0008.2027007 D2.15 a a ab ab a ab ab a a a ab ab ab a ab a ab a ab a a a a a ab a ab a ab ab ab a a a ab a a a a ab a a a a ab ab a ab a a ab a a ab ab ab ab ab a a a a a a a ab a a a a ab ab ab a a a ab ab ab ab ab a ab ab a ab ab ab a ab
*HyS0008.2040270 D2.15 ab ab a a ab a a ab ab ab a a a ab a ab a ab a ab ab ab ab ab a ab a ab a a a ab ab ab a ab ab ab ab a ab ab ab ab a a ab a ab ab a ab ab a a a a a ab ab ab ab ab ab ab a ab ab ab ab a a a ab ab ab a a a a a ab a a ab a a a ab a
*HyS0008.2045775 D2.15 ab ab a a ab a a ab ab ab a a a ab a ab a ab a ab ab ab ab ab a ab a ab a a a ab ab ab a ab ab ab ab a ab ab ab ab a a ab a ab ab a ab ab a a a a a ab ab ab ab ab ab ab a ab ab ab ab a a a ab ab ab a a a a a ab a a ab a a a ab a
*HyS0008.2051590 D2.15 a a ab ab a ab ab a a a ab ab ab a ab a ab a ab a a a a a ab a ab a ab ab ab a a a ab a a a a ab a a a a ab ab a ab a a ab a a ab ab ab ab ab a a a a a a a ab a a a a ab ab ab a a a ab ab ab ab ab a ab ab a ab ab ab a ab
*HyS0008.2058181 D2.15 a a ab ab a ab ab a a a ab ab ab a ab a ab a ab a a a a a ab a ab a ab ab ab a a a ab a a a a ab a a a a ab ab a ab a a ab a a ab ab ab ab ab a a a a a a a ab a a a a ab ab ab a a a ab ab ab ab ab a ab ab a ab ab ab a ab
*HyS0008.2063841 D2.15 a a ab ab a ab ab a a a ab ab ab a ab a ab a ab a a a a a ab a ab a ab ab ab a a a ab a a a a ab a a a a ab ab a ab a a ab a a ab ab ab ab ab a a a a a a a ab a a a a ab ab ab a a a ab ab ab ab ab a ab ab a ab ab ab a ab
*HyS0008.2069455 D2.15 a a ab ab a ab ab a a a ab ab ab a ab a ab a ab a a a a a ab a ab a ab ab ab a a a ab a a a a ab a a a a ab ab a ab a a ab a a ab ab ab ab ab a a a a a a a ab a a a a ab ab ab a a a ab ab ab ab ab a ab ab a ab ab ab a ab
*HyS0008.2075052 D2.15 a a ab ab a ab ab a a a ab ab ab a ab a ab a ab a a a a a ab a ab a ab ab ab a a a ab a a a a ab a a a a ab ab a ab a a ab a a ab ab ab ab ab a a a a a a a ab a a a a ab ab ab a a a ab ab ab ab ab a ab ab a ab ab ab a ab
*HyS0008.2082971 D2.15 a a ab ab a ab ab a a a ab ab ab a ab a ab a ab a a a a a ab a ab a ab ab ab a a a ab a a a a ab a a a a ab ab a ab a a ab a a ab ab ab ab ab a a a a a a a ab a a a a ab ab ab a a a ab ab ab ab ab a ab ab a ab ab ab a ab
*HyS0008.2089009 D2.15 a a ab ab a ab ab a a a ab ab ab a ab a ab a ab a a a a a ab a ab a ab ab ab a a a ab a a a a ab a a a a ab ab a ab a a ab a a ab ab ab ab ab a a a a a a a ab a a a a ab ab ab a a a ab ab ab ab ab a ab ab a ab ab ab a ab
*HyS0008.2095821 D2.15 ab ab a a ab a a ab ab ab a a a ab a ab a ab a ab ab ab ab ab a ab a ab a a a ab ab ab a ab ab ab ab a ab ab ab ab a a ab a ab ab a ab ab a a a a a ab ab ab ab ab ab ab a ab ab ab ab a a a ab ab ab a a a a a ab a a ab a a a ab a
*HyS0008.2102845 D2.15 a a ab ab a ab ab a a a ab ab ab a ab a ab a ab a a a a a ab a ab a ab ab ab a a a ab a a a a ab a a a a ab ab a ab a a ab a a ab ab ab ab ab a a a a a a a ab a a a a ab ab ab a a a ab ab ab ab ab a ab ab a ab ab ab a ab
*HyS0008.2107914 D2.15 ab ab a a ab a a ab ab ab a a a ab a ab a ab a ab ab ab ab ab a ab a ab a a a ab ab ab a ab ab ab ab a ab ab ab ab a a ab a ab ab a ab ab a a a a a ab ab ab ab ab ab ab a ab ab ab ab a a a ab ab ab a a a a a ab a a ab a a a ab a
*HyS0008.2113122 D2.15 a a ab ab a ab ab a a a ab ab ab a ab a ab a ab a a a a a ab a ab a ab ab ab a a a ab a a a a ab a a a a ab ab a ab a a ab a a ab ab ab ab ab a a a a a a a ab a a a a ab ab ab a a a ab ab ab ab ab a ab ab a ab ab ab a ab
*HyS0008.2129454 D2.15 a a ab ab a ab ab a a a ab ab ab a ab a ab a ab a a a a a ab a ab a ab ab ab a a a ab a a a a ab a a a a ab ab a ab a a ab a a ab ab ab ab ab a a a a a a a ab a a a a ab ab ab a a a ab ab ab ab ab a ab ab a ab ab ab a ab
*HyS0008.2134724 D2.15 a a ab ab a ab ab a a a ab ab ab a ab a ab a ab a a a a a ab a ab a ab ab ab a a a ab a a a a ab a a a a ab ab a ab a a ab a a ab ab ab ab ab a a a a a a a ab a a a a ab ab ab a a a ab ab ab ab ab a ab ab a ab ab ab a ab
*HyS0008.2164088 D2.15 ab ab a a ab a a ab ab ab a a a ab a ab a ab a ab ab ab ab ab a ab a ab a a a ab ab ab a ab ab ab ab a ab ab ab ab a a ab a ab ab a ab ab a a a a a ab ab ab ab ab ab ab a ab ab ab ab a a a ab ab ab a a a a a ab a a ab a a a ab a
*HyS0008.2169509 D2.15 ab ab a a ab a a ab ab ab a a a ab a ab a ab a ab ab ab ab ab a ab a ab a a a ab ab ab a ab ab ab ab a ab ab ab ab a a ab a ab ab a ab ab a a a a a ab ab ab ab ab ab ab a ab ab ab ab a a a ab ab ab a a a a a ab a a ab a a a ab a
*HyS0008.2174793 D2.15 ab ab a a ab a a a ab ab a a a ab a ab a ab a ab ab ab ab ab a ab a ab a a a ab ab ab a ab ab ab ab a ab ab ab ab a ab ab a ab ab a ab ab a a a a a ab ab ab ab ab ab ab a ab ab ab ab a a a ab ab ab a a a a a ab a a ab a a a ab a
*HyS0008.2180085 D2.15 ab ab a a ab a a a ab ab a a a ab a ab a ab a ab ab ab ab ab a ab a ab a a a ab ab ab a ab ab ab ab a ab ab ab ab a ab ab a ab ab a ab ab a a a a a ab ab ab ab ab ab ab a ab ab ab ab a a a ab ab ab a a a a a ab a a ab a a a ab a
*HyS0008.2186293 D2.15 a a ab ab a ab ab ab a a ab ab ab a ab a ab a ab a a a a a ab a ab a ab ab ab a a a ab a a a a ab a a a a ab a a ab a a ab a a ab ab ab ab ab a a a a a a a ab a a a a ab ab ab a a a ab ab ab ab ab a ab ab a ab ab ab a ab
*HyS0008.2193840 D2.15 a a ab ab a ab ab ab a a ab ab ab a ab a ab a ab a a a a a ab a ab a ab ab ab a a a ab a a a a ab a a a a ab a a ab a a ab a a ab ab ab ab ab a a a a a a a ab a a a a ab ab ab a a a ab ab ab ab ab a ab ab a ab ab ab a ab
*HyS0008.2198841 D2.15 a a ab ab a ab ab ab a a ab ab ab a ab a ab a ab a a a a a ab a ab a ab ab ab a a a ab a a a a ab a a a a ab a a ab a a ab a a ab ab ab ab ab a a a a a a a ab a a a a ab ab ab a a a ab ab ab ab ab a ab ab a ab ab ab a ab
*HyS0008.2204185 D2.15 ab ab a a ab a a a ab ab a a a ab a ab a ab a ab ab ab ab ab a ab a ab a a a ab ab ab a ab ab ab ab a ab ab ab ab a ab ab a ab ab a ab ab a a a a a ab ab ab ab ab ab ab a ab ab ab ab a a a ab ab ab a a a a a ab a a ab a a a ab a
*HyS0008.2209814 D2.15 a a ab ab a ab ab ab a a ab ab ab a ab a ab a ab a a a a a ab a ab a ab ab ab a a a ab a a a a ab a a a a ab a a ab a a ab a a ab ab ab ab ab a a a a a a a ab a a a a ab ab ab a a a ab ab ab ab ab a ab ab a ab ab ab a ab
*HyS0008.2216098 D2.15 a a ab ab a ab ab ab a a ab ab ab a ab a ab a ab a a a a a ab a ab a ab ab ab a a a ab a a a a ab a a a a ab a a ab a a ab a a ab ab ab ab ab a a a a a a a ab a a a a ab ab ab a a a ab ab ab ab ab a ab ab a ab ab ab a ab
*HyS0008.2221182 D2.15 ab ab a a ab a a a ab ab a a a ab a ab a ab a ab ab ab ab ab a ab a ab a a a ab ab ab a ab ab ab ab a ab ab ab ab a ab ab a ab ab a ab ab a a a a a ab ab ab ab ab ab ab a ab ab ab ab a a a ab ab ab a a a a a ab a a ab a a a ab a
*HyS0008.2229041 D2.15 a a ab ab a ab ab ab a a ab ab ab a ab a ab a ab a a a a a ab a ab a ab ab ab a a a ab a a a a ab a a a a ab a a ab a a ab a a ab ab ab ab ab a a a a a a a ab a a a a ab ab ab a a a ab ab ab ab ab a ab ab a ab ab ab a ab
*HyS0008.2252814 D2.15 a a ab ab a ab ab ab a a ab ab ab a ab a ab a ab a a a a a ab a ab a ab ab ab a a a ab a a a a ab a a a a ab a a ab a a ab a a ab ab ab ab ab a a a a a a a ab a a a a ab ab ab a a a ab ab ab ab ab a ab ab a ab ab ab a ab
*HyS0008.2259600 D2.15 - a ab ab a ab ab ab a a ab ab ab a ab a ab - ab a a - a a ab a ab a ab ab ab a a a ab - a - a ab a a - a ab a a ab a a ab a a ab ab ab ab ab a a a a a a a ab - a a - ab ab ab a a a ab ab ab ab ab a ab ab a ab ab ab a ab
*HyS0008.2296480 D2.15 a a ab ab a ab ab ab a a ab ab ab a ab a ab a ab a a a a a ab a ab a ab ab ab a a a ab a a a a ab a a a a ab a a ab a a ab a a ab ab ab ab ab a a a a a a a ab a a a a ab ab ab a a a ab ab ab ab ab a ab ab a ab ab ab a ab
*HyS0008.2440037 D2.15 a a ab ab a ab ab ab a a ab ab ab a ab a ab a ab a a a a a ab a ab a ab ab ab a a a ab a a a a ab a a a a ab a a ab a a ab a a ab ab ab ab ab a a a a a a a ab a a a a ab ab ab a a a ab ab ab ab ab a ab ab a ab ab ab a ab
*HyS0008.2445261 D2.15 a a ab ab a ab ab ab a a ab ab ab a ab a ab a ab a a a a a ab a ab a ab ab ab a a a ab a a a a ab a a a a ab a a ab a a ab a a ab ab ab ab ab a a a a a a a ab a a a a ab ab ab a a a ab ab ab ab ab a ab ab a ab ab ab a ab
*HyS0008.2450300 D2.15 ab ab a a ab a a a ab ab a a a ab a ab a ab a ab ab ab ab ab a ab a ab a a a ab ab ab a ab ab ab ab a ab ab ab ab a ab ab a ab ab a ab ab a a a a a ab ab ab ab ab ab ab a ab ab ab ab a a a ab ab ab a a a a a ab a a ab a a a ab a
*HyS0008.2457652 D2.15 ab ab a a ab a a a ab ab a a a ab a ab a ab a ab ab ab ab ab a ab a ab a a a ab ab ab a ab ab ab ab a ab ab ab ab a ab ab a ab ab a ab ab a a a a a ab ab ab ab ab ab ab a ab ab ab ab a a a ab ab ab a a a a a ab a a ab a a a ab a
*HyS0008.2462843 D2.15 ab ab a a ab a a a ab ab a a a ab a ab a ab a ab ab ab ab ab a ab a ab a a a ab ab ab a ab ab ab ab a ab ab ab ab a ab ab a ab ab a ab ab a a a a a ab ab ab ab ab ab ab a ab ab ab ab a a a ab ab ab a a a a a ab a a ab a a a ab a
*HyS0008.2475215 D2.15 a a ab ab a ab ab ab a a ab ab ab a ab a ab a ab a a a a a ab a ab a ab ab ab a a a ab a a a a ab a a a a ab a a ab a a ab a a ab ab ab ab ab a a a a a a a ab a a a a ab ab ab a a a ab ab ab ab ab a ab ab a ab ab ab a ab
*HyS0008.2480268 D2.15 a a ab ab a ab ab ab a a ab ab ab a ab a ab a ab a a a a a ab a ab a ab ab ab a a a ab a a a a ab a a a a ab a a ab a a ab a a ab ab ab ab ab a a a a a a a ab a a a a ab ab ab a a a ab ab ab ab ab a ab ab a ab ab ab a ab
*HyS0008.2487058 D2.15 ab ab a a ab a a a ab ab a a a ab a ab a ab a ab ab ab ab ab a ab a ab a a a ab ab ab a ab ab ab ab a ab ab ab ab a ab ab a ab ab a ab ab a a a a a ab ab ab ab ab ab ab a ab ab ab ab a a a ab ab ab a a a a a ab a a ab a a a ab a
*HyS0008.2497236 D2.15 a a ab ab a ab ab ab a a ab ab ab a ab a ab a ab a a a a a ab a ab a ab ab ab a a a ab a a a a ab a a a a ab a a ab a a ab a a ab ab ab ab ab a a a a a a a ab a a a a ab ab ab a a a ab ab ab ab ab a ab ab a ab ab ab a ab
*HyS0008.2505905 D2.15 ab ab a a ab a a a ab ab a a a ab a ab a ab a ab ab ab ab ab a ab a ab a a a ab ab ab a ab ab ab ab a ab ab ab ab a ab ab a ab ab a ab ab a a a a a ab ab ab ab ab ab ab a ab ab ab ab a a a ab ab ab a a a a a ab a a ab a a a ab a
*HyS0008.2510938 D2.15 ab ab a a ab a a a ab ab a a a ab a ab a ab a ab ab ab ab ab a ab a ab a a a ab ab ab a ab ab ab ab a ab ab ab ab a ab ab a ab ab a ab ab a a a a a ab ab ab ab ab ab ab a ab ab ab ab a a a ab ab ab a a a a a ab a a ab a a a ab a
*HyS0008.2516099 D2.15 a a ab ab a ab ab ab a a ab ab ab a ab a ab a ab a a a a a ab a ab a ab ab ab a a a ab a a a a ab a a a a ab a a ab a a ab a a ab ab ab ab ab a a a a a a a ab a a a a ab ab ab a a a ab ab ab ab ab a ab ab a ab ab ab a ab
*HyS0008.2521289 D2.15 a a ab ab a ab ab ab a a ab ab ab a ab a ab a ab a a a a a ab a ab a ab ab ab a a a ab a a a a ab a a a a ab a a ab a a ab a a ab ab ab ab ab a a a a a a a ab a a a a ab ab ab a a a ab ab ab ab ab a ab ab a ab ab ab a ab
*HyS0008.2526324 D2.15 ab ab a a ab a a a ab ab a a a ab a ab a ab a ab ab ab ab ab a ab a ab a a a ab ab ab a ab ab ab ab a ab ab ab ab a ab ab a ab ab a ab ab a a a a a ab ab ab ab ab ab ab a ab ab ab ab a a a ab ab ab a a a a a ab a a ab a a a ab a
*HyS0008.2540737 D2.15 a a ab ab a ab ab ab a a ab ab ab a ab a ab a ab a a a a a ab a ab a ab ab ab a a a ab a a a a ab a a a a ab a a ab a a ab a a ab ab ab ab ab a a a a a a a ab a a a a ab ab ab a a a ab ab ab ab ab a ab ab a ab ab ab a ab
*HyS0008.2548585 D2.15 a a ab ab a ab ab ab a a ab ab ab a ab a ab a ab a a a a a ab a ab a ab ab ab a a a ab a a a a ab a a a a ab a a ab a a ab a a ab ab ab ab ab a a a a a a a ab a a a a ab ab ab a a a ab ab ab ab ab a ab ab a ab ab ab a ab
*HyS0008.2553739 D2.15 a a ab ab a ab ab ab a a ab ab ab a ab a ab a ab a a a a a ab a ab a ab ab ab a a a ab a a a a ab a a a a ab a a ab a a ab a a ab ab ab ab ab a a a a a a a ab a a a a ab ab ab a a a ab ab ab ab ab a ab ab a ab ab ab a ab
*HyS0008.2558827 D2.15 ab ab a a ab a a a ab ab a a a ab a ab a ab a ab ab ab ab ab a ab a ab a a a ab ab ab a ab ab ab ab a ab ab ab ab a ab ab a ab ab a ab ab a a a a a ab ab ab ab ab ab ab a ab ab ab ab a a a ab ab ab a a a a a ab a a ab a a a ab a
*HyS0008.2564124 D2.15 ab ab a a ab a a a ab ab a a a ab a ab a ab a ab ab ab ab ab a ab a ab a a a ab ab ab a ab ab ab ab a ab ab ab ab a ab ab a ab ab a ab ab a a a a a ab ab ab ab ab ab ab a ab ab ab ab a a a ab ab ab a a a a a ab a a ab a a a ab a
*HyS0008.2570249 D2.15 ab ab a a ab a a a ab ab a a a ab a ab a ab a ab ab ab ab ab a ab a ab a a a ab ab ab a ab ab ab ab a ab ab ab ab a ab ab a ab ab a ab ab a a a a a ab ab ab ab ab ab ab a ab ab ab ab a a a ab ab ab a a a a a ab a a ab a a a ab a
*HyS0008.2577258 D2.15 ab ab a a ab a a a ab ab a a a ab a ab a ab a ab ab ab ab ab a ab a ab a a a ab ab ab a ab ab ab ab a ab ab ab ab a ab ab a ab ab a ab ab a a a a a ab ab ab ab ab ab ab a ab ab ab ab a a a ab ab ab a a a a a ab a a ab a a a ab a
*HyS0008.2582885 D2.15 a a ab ab a ab ab ab a a ab ab ab a ab a ab a ab a a a a a ab a ab a ab ab ab a a a ab a a a a ab a a a a ab a a ab a a ab a a ab ab ab ab ab a a a a a a a ab a a a a ab ab ab a a a ab ab ab ab ab a ab ab a ab ab ab a ab
*HyS0008.2588815 D2.15 a a ab ab a ab ab ab a a ab ab ab a ab a ab a ab a a a a a ab a ab a ab ab ab a a a ab a a a a ab a a a a ab a a ab a a ab a a ab ab ab ab ab a a a a a a a ab a a a a ab ab ab a a a ab ab ab ab ab a ab ab a ab ab ab a ab
*HyS0008.2593949 D2.15 ab ab a a ab a a a ab ab a a a ab a ab a ab a ab ab ab ab ab a ab a ab a a a ab ab ab a ab ab ab ab a ab ab ab ab a ab ab a ab ab a ab ab a a a a a ab ab ab ab ab ab ab a ab ab ab ab a a a ab ab ab a a a a a ab a a ab a a a ab a
*HyS0008.2599523 D2.15 a a ab ab a ab ab ab a a ab ab ab a ab a ab a ab a a a a a ab a ab a ab ab ab a a a ab a a a a ab a a a a ab a a ab a a ab a a ab ab ab ab ab a a a a a a a ab a a a a ab ab ab a a a ab ab ab ab ab a ab ab a ab ab ab a ab
*HyS0008.2604777 D2.15 a a ab ab a ab ab ab a a ab ab ab a ab a ab a ab a a a a a ab a ab a ab ab ab a a a ab a a a a ab a a a a ab a a ab a a ab a a ab ab ab ab ab a a a a a a a ab a a a a ab ab ab a a a ab ab ab ab ab a ab ab a ab ab ab a ab
*HyS0008.2611598 D2.15 a a ab ab a ab ab ab a a ab ab ab a ab a ab a ab a a a a a ab a ab a ab ab ab a a a ab a a a a ab a a a a ab a a ab a a ab a a ab ab ab ab ab a a a a a a a ab a a a a ab ab ab a a a ab ab ab ab ab a ab ab a ab ab ab a ab
*HyS0008.2633541 D2.15 ab ab a a ab a a a ab ab a a a ab a ab a ab a ab ab ab ab ab a ab a ab a a a ab ab ab a ab ab ab ab a ab ab ab ab a ab ab a ab ab a ab ab a a a a a ab ab ab ab ab ab ab a ab ab ab ab a a a ab ab ab a a a a a ab a a ab a a a ab a
*HyS0008.2638565 D2.15 a a ab ab a ab ab ab a a ab ab ab a ab a ab a ab a a a a a ab a ab a ab ab ab a a a ab a a a a ab a a a a ab a a ab a a ab a a ab ab ab ab ab a a a a a a a ab a a a a ab ab ab a a a ab ab ab ab ab a ab ab a ab ab ab a ab
*HyS0008.2644447 D2.15 a a ab ab a ab ab ab a a ab ab ab a ab a ab a ab a a a a a ab a ab a ab ab ab a a a ab a a a a ab a a a a ab a a ab a a ab a a ab ab ab ab ab a a a a a a a ab a a a a ab ab ab a a a ab ab ab ab ab a ab ab a ab ab ab a ab
*HyS0008.2669498 D2.15 ab ab a a ab a a a ab ab a a a ab a ab a ab a ab ab ab ab ab a ab a ab a a a ab ab ab a ab ab ab ab a ab ab ab ab a ab ab a ab ab a ab ab a a a a a ab ab ab ab ab ab ab a ab ab ab ab a a a ab ab ab a a a a a ab a a ab a a a ab a
*HyS0008.2674617 D2.15 a a ab ab a ab ab ab a a ab ab ab a ab a ab a ab a a a a a ab a ab a ab ab ab a a a ab a a a a ab a a a a ab a a ab a a ab a a ab ab ab ab ab a a a a a a a ab a a a a ab ab ab a a a ab ab ab ab ab a ab ab a ab ab ab a ab
*HyS0008.2680413 D2.15 a a ab ab a ab ab ab a a ab ab ab a ab a ab a ab a a a a a ab a ab a ab ab ab a a a ab a a a a ab a a a a ab a a ab a a ab a a ab ab ab ab ab a a a a a a a ab a a a a ab ab ab a a a ab ab ab ab ab a ab ab a ab ab ab a ab
*HyS0008.2686621 D2.15 a a ab ab a ab ab ab a a ab ab ab a ab a ab a ab a a a a a ab a ab a ab ab ab a a a a a a a a a a a a a ab a a ab a ab ab a a ab ab ab ab ab a a a a a a a ab a a a a ab ab ab a a a ab ab ab ab ab a ab ab a ab ab ab a ab
*HyS0008.2694502 D2.15 a a ab ab a ab ab ab a a ab ab ab a ab a ab a ab a a a a a ab a ab a ab ab ab a a a a a a a a a a a a a ab a a ab a ab ab a a ab ab ab ab ab a a a a a a a ab a a a a ab ab ab a a a ab ab ab ab ab a ab ab a ab ab ab a ab
*HyS0008.2703408 D2.15 a a ab ab a ab ab ab a a ab ab ab a ab a ab a ab a a a a a ab a ab a ab ab ab a a a a a a a a a a a a a ab a a ab a ab ab a a ab ab ab ab ab a a a a a a a ab a a a a ab ab ab a a a ab ab ab ab ab a ab ab a ab ab ab a ab
*HyS0008.2708913 D2.15 a a ab ab a ab ab ab a a ab ab ab a ab a ab a ab a a a a a ab a ab a ab ab ab a a a a a a a a a a a a a ab a a ab a ab ab a a ab ab ab ab ab a a a a a a a ab a a a a ab ab ab a a a ab ab ab ab ab a ab ab a ab ab ab a ab
*HyS0008.2713979 D2.15 a a ab ab a ab ab ab a a ab ab ab a ab a ab a ab a a a a a ab a ab a ab ab ab a a a a a a a a a a a a a ab a a ab a ab ab a a ab ab ab ab ab a a a a a a a ab a a a a ab ab ab a a a ab ab ab ab ab a ab ab a ab ab ab a ab
*HyS0008.2719567 D2.15 a a ab ab a ab ab ab a a ab ab ab a ab a ab a ab a a a a a ab a ab a ab ab ab a a a a a a a a a a a a a ab a a ab a ab ab a a ab ab ab ab ab a a a a a a a ab a a a a ab ab ab a a a ab ab ab ab ab a ab ab a ab ab ab a ab
*HyS0008.2726633 D2.15 a a ab ab a ab ab ab a a ab ab ab a ab a ab a ab a a a a a ab a ab a ab ab ab a a a a a a a a a a a a a ab a a ab a ab ab a a ab ab ab ab ab a a a a a a a ab a a a a ab ab ab a a a ab ab ab ab ab a ab ab a ab ab ab a ab
*HyS0008.2732264 D2.15 a a ab ab a ab ab ab a a ab ab ab a ab a ab a ab a a a a a ab a ab a ab ab ab a a a a a a a a a a a a a ab a a ab a ab ab a a ab ab ab ab ab a a a a a a a ab a a a a ab ab ab a a a ab ab ab ab ab a ab ab a ab ab ab a ab
*HyS0008.2747148 D2.15 a a ab ab a ab ab ab a a ab ab ab a ab a ab a ab a a a a a ab a ab a ab ab ab a a a a a a a a a a a a a ab a a ab a ab ab a a ab ab ab ab ab a a a a a a a ab a a a a ab ab ab a a a ab ab ab ab ab a ab ab a ab ab ab a ab
*HyS0008.2756799 D2.15 a a ab ab a ab ab ab a a ab ab ab a ab a ab a ab a a a a a ab a ab a ab ab ab a a a a a a a a a a a a a ab a a ab a ab ab a a ab ab ab ab ab a a a a a a a ab a a a a ab ab ab a a a ab ab ab ab ab a ab ab a ab ab ab a ab
*HyS0008.2763448 D2.15 a a ab ab a ab ab ab a a ab ab ab a ab a ab a ab a a a a a ab a ab a ab ab ab a a a a a a a a a a a a a ab a a ab a ab ab a a ab ab ab ab ab a a a a a a a ab a a a a ab ab ab a a a ab ab ab ab ab a ab ab a ab ab ab a ab
*HyS0008.2769175 D2.15 a a ab ab a ab ab ab a a ab ab ab a ab a ab a ab a a a a a ab a ab a ab ab ab a a a a a a a a a a a a a ab a a ab a ab ab a a ab ab ab ab ab a a a a a a a ab a a a a ab ab ab a a a ab ab ab ab ab a ab ab a ab ab ab a ab
*HyS0008.2774971 D2.15 a a ab ab a ab ab ab a a ab ab ab a ab a ab a ab a a a a a ab a ab a ab ab ab a a a a a a a a a a a a a ab a a ab a ab ab a a ab ab ab ab ab a a a a a a a ab a a a a ab ab ab a a a ab ab ab ab ab a ab ab a ab ab ab a ab
*HyS0008.2780107 D2.15 a a ab ab a ab ab ab a a ab ab ab a ab a ab a ab a a a a a ab a ab a ab ab ab a a a a a a a a a a a a a ab a a ab a ab ab a a ab ab ab ab ab a a a a a a a ab a a a a ab ab ab a a a ab ab ab ab ab a ab ab a ab ab ab a ab
*HyS0008.2795313 D2.15 a a ab ab a ab ab ab a a ab ab ab a ab a ab a ab a a a a a ab a ab a ab ab ab a a a a a a a a a a a a a ab a a ab a ab ab a a ab ab ab ab ab a a a a a a a ab a a a a ab ab ab a a a ab ab ab ab ab a ab ab a ab ab ab a ab
*HyS0008.2800899 D2.15 a a ab ab a ab ab ab a a ab ab ab a ab a ab a ab a a a a a ab a ab a ab ab ab a a a a a a a a a a a a a ab a a ab a ab ab a a ab ab ab ab ab a a a a a a a ab a a a a ab ab ab a a a ab ab ab ab ab a ab ab a ab ab ab a ab
*HyS0008.2807070 D2.15 a a ab ab a ab ab ab a a ab ab ab a ab a ab a ab a a a a a ab a ab a ab ab ab a a a a a a a a a a a a a ab a a ab a ab ab a a ab ab ab ab ab a a a a a a a ab a a a a ab ab ab a a a ab ab ab ab ab a ab ab a ab ab ab a ab
*HyS0008.2812620 D2.15 a a ab ab a ab ab ab a a ab ab ab a ab a ab a ab a a a a a ab a ab a ab ab ab a a a a a a a a a a a a a ab a a ab a ab ab a a ab ab ab ab ab a a a a a a a ab a a a a ab ab ab a a a ab ab ab ab ab a ab ab a ab ab ab a ab
*HyS0008.2824550 D2.15 a a ab ab a ab ab ab a a ab ab ab a ab a ab a ab a a a a a ab a ab a ab ab ab a a a a a a a a a a a a a ab a a ab a ab ab a a ab ab ab ab ab a a a a a a a ab a a a a ab ab ab a a a ab ab ab ab ab a ab ab a ab ab ab a ab
*HyS0008.2833938 D2.15 a a ab ab a ab ab ab a a ab ab ab a ab a ab a ab a a a a a ab a ab a ab ab ab a a a a a a a a a a a a a ab a a ab a ab ab a a ab ab ab ab ab a a a a a a a ab a a a a ab ab ab a a a ab ab ab ab ab a ab ab a ab ab ab a ab
*HyS0008.2841540 D2.15 a a ab ab a ab ab ab a a ab ab ab a ab a ab a ab a a a a a ab a ab a ab ab ab a a a a a a a a a a a a a ab a a ab a ab ab a a ab ab ab ab ab a a a a a a a ab a a a a ab ab ab a a a ab ab ab ab ab a ab ab a ab ab ab a ab
*HyS0008.2847355 D2.15 a a ab ab a ab ab ab a a ab ab ab a ab a ab a ab a a a a a ab a ab a ab ab ab a a a a a a a a a a a a a ab a a ab a ab ab a a ab ab ab ab ab a a a a a a a ab a a a a ab ab ab a a a ab ab ab ab ab a ab ab a ab ab ab a ab
*HyS0008.2852561 D2.15 a a ab ab a ab ab ab a a ab ab ab a ab a ab a ab a a a a a ab a ab a ab ab ab a a a a a a a a a a a a a ab a a ab a ab ab a a ab ab ab ab ab a a a a a a a ab a a a a ab ab ab a a a ab ab ab ab ab a ab ab a ab ab ab a ab
*HyS0008.2858483 D2.15 a a ab ab a ab ab ab a a ab ab ab a ab a ab a ab a a a a a ab a ab a ab ab ab a a a a a a a a a a a a a ab a a ab a ab ab a a ab ab ab ab ab a a a a a a a ab a a a a ab ab ab a a a ab ab ab ab ab a ab ab a ab ab ab a ab
*HyS0008.2864368 D2.15 a a ab ab a ab ab ab a a ab ab ab a ab a ab a ab a a a a a ab a ab a ab ab ab a a a a a a a a a a a a a ab a a ab a ab ab a a ab ab ab ab ab a a a a a a a ab a a a a ab ab ab a a a ab ab ab ab ab a ab ab a ab ab ab a ab
*HyS0008.2874020 D2.15 a a ab ab a ab ab ab a a ab ab ab a ab a ab a ab a a a a a ab a ab a ab ab ab a a a a a a a a a a a a a ab a a ab a ab ab a a ab ab ab ab ab a a a a a a a ab a a a a ab ab ab a a a ab ab ab ab ab a ab ab a ab ab ab a ab
*HyS0008.2879110 D2.15 a a ab ab a ab ab ab a a ab ab ab a ab a ab a ab a a a a a ab a ab a ab ab ab a a a a a a a a a a a a a ab a a ab a ab ab a a ab ab ab ab ab a a a a a a a ab a a a a ab ab ab a a a ab ab ab ab ab a ab ab a ab ab ab a ab
*HyS0008.2890585 D2.15 a a ab ab a ab ab ab a a ab ab ab a ab a ab a ab a a a a a ab a ab a ab ab ab a a a a a a a a a a a a ab ab a a ab a ab ab a a ab ab ab ab ab a a a a a a a ab a a a a ab ab ab a a a ab ab ab ab ab a ab ab a ab ab ab a ab
*HyS0008.2896725 D2.15 a a ab ab a ab ab ab a a ab ab ab a ab a ab a ab a a a a a ab a ab a ab ab ab a a a a a a a a a a a a ab ab a a ab a ab ab a a ab ab ab ab ab a a a a a a a ab a a a a ab ab ab a a a ab ab ab ab ab a ab ab a ab ab ab a ab
*HyS0008.2901789 D2.15 a a ab ab a ab ab ab a a ab ab ab a ab a ab a ab a a a a a ab a ab a ab ab ab a a a a a a a a a a a a ab ab a a ab a ab ab a a ab ab ab ab ab a a a a a a a ab a a a a ab ab ab a a a ab ab ab ab ab a ab ab a ab ab ab a ab
*HyS0008.2906832 D2.15 a a ab ab a ab ab ab a a ab ab ab a ab a ab a ab a a a a a ab a ab a ab ab ab a a a a a a a a a a a a ab ab a a ab a ab ab a a ab ab ab ab ab a a a a a a a ab a a a a ab ab ab a a a ab ab ab ab ab a ab ab a ab ab ab a ab
*HyS0008.2911893 D2.15 a a ab ab a ab ab ab a a ab ab ab a ab a ab a ab a a a a a ab a ab a ab ab ab a a a a a a a a a a a a ab ab a a ab a ab ab a a ab ab ab ab ab a a a a a a a ab a a a a ab ab ab a a a ab ab ab ab ab a ab ab a ab ab ab a ab
*HyS0008.2917044 D2.15 a a ab ab a ab ab ab a a ab ab ab a ab a ab a ab a a a a a ab a ab a ab ab ab a a a a a a a a a a a a ab ab a a ab a ab ab a a ab ab ab ab ab a a a a a a a ab a a a a ab ab ab a a a ab ab ab ab ab a ab ab a ab ab ab a ab
*HyS0008.2927091 D2.15 a a ab ab a ab ab ab a a ab ab ab a ab a ab a ab a a a a a ab a ab a ab ab ab a a a a a a a a a a a a ab ab a a ab a ab ab a a ab ab ab ab ab a a a a a a a ab a a a a ab ab ab a a a ab ab ab ab ab a ab ab a ab ab ab a ab
*HyS0008.2935694 D2.15 a a ab ab a ab ab ab a a ab ab ab a ab a ab a ab a a a a a ab a ab a ab ab ab a a a a a a a a a a a a ab ab a a ab a ab ab a a ab ab ab ab ab a a a a a a a ab a a a a ab ab ab a a a ab ab ab ab ab a ab ab a ab ab ab a ab
*HyS0008.2941150 D2.15 a a ab ab a ab ab ab a a ab ab ab a ab a ab a ab a a a a a ab a ab a ab ab ab a a a a a a a a a a a a ab ab a a ab a ab ab a a ab ab ab ab ab a a a a a a a ab a a a a ab ab ab a a a ab ab ab ab ab a ab ab a ab ab ab a ab
*HyS0008.2946609 D2.15 a a ab ab a ab ab ab a a ab ab ab a ab a ab a ab a a a a a ab a ab a ab ab ab a a a a a a a a a a a a ab ab a a ab a ab ab a a ab ab ab ab ab a a a a a a a ab a a a a ab ab ab a a a ab ab ab ab ab a ab ab a ab ab ab a ab
*HyS0008.2952841 D2.15 a a ab ab a ab ab ab a a ab ab ab a ab a ab a ab a a a a a ab a ab a ab ab ab a a a a a a a a a a a a ab ab a a ab a ab ab a a ab ab ab ab ab a a a a a a a ab a a a a ab ab ab a a a ab ab ab ab ab a ab ab a ab ab ab a ab
*HyS0008.2959383 D2.15 a a ab ab a ab ab ab a a ab ab ab a ab a ab a ab a a a a a ab a ab a ab ab ab a a a a a a a a a a a a ab ab a a ab a ab ab a a ab ab ab ab ab a a a a a a a ab a a a a ab ab ab a a a ab ab ab ab ab a ab ab a ab ab ab a ab
*HyS0008.2964943 D2.15 a a ab ab a ab ab ab a a ab ab ab a ab a ab a ab a a a a a ab a ab a ab ab ab a a a a a a a a a a a a ab ab a a ab a ab ab a a ab ab ab ab ab a a a a a a a ab a a a a ab ab ab a a a ab ab ab ab ab a ab ab a ab ab ab a ab
*HyS0008.2970479 D2.15 a a ab ab a ab ab ab a a ab ab ab a ab a ab a ab a a a a a ab a ab a ab ab ab a a a a a a a a a a a a ab ab a a ab a ab ab a a ab ab ab ab ab a a a a a a a ab a a a a ab ab ab a a a ab ab ab ab ab a ab ab a ab ab ab a ab
*HyS0008.2978971 D2.15 a a ab ab a ab ab ab a a ab ab ab a ab a ab a ab a a a a a ab a ab a ab ab ab a a a a a a a a a a a a ab ab a a ab a ab ab a a ab ab ab ab ab a a a a a a a ab a a a a ab ab ab a a a ab ab ab ab ab a ab ab a ab ab ab a ab
*HyS0008.3005997 D2.15 a a ab ab a ab ab ab a a ab ab ab a ab a ab a ab a a a a a ab a ab a ab ab ab a a a a a a a a a a a a ab ab a a ab a ab ab a a ab ab ab ab ab a a a a a a a ab a a a a ab ab ab a a a ab ab ab ab ab a ab ab a ab ab ab a ab
*HyS0008.3022015 D2.15 a a ab ab a ab ab ab a a ab ab ab a ab a ab a ab a a a a a ab a ab a ab ab ab a a a a a a a a a a a a ab ab a a ab a ab ab a a ab ab ab ab ab a a a a a a a ab a a a a ab ab ab a a a ab ab ab ab ab a ab ab a ab ab ab a ab
*HyS0008.3027096 D2.15 a a ab ab a ab ab ab a a ab ab ab a ab a ab a ab a a a a a ab a ab a ab ab ab a a a a a a a a a a a a ab ab a a ab a ab ab a a ab ab ab ab ab a a a a a a a ab a a a a ab ab ab a a a ab ab ab ab ab a ab ab a ab ab ab a ab
*HyS0008.3034125 D2.15 a a ab ab a ab ab ab a a ab ab ab a ab a ab a ab a a a a a ab a ab a ab ab ab a a a a a a a a a a a a ab ab a a ab a ab ab a a ab ab ab ab ab a a a a a a a ab a a a a ab ab ab a a a ab ab ab ab ab a ab ab a ab ab ab a ab
*HyS0008.3050803 D2.15 a a ab ab a ab ab ab a a ab ab ab a ab a ab a ab a a a a a ab a ab a ab ab ab a a a a a a a a a a a a ab ab a a ab a ab ab a a ab ab ab ab ab a a a a a a a ab a a a a ab ab ab a a a ab ab ab ab ab a ab ab a ab ab ab a ab
*HyS0008.3055949 D2.15 a a ab ab a ab ab ab a a ab ab ab a ab a ab a ab a a a a a ab a ab a ab ab ab a a a a a a a a a a a a ab ab a a ab a ab ab a a ab ab ab ab ab a a a a a a a ab a a a a ab ab ab a a a ab ab ab ab ab a ab ab a ab ab ab a ab
*HyS0008.3062397 D2.15 a a ab ab a ab ab ab a a ab ab ab a ab a ab a ab a a a a a ab a ab a ab ab ab a a a a a a a a a a a a ab ab a a ab a ab ab a a ab ab ab ab ab a a a a a a a ab a a a a ab ab ab a a a ab ab ab ab ab a ab ab a ab ab ab a ab
*HyS0008.3067724 D2.15 a a ab ab a ab ab ab a a ab ab ab a ab a ab a ab a a a a a ab a ab a ab ab ab a a a a a a a a a a a a ab ab a a ab a ab ab a a ab ab ab ab ab a a a a a a a ab a a a a ab ab ab a a a ab ab ab ab ab a ab ab a ab ab ab a ab
*HyS0008.3073451 D2.15 a a ab ab a ab ab ab a a ab ab ab a ab a ab a ab a a a a a ab a ab a ab ab ab a a a a a a a a a a a a ab ab a a ab a ab ab a a ab ab ab ab ab a a a a a a a ab a a a a ab ab ab a a a ab ab ab ab ab a ab ab a ab ab ab a ab
*HyS0008.3081326 D2.15 a a ab ab a ab ab ab a a ab ab ab a ab a ab a ab a a a a a ab a ab a ab ab ab a a a a a a a a a a a a ab ab a a ab a ab ab a a ab ab ab ab ab a a a a a a a ab a a a a ab ab ab a a a ab ab ab ab ab a ab ab a ab ab ab a ab
*HyS0008.3086387 D2.15 a a ab ab a ab ab ab a a ab ab ab a ab a ab a ab a a a a a ab a ab a ab ab ab a a a a a a a a a a a a ab ab a a ab a ab ab a a ab ab ab ab ab a a a a a a a ab a a a a ab ab ab a a a ab ab ab ab ab a ab ab a ab ab ab a ab
*HyS0008.3091506 D2.15 a a ab ab a ab ab ab a a ab ab ab a ab a ab a ab a a a a a ab a ab a ab ab ab a a a a a a a a a a a a ab ab a a ab a ab ab a a ab ab ab ab ab a a a a a a a ab a a a a ab ab ab a a a ab ab ab ab ab a ab ab a ab ab ab a ab
*HyS0008.3097626 D2.15 a a a a a ab a a a a - - ab a a a a a ab a a a a a a a ab a ab ab ab a a a a a a a a a a a a ab ab a a ab a - ab a a - a ab ab ab a a a a a a a a a a a a ab ab a a a a ab ab a ab a a ab a a ab - ab a -
*HyS0008.3115213 D2.15 a a ab ab a ab ab ab a a ab ab ab a ab a ab a ab a a a a a ab a ab a ab ab ab a a a a a a a a a a a a ab ab a a ab a ab ab a a ab ab ab ab ab a a a a a a a ab a a a a ab ab ab a a a ab ab ab ab ab a ab ab a ab ab ab a ab
*HyS0008.3120295 D2.15 a a ab ab a ab ab ab a a ab ab ab a ab a ab a ab a a a a a ab a ab a ab ab ab a a a a a a a a a a a a ab ab a a ab a ab ab a a ab ab ab ab ab a a a a a a a ab a a a a ab ab ab a a a ab ab ab ab ab a ab ab a ab ab ab a ab
*HyS0008.3126059 D2.15 a a ab ab a ab ab ab a a ab ab ab a ab a ab a ab a a a a a ab a ab a ab ab ab a a a a a a a a a a a a ab ab a a ab a ab ab a a ab ab ab ab ab a a a a a a a ab a a a a ab ab ab a a a ab ab ab ab ab a ab ab a ab ab ab a ab
*HyS0008.3131784 D2.15 a a ab ab a ab ab ab a a ab ab ab a ab a ab a ab a a a a a ab a ab a ab ab ab a a a a a a a a a a a a ab ab a a ab a ab ab a a ab ab ab ab ab a a a a a a a ab a a a a ab ab ab a a a ab ab ab ab ab a ab ab a ab ab ab a ab
*HyS0008.3147672 D2.15 a a ab ab a ab ab ab a a ab ab ab a ab a ab a ab a a a a a ab a ab a ab ab ab a a a a a a a a a a a a ab ab a a ab a ab ab a a ab ab ab ab ab a a a a a a a ab a a a a ab ab ab a a a ab ab ab ab ab a ab ab a ab ab ab a ab
*HyS0008.3154238 D2.15 a a ab ab a ab ab ab a a ab ab ab a ab a ab a ab a a a a a ab a ab a ab ab ab a a a a a a a a a a a a ab ab a a ab a ab ab a a ab ab ab ab ab a a a a a a a ab a a a a ab ab ab a a a ab ab ab ab ab a ab ab a ab ab ab a ab
*HyS0008.3170574 D2.15 a a ab ab a ab ab ab a a ab ab ab a ab a ab a ab a a a a a ab a ab a ab ab ab a a a a a a a a a a a a ab ab a a ab a ab ab a a ab ab ab ab ab a a a a a a a ab a a a a ab ab ab a a a ab ab ab ab ab a ab ab a ab ab ab a ab
*HyS0008.3177728 D2.15 a a ab ab a ab ab ab a a ab ab ab a ab a ab a ab a a a a a ab a ab a ab ab ab a a a a a a a a a a a a ab ab a a ab a ab ab a a ab ab ab ab ab a a a a a a a ab a a a a ab ab ab a a a ab ab ab ab ab a ab ab a ab ab ab a ab
*HyS0008.3182748 D2.15 a a ab ab a ab ab ab a a ab ab ab a ab a ab a ab a a a a a ab a ab a ab ab ab a a a a a a a a a a a a ab ab a a ab a ab ab a a ab ab ab ab ab a a a a a a a ab a a a a ab ab ab a a a ab ab ab ab ab a ab ab a ab ab ab a ab
*HyS0008.3190795 D2.15 a a ab ab a ab ab ab a a ab ab ab a ab a ab a ab a a a a a ab a ab a ab ab ab a a a a a a a a a a a a ab ab a a ab a ab ab a a ab ab ab ab ab a a a a a a a ab a a a a ab ab ab a a a ab ab ab ab ab a ab ab a ab ab ab a ab
*HyS0008.3196636 D2.15 a a ab ab a ab ab ab a a ab ab ab a ab a ab a ab a a a a a ab a ab a ab ab ab a a a a a a a a a a a a ab ab a a ab a ab ab a a ab ab ab ab ab a a a a a a a ab a a a a ab ab ab a a a ab ab ab ab ab a ab ab a ab ab ab a ab
*HyS0008.3201644 D2.15 a a ab ab a ab ab ab a a ab ab ab a ab a ab a ab a a a a a ab a ab a ab ab ab a a a a a a a a a a a a ab ab a a ab a ab ab a a ab ab ab ab ab a a a a a a a ab a a a a ab ab ab a a a ab ab ab ab ab a ab ab a ab ab ab a ab
*HyS0008.3206705 D2.15 a a ab ab a ab ab ab a a ab ab ab a ab a ab a ab a a a a a ab a ab a ab ab ab a a a a a a a a a a a a ab ab a a ab a ab ab a a ab ab ab ab ab a a a a a a a ab a a a a ab ab ab a a a ab ab ab ab ab a ab ab a ab ab ab a ab
*HyS0008.3229177 D2.15 a a ab ab a ab ab ab a a ab ab ab a ab a ab a ab a a a a a ab a ab a ab ab ab a a a a a a a a a a a a ab ab a a ab a ab ab a a ab ab ab ab ab a a a a a a a ab a a a a ab ab ab a a a ab ab ab ab ab a ab ab a ab ab ab a ab
*HyS0008.3234334 D2.15 a a ab ab a ab ab ab a a ab ab ab a ab a ab a ab a a a a a ab a ab a ab ab ab a a a a a a a a a a a a ab ab a a ab a ab ab a a ab ab ab ab ab a a a a a a a ab a a a a ab ab ab a a a ab ab ab ab ab a ab ab a ab ab ab a ab
*HyS0008.3239761 D2.15 a a ab ab a ab ab ab a a ab ab ab a ab a ab a ab a a a a a ab a ab a ab ab ab a a a a a a a a a a a a ab ab a a ab a ab ab a a ab ab ab ab ab a a a a a a a ab a a a a ab ab ab a a a ab ab ab ab ab a ab ab a ab ab ab a ab
*HyS0008.3263438 D2.15 a a ab ab a ab ab ab a a ab ab ab a ab a ab a ab a a a a a ab a ab a ab ab ab a a a a a a a a a a a a ab ab a a ab a ab ab a a ab ab ab ab ab a a a a a a a ab a a a a ab ab ab a a a ab ab ab ab ab a ab ab a ab ab ab a ab
*HyS0008.3302630 D2.15 a a ab ab a ab ab ab a a ab ab ab a ab a ab a ab a a a a a ab a ab a ab ab ab a a a a a a a a a a a a ab ab a a ab a ab ab a a ab ab ab ab ab a a a a a a a ab a a a a ab ab ab a a a ab ab ab ab ab a ab ab a ab ab ab a ab
*HyS0008.3309865 D2.15 a a ab ab a ab ab ab a a ab ab ab a ab a ab a ab a a a a a ab a ab a ab ab ab a a a a a a a a a a a a ab ab a a ab a ab ab a a ab ab ab ab ab a a a a a a a ab a a a a ab ab ab a a a ab ab ab ab ab a ab ab a ab ab ab a ab
*HyS0008.3316504 D2.15 a a ab ab a ab ab ab a a ab ab ab a ab a ab a ab a a a a a ab a ab a ab ab ab a a a a a a a a a a a a ab ab a a ab a ab ab a a ab ab ab ab ab a a a a a a a ab a a a a ab ab ab a a a ab ab ab ab ab a ab ab a ab ab ab a ab
*HyS0008.3330634 D2.15 a a ab ab a ab ab ab a a ab ab ab a ab a ab a ab a a a a a ab a ab a ab ab ab a a a a a a a a a a a a ab ab a a ab a ab ab a a ab ab ab ab ab a a a a a a a ab a a a a ab ab ab a a a ab ab ab ab ab a ab ab a ab ab ab a ab
*HyS0008.3335833 D2.15 a a ab ab a ab ab ab a a ab ab ab a ab a ab a ab a a a a a ab a ab a ab ab ab a a a a a a a a a a a a ab ab a a ab a ab ab a a ab ab ab ab ab a a a a a a a ab a a a a ab ab ab a a a ab ab ab ab ab a ab ab a ab ab ab a ab
*HyS0008.3341801 D2.15 a a ab ab a ab ab ab a a ab ab ab a ab a ab a ab a a a a a ab a ab a ab ab ab a a a a a a a a a a a a ab ab a a ab a ab ab a a ab ab ab ab ab a a a a a a a ab a a a a ab ab ab a a a ab ab ab ab ab a ab ab a ab ab ab a ab
*HyS0008.3351465 D2.15 a a ab ab a ab ab ab a a ab ab ab a ab a ab a ab a a a a a ab a ab a ab ab ab a a a a a a a a a a a a ab ab a a ab a ab ab a a ab ab ab ab ab a a a a a a a ab a a a a ab ab ab a a a ab ab ab ab ab a ab ab a ab ab ab a ab
*HyS0008.3356494 D2.15 a a ab ab a ab ab ab a a ab ab ab a ab a ab a ab a a a a a ab a ab a ab ab ab a a a a a a a a a a a a ab ab a a ab a ab ab a a ab ab ab ab ab a a a a a a a ab a a a a ab ab ab a a a ab ab ab ab ab a ab ab a ab ab ab a ab
*HyS0008.3361869 D2.15 a a ab ab a ab ab ab a a ab ab ab a ab a ab a ab a a a a a ab a ab a ab ab ab a a a a a a a a a a a a ab ab a a ab a ab ab a a ab ab ab ab ab a a a a a a a ab a a a a ab ab ab a a a ab ab ab ab ab a ab ab a ab ab ab a ab
*HyS0008.3366954 D2.15 a a ab ab a ab ab ab a a ab ab ab a ab a ab a ab a a a a a ab a ab a ab ab ab a a a a a a a a a a a a ab ab a a ab a ab ab a a ab ab ab ab ab a a a a a a a ab a a a a ab ab ab a a a ab ab ab ab ab a ab ab a ab ab ab a ab
*HyS0008.3372344 D2.15 a a ab ab a ab ab ab a a ab ab ab a ab a ab a ab a a a a a ab a ab a ab ab ab a a a a a a a a a a a a ab ab a a ab a ab ab a a ab ab ab ab ab a a a a a a a ab a a a a ab ab ab a a a ab ab ab ab ab a ab ab a ab ab ab a ab
*HyS0008.3383824 D2.15 a a ab ab a ab ab ab a a ab ab ab a ab a ab a ab a a a a a ab a ab a ab ab ab a a a a a a a a a a a a ab ab a a ab a ab ab a a ab ab ab ab ab a a a a a a a ab a a a a ab ab ab a a a ab ab ab ab ab a ab ab a ab ab ab a ab
*HyS0008.3392665 D2.15 a a ab ab a ab ab ab a a ab ab ab a ab a ab a ab a a a a a ab a ab a ab ab ab a a a a a a a a a a a a ab ab a a ab a ab ab a a ab ab ab ab ab a a a a a a a ab a a a a ab ab ab a a a ab ab ab ab ab a ab ab a ab ab ab a ab
*HyS0008.3398149 D2.15 a a ab ab a ab ab ab a a ab ab ab a ab a ab a ab a a a a a ab a ab a ab ab ab a a a a a a a a a a a a ab ab a a ab a ab ab a a ab ab ab ab ab a a a a a a a ab a a a a ab ab ab a a a ab ab ab ab ab a ab ab a ab ab ab a ab
*HyS0008.3403454 D2.15 a a ab ab a ab ab ab a a ab ab ab a ab a ab a ab a a a a a ab a ab a ab ab ab a a a a a a a a a a a a ab ab a a ab a ab ab a a ab ab ab ab ab a a a a a a a ab a a a a ab ab ab a a a ab ab ab ab ab a ab ab a ab ab ab a ab
*HyS0008.3410661 D2.15 a a ab ab a ab ab ab a a ab ab ab a ab a ab a ab a a a a a ab a ab a ab ab ab a a a a a a a a a a a a ab ab a a ab a ab ab a a ab ab ab ab ab a a a a a a a ab a a a a ab ab ab a a a ab ab ab ab ab a ab ab a ab ab ab a ab
*HyS0008.3416841 D2.15 a a ab ab a ab ab ab a a ab ab ab a ab a ab a ab a a a a a ab a ab a ab ab ab a a a a a a a a a a a a ab ab a a ab a ab ab a a ab ab ab ab ab a a a a a a a ab a a a a ab ab ab a a a ab ab ab ab ab a ab ab a ab ab ab a ab
*HyS0008.3421918 D2.15 a a ab ab a ab ab ab a a ab ab ab a ab a ab a ab a a a a a ab a ab a ab ab ab a a a a a a a a a a a a ab ab a a ab a ab ab a a ab ab ab ab ab a a a a a a a ab a a a a ab ab ab a a a ab ab ab ab ab a ab ab a ab ab ab a ab
*HyS0008.3426919 D2.15 a a ab ab a ab ab ab a a ab ab ab a ab a ab a ab a a a a a ab a ab a ab ab ab a a a a a a a a a a a a ab ab a a ab a ab ab a a ab ab ab ab ab a a a a a a a ab a a a a ab ab ab a a a ab ab ab ab ab a ab ab a ab ab ab a ab
*HyS0008.3433526 D2.15 a a ab ab a ab ab ab a a ab ab ab a ab a ab a ab a a a a a ab a ab a ab ab ab a a a a a a a a a a a a ab ab a a ab a ab ab a a ab ab ab ab ab a a a a a a a ab a a a a ab ab ab a a a ab ab ab ab ab a ab ab a ab ab ab a ab
*HyS0008.3438556 D2.15 a a ab ab a ab ab ab a a ab ab ab a ab a ab a ab a a a a a ab a ab a ab ab ab a a a a a a a a a a a a ab ab a a ab a ab ab a a ab ab ab ab ab a a a a a a a ab a a a a ab ab ab a a a ab ab ab ab ab a ab ab a ab ab ab a ab
*HyS0008.3443674 D2.15 a a ab ab a ab ab ab a a ab ab ab a ab a ab a ab a a a a a ab a ab a ab ab ab a a a a a a a a a a a a ab ab a a ab a ab ab a a ab ab ab ab ab a a a a a a a ab a a a a ab ab ab a a a ab ab ab ab ab a ab ab a ab ab ab a ab
*HyS0008.3455858 D2.15 a a ab ab a ab ab ab a a ab ab ab a ab a ab a ab a a a a a ab a ab a ab ab ab a a a a a a a a a a a a ab ab a a ab a ab ab a a ab ab ab ab ab a a a a a a a ab a a a a ab ab ab a a a ab ab ab ab ab a ab ab a ab ab ab a ab
*HyS0008.3476863 D2.15 a a ab ab a ab ab ab a a ab ab ab a ab a ab a ab a a a a a ab a ab a ab ab ab a a a a a a a a a a a a ab ab a a ab a ab ab a a ab ab ab ab ab a a a a a a a ab a a a a ab ab ab a a a ab ab ab ab ab a ab ab a ab ab ab a ab
*HyS0008.3483379 D2.15 a a ab ab a ab ab ab a a ab ab ab a ab a ab a ab a a a a a ab a ab a ab ab ab a a a a a a a a a a a a ab ab a a ab a ab ab a a ab ab ab ab ab a a a a a a a ab a a a a ab ab ab a a a ab ab ab ab ab a ab ab a ab ab ab a ab
*HyS0008.3489904 D2.15 a a ab ab a ab ab ab a a ab ab ab a ab a ab a ab a a a a a ab a ab a ab ab ab a a a a a a a a a a a a ab ab a a ab a ab ab a a ab ab ab ab ab a a a a a a a ab a a a a ab ab ab a a a ab ab ab ab ab a ab ab a ab ab ab a ab
*HyS0008.3499433 D2.15 a a ab ab a ab ab ab a a ab ab ab a ab a ab a ab a a a a a ab a ab a ab ab ab a a a a a a a a a a a a ab ab a a ab a ab ab a a ab ab ab ab ab a a a a a a a ab a a a a ab ab ab a a a ab ab ab ab ab a ab ab a ab ab ab a ab
*HyS0008.3505325 D2.15 a a ab ab a ab ab ab a a ab ab ab a ab a ab a ab a a a a a ab a ab a ab ab ab a a a a a a a a a a a a ab ab a a ab a ab ab a a ab ab ab ab ab a a a a a a a ab a a a a ab ab ab a a a ab ab ab ab ab a ab ab a ab ab ab a ab
*HyS0008.3519736 D2.15 a a ab ab a ab ab ab a a ab ab ab a ab a ab a ab a a a a a ab a ab a ab ab ab a a a a a a a a a a a a ab ab a a ab a ab ab a a ab ab ab ab ab a a a a a a a ab a a a a ab ab ab a a a ab ab ab ab ab a ab ab a ab ab ab a ab
*HyS0008.3527893 D2.15 a a ab ab a ab ab ab a a ab ab ab a ab a ab a ab a a a a a ab a ab a ab ab ab a a a a a a a a a a a a ab ab a a ab a ab ab a a ab ab ab ab ab a a a a a a a ab a a a a ab ab ab a a a ab ab ab ab ab a ab ab a ab ab ab a ab
*HyS0008.3534527 D2.15 a a ab ab a ab ab ab a a ab ab ab a ab a ab a ab a a a a a ab a ab a ab ab ab a a a a a a a a a a a a ab ab a a ab a ab ab a a ab ab ab ab ab a a a a a a a ab a a a a ab ab ab a a a ab ab ab ab ab a ab ab a ab ab ab a ab
*HyS0008.3541116 D2.15 a a ab ab a ab ab ab a a ab ab ab a ab a ab a ab a a a a a ab a ab a ab ab ab a a a a a a a a a a a a ab ab a a ab a ab ab a a ab ab ab ab ab a a a a a a a ab a a a a ab ab ab a a a ab ab ab ab ab a ab ab a ab ab ab a ab
*HyS0008.3547028 D2.15 a a ab ab a ab ab ab a a ab ab ab a ab a ab a ab a a a a a ab a ab a ab ab ab a a a a a a a a a a a a ab ab a a ab a ab ab a a ab ab ab ab ab a a a a a a a ab a a a a ab ab ab a a a ab ab ab ab ab a ab ab a ab ab ab a ab
*HyS0008.3552174 D2.15 a a ab ab a ab ab ab a a ab ab ab a ab a ab a ab a a a a a ab a ab a ab ab ab a a a a a a a a a a a a ab ab a a ab a ab ab a a ab ab ab ab ab a a a a a a a ab a a a a ab ab ab a a a ab ab ab ab ab a ab ab a ab ab ab a ab
*HyS0008.3557803 D2.15 a a ab ab a ab ab ab a a ab ab ab a ab a ab a ab a a a a a ab a ab a ab ab ab a a a a a a a a a a a a ab ab a a ab a ab ab a a ab ab ab ab ab a a a a a a a ab a a a a ab ab ab a a a ab ab ab ab ab a ab ab a ab ab ab a ab
*HyS0008.3566074 D2.15 a a ab ab a ab ab ab a a ab ab ab a ab a ab a ab a a a a a ab a ab a ab ab ab a a a a a a a a a a a a ab ab a a ab a ab ab a a ab ab ab ab ab a a a a a a a ab a a a a ab ab ab a a a ab ab ab ab ab a ab ab a ab ab ab a ab
*HyS0008.3574424 D2.15 a a ab ab a ab ab ab a a ab ab ab a ab a ab a ab a a a a a ab a ab a ab ab ab a a a a a a a a a a a a ab ab a a ab a ab ab a a ab ab ab ab ab a a a a a a a ab a a a a ab ab ab a a a ab ab ab ab ab a ab ab a ab ab ab a ab
*HyS0008.3580235 D2.15 a a ab ab a ab ab ab a a ab ab ab a ab a ab a ab a a a a a ab a ab a ab ab ab a a a a a a a a a a a a ab ab a a ab a ab ab a a ab ab ab ab ab a a a a a a a ab a a a a ab ab ab a a a ab ab ab ab ab a ab ab a ab ab ab a ab
*HyS0008.3586488 D2.15 a a ab ab a ab ab ab a a ab ab ab a ab a ab a ab a a a a a ab a ab a ab ab ab a a a a a a a a a a a a ab ab a a ab a ab ab a a ab ab ab ab ab a a a a a a a ab a a a a ab ab ab a a a ab ab ab ab ab a ab ab a ab ab ab a ab
*HyS0008.3596404 D2.15 a a ab ab a ab ab ab a a ab ab ab a ab a ab a ab a a a a a ab a ab a ab ab ab a a a a a a a a a a a a ab ab a a ab a ab ab a a ab ab ab ab ab a a a a a a a ab a a a a ab ab ab a a a ab ab ab ab ab a ab ab a ab ab ab a ab
*HyS0008.3606585 D2.15 a a ab ab a ab ab ab a a ab ab ab a ab a ab a ab a a a a a ab a ab a ab ab ab a a a a a a a a a a a a ab ab a a ab a ab ab a a ab ab ab ab ab a a a a a a a ab a a a a ab ab ab a a a ab ab ab ab ab a ab ab a ab ab ab a ab
*HyS0008.3614993 D2.15 a a ab ab a ab ab ab a a ab ab ab a ab a ab a ab a a a a a ab a ab a ab ab ab a a a a a a a a a a a a ab ab a a ab a ab ab a a ab ab ab ab ab a a a a a a a ab a a a a ab ab ab a a a ab ab ab ab ab a ab ab a ab ab ab a ab
*HyS0008.3621686 D2.15 a a ab ab a ab ab ab a a ab ab ab a ab a ab a ab a a a a a ab a ab a ab ab ab a a a a a a a a a a a a ab ab a a ab a ab ab a a ab ab ab ab ab a a a a a a a ab a a a a ab ab ab a a a ab ab ab ab ab a ab ab a ab ab ab a ab
*HyS0008.3626744 D2.15 a a ab ab a ab ab ab a a ab ab ab a ab a ab a ab a a a a a ab a ab a ab ab ab a a a a a a a a a a a a ab ab a a ab a ab ab a a ab ab ab ab ab a a a a a a a ab a a a a ab ab ab a a a ab ab ab ab ab a ab ab a ab ab ab a ab
*HyS0008.3636584 D2.15 a a ab ab a ab ab ab a a ab ab ab a ab a ab a ab a a a a a ab a ab a ab ab ab a a a a a a a a a a a a ab ab a a ab a ab ab a a ab ab ab ab ab a a a a a a a ab a a a a ab ab ab a a a ab ab ab ab ab a ab ab a ab ab ab a ab
*HyS0008.3643647 D2.15 a a ab ab a ab ab ab a a ab ab ab a ab a ab a ab a a a a a ab a ab a ab ab ab a a a a a a a a a a a a ab ab a a ab a ab ab a a ab ab ab ab ab a a a a a a a ab a a a a ab ab ab a a a ab ab ab ab ab a ab ab a ab ab ab a ab
*HyS0008.3649367 D2.15 a a ab ab a ab ab ab a a ab ab ab a ab a ab a ab a a a a a ab a ab a ab ab ab a a a a a a a a a a a a ab ab a a ab a ab ab a a ab ab ab ab ab a a a a a a a ab a a a a ab ab ab a a a ab ab ab ab ab a ab ab a ab ab ab a ab
*HyS0008.3661045 D2.15 a a ab ab a ab ab ab a a ab ab ab a ab a ab a ab a a a a a ab a ab a ab ab ab a a a a a a a a a a a a ab ab a a ab a ab ab a a ab ab ab ab ab a a a a a a a ab a a a a ab ab ab a a a ab ab ab ab ab a ab ab a ab ab ab a ab
*HyS0008.3670445 D2.15 a a ab ab a ab ab ab a a ab ab ab a ab a ab a ab a a a a a ab a ab a ab ab ab a a a a a a a a a a a a ab ab a a ab a ab ab a a ab ab ab ab ab a a a a a a a ab a a a a ab ab ab a a a ab ab ab ab ab a ab ab a ab ab ab a ab
*HyS0008.3677826 D2.15 a a ab ab a ab ab ab a a ab ab ab a ab a ab a ab a a a a a ab a ab a ab ab ab a a a a a a a a a a a a ab ab a a ab a ab ab a a ab ab ab ab ab a a a a a a a ab a a a a ab ab ab a a a ab ab ab ab ab a ab ab a ab ab ab a ab
*HyS0008.3683025 D2.15 a a ab ab a ab ab ab a a ab ab ab a ab a ab a ab a a a a a ab a ab a ab ab ab a a a a a a a a a a a a ab ab a a ab a ab ab a a ab ab ab ab ab a a a a a a a ab a a a a ab ab ab a a a ab ab ab ab ab a ab ab a ab ab ab a ab
*HyS0008.3708797 D2.15 a a ab ab a ab ab ab a a ab ab ab a ab a ab a ab a a a a a ab a ab a ab ab ab a a a a a a a a a a a a ab ab a a ab a ab ab a a ab ab ab ab ab a a a a a a a ab a a a a ab ab ab a a a ab ab ab ab ab a ab ab a ab ab ab a ab
*HyS0008.3719792 D2.15 a a ab ab a ab ab ab a a ab ab ab a ab a ab a ab a a a a a ab a ab a ab ab ab a a a a a a a a a a a a ab ab a a ab a ab ab a a ab ab ab ab ab a a a a a a a ab a a a a ab ab ab a a a ab ab ab ab ab a ab ab a ab ab ab a ab
*HyS0008.3737824 D2.15 a a ab ab a ab ab ab a a ab ab ab a ab a ab a ab a a a a a ab a ab a ab ab ab a a a a a a a a a a a a ab ab a a ab a ab ab a a ab ab ab ab ab a a a a a a a ab a a a a ab ab ab a a a ab ab ab ab ab a ab ab a ab ab ab a ab
*HyS0008.3755787 D2.15 a a ab ab a ab ab ab a a ab ab ab a ab a ab a ab a a a a a ab a ab a ab ab ab a a a a a a a a a a a a ab ab a a ab a ab ab a a ab ab ab ab ab a a a a a a a ab a a a a ab ab ab a a a ab ab ab ab ab a ab ab a ab ab ab a ab
*HyS0008.3760877 D2.15 a a ab ab a ab ab ab a a ab ab ab a ab a ab a ab a a a a a ab a ab a ab ab ab a a a a a a a a a a a a ab ab a a ab a ab ab a a ab ab ab ab ab a a a a a a a ab a a a a ab ab ab a a a ab ab ab ab ab a ab ab a ab ab ab a ab
*HyS0008.3767368 D2.15 a a ab ab a ab ab ab a a ab ab ab a ab a ab a ab a a a a a ab a ab a ab ab ab a a a a a a a a a a a a ab ab a a ab a ab ab a a ab ab ab ab ab a a a a a a a ab a a a a ab ab ab a a a ab ab ab ab ab a ab ab a ab ab ab a ab
*HyS0008.3773622 D2.15 a a ab ab a ab ab ab a a ab ab ab a ab a ab a ab a a a a a ab a ab a ab ab ab a a a a a a a a a a a a ab ab a a ab a ab ab a a ab ab ab ab ab a a a a a a a ab a a a a ab ab ab a a a ab ab ab ab ab a ab ab a ab ab ab a ab
*HyS0008.3778948 D2.15 a a ab ab a ab ab ab a a ab ab ab a ab a ab a ab a a a a a ab a ab a ab ab ab a a a a a a a a a a a a ab ab a a ab a ab ab a a ab ab ab ab ab a a a a a a a ab a a a a ab ab ab a a a ab ab ab ab ab a ab ab a ab ab ab a ab
*HyS0008.3785135 D2.15 a a ab ab a ab ab ab a a ab ab ab a ab a ab a ab a a a a a ab a ab a ab ab ab a a a a a a a a a a a a ab ab a a ab a ab ab a a ab ab ab ab ab a a a a a a a ab a a a a ab ab ab a a a ab ab ab ab ab a ab ab a ab ab ab a ab
*HyS0008.3791132 D2.15 a a ab ab a ab ab ab a a ab ab ab a ab a ab a ab a a a a a ab a ab a ab ab ab a a a a a a a a a a a a ab ab a a ab a ab ab a a ab ab ab ab ab a a a a a a a ab a a a a ab ab ab a a a ab ab ab ab ab a ab ab a ab ab ab a ab
*HyS0008.3798289 D2.15 a a ab ab a ab ab ab a a ab ab ab a ab a ab a ab a a a a a ab a ab a ab ab ab a a a a a a a a a a a a ab ab a a ab a ab ab a a ab ab ab ab ab a a a a a a a ab a a a a ab ab ab a a a ab ab ab ab ab a ab ab a ab ab ab a ab
*HyS0008.3810318 D2.15 a a ab ab a ab ab ab a a ab ab ab a ab a ab a ab a a a a a ab a ab a ab ab ab a a a a a a a a a a a a ab ab a a ab a ab ab a a ab ab ab ab ab a a a a a a a ab a a a a ab ab ab a a a ab ab ab ab ab a ab ab a ab ab ab a ab
*HyS0008.3843017 D2.15 a a ab ab a ab ab ab a a ab ab ab a ab a ab a ab a a a a a ab a ab a ab ab ab a a a a a a a a a a a a ab ab a a ab a ab ab a a ab ab ab ab ab a a a a a a a ab a a a a ab ab ab a a a ab ab ab ab ab a ab ab a ab ab ab a ab
*HyS0008.3848106 D2.15 a a ab ab a ab ab ab a a ab ab ab a ab a ab a ab a a a a a ab a ab a ab ab ab a a a a a a a a a a a a ab ab a a ab a ab ab a a ab ab ab ab ab a a a a a a a ab a a a a ab ab ab a a a ab ab ab ab ab a ab ab a ab ab ab a ab
*HyS0008.3854445 D2.15 a a ab ab a ab ab ab a a ab ab ab a ab a ab a ab a a a a a ab a ab a ab ab ab a a a a a a a a a a a a ab ab a a ab a ab ab a a ab ab ab ab ab a a a a a a a ab a a a a ab ab ab a a a ab ab ab ab ab a ab ab a ab ab ab a ab
*HyS0008.3862832 D2.15 a a ab ab a ab ab ab a a ab ab ab a ab a ab a ab a a a a a ab a ab a ab ab ab a a a a a a a a a a a a ab ab a a ab a ab ab a a ab ab ab ab ab a a a a a a a ab a a a a ab ab ab a a a ab ab ab ab ab a ab ab a ab ab ab a ab
*HyS0008.3867938 D2.15 a a ab ab a ab ab ab a a ab ab ab a ab a ab a ab a a a a a ab a ab a ab ab ab a a a a a a a a a a a a ab ab a a ab a ab ab a a ab ab ab ab ab a a a a a a a ab a a a a ab ab ab a a a ab ab ab ab ab a ab ab a ab ab ab a ab
*HyS0008.3875374 D2.15 a a ab ab a ab ab - a a ab ab ab a ab a ab a ab a a a a a ab a ab a ab ab ab a a a a a a a a a a a a ab ab a a ab a ab ab a a ab ab ab ab ab a a a a a a a ab a a a a ab ab ab a a a ab ab ab ab ab a ab ab a ab ab ab a ab
*HyS0008.3880390 D2.15 a a ab ab a ab ab ab a a ab ab ab a ab a ab a ab a a a a a ab a ab a ab ab ab a a a a a a a a a a a a ab ab a a ab a ab ab a a ab ab ab ab ab a a a a a a a ab a a a a ab ab ab a a a ab ab ab ab ab a ab ab a ab ab ab a ab
*HyS0008.3885695 D2.15 a a ab ab a ab ab ab a a ab ab ab a ab a ab a ab a a a a a ab a ab a ab ab ab a a a a a a a a a a a a ab ab a a ab a ab ab a a ab ab ab ab ab a a a a a a a ab a a a a ab ab ab a a a ab ab ab ab ab a ab ab a ab ab ab a ab
*HyS0008.3891217 D2.15 a a ab ab a ab ab ab a a ab ab ab a ab a ab a ab a a a a a ab a ab a ab ab ab a a a a a a a a a a a a ab ab a a ab a ab ab a a ab ab ab ab ab a a a a a a a ab a a a a ab ab ab a a a ab ab ab ab ab a ab ab a ab ab ab a ab
*HyS0008.3897362 D2.15 a a ab ab a ab ab ab a a ab ab ab a ab a ab a ab a a a a a ab a ab a ab ab ab a a a a a a a a a a a a ab ab a a ab a ab ab a a ab ab ab ab ab a a a a a a a ab a a a a ab ab ab a a a ab ab ab ab ab a ab ab a ab ab ab a ab
*HyS0008.3906953 D2.15 a a ab ab a ab ab ab a a ab ab ab a ab a ab a ab a a a a a ab a ab a ab a ab a a a a a a a a a a a a ab ab a a ab a ab ab a a ab a ab ab ab a a a a a a a ab a a a a ab ab ab a a a ab ab ab ab ab a ab ab a ab ab ab a a
*HyS0008.3913434 D2.15 a a ab ab a ab ab ab a a ab ab ab a ab a ab a ab a a a a a ab a ab a ab ab ab a a a a a a a a a a a a ab ab a a ab a ab ab a a ab ab ab ab ab a a a a a a a ab a a a a ab ab ab a a a ab ab ab ab ab a ab ab a ab ab ab a ab
*HyS0008.3919797 D2.15 a a ab ab a ab ab ab a a ab ab ab a ab a ab a ab a a a a a ab a ab a ab ab ab a a a a a a a a a a a a ab ab a a ab a ab ab a a ab ab ab ab ab a a a a a a a ab a a a a ab ab ab a a a ab ab ab ab ab a ab ab a ab ab ab a ab
*HyS0008.3924888 D2.15 a a ab ab a ab ab ab a a ab ab ab a ab a ab a ab a a a a a ab a ab a ab ab ab a a a a a a a a a a a a ab ab a a ab a ab ab a a ab ab ab ab ab a a a a a a a ab a a a a ab ab ab a a a ab ab ab ab ab a ab ab a ab ab ab a ab
*HyS0008.3929903 D2.15 a a ab ab a ab ab ab a a ab ab ab a ab a ab a ab a a a a a ab a ab a ab ab ab a a a a a a a a a a a a ab ab a a ab a ab ab a a ab ab ab ab ab a a a a a a a ab a a a a ab ab ab a a a ab ab ab ab ab a ab ab a ab ab ab a ab
*HyS0008.3935463 D2.15 a a ab ab a ab ab ab a a ab ab ab a ab a ab a ab a a a a a ab a ab a ab ab ab a a a a a a a a a a a a ab ab a a ab a ab ab a a ab ab ab ab ab a a a a a a a ab a a a a ab ab ab a a a ab ab ab ab ab a ab ab a ab ab ab a ab
*HyS0008.3941650 D2.15 a a ab ab a ab ab ab a a ab ab ab a ab a ab a ab a a a a a ab a ab a ab ab ab a a a a a a a a a a a a ab ab a a ab a ab ab a a ab ab ab ab ab a a a a a a a ab a a a a ab ab ab a a a ab ab ab ab ab a ab ab a ab ab ab a ab
*HyS0008.3957211 D2.15 a a ab ab a ab ab ab a a ab ab ab a ab a ab a ab a a a a a ab a ab a ab ab ab a a a a a a a a a a a a ab ab a a ab a ab ab a a ab ab ab ab ab a a a a a a a ab a a a a ab ab ab a a a ab ab ab ab ab a ab ab a ab ab ab a ab
*HyS0008.3964226 D2.15 a a ab ab a ab ab ab a a ab ab ab a ab a ab a ab a a a a a ab a ab a ab ab ab a a a a a a a a a a a a ab ab a a ab a ab ab a a ab ab ab ab ab a a a a a a a ab a a a a ab ab ab a a a ab ab ab ab ab a ab ab a ab ab ab a ab
*HyS0008.3969271 D2.15 a a ab ab a ab ab ab a a ab ab ab a ab a ab a ab a a a a a ab a ab a ab ab ab a a a a a a a a a a a a ab ab a a ab a ab ab a a ab ab ab ab ab a a a a a a a ab a a a a ab ab ab a a a ab a ab a ab a ab ab a ab ab ab a ab
*HyS0008.3974486 D2.15 a a ab ab a ab ab ab a a ab ab ab a ab a ab a ab a a a a a ab a ab a ab ab ab a a a a a a a a a a a a ab ab a a ab a ab ab a a ab ab ab ab ab a a a a a a a ab a a a a ab ab ab a a a ab a ab a ab a ab ab a ab ab ab a ab
*HyS0008.3982342 D2.15 a a ab ab a ab ab ab a a ab ab ab a ab a ab a ab a a a a a ab a ab a ab ab ab a a a a a a a a a a a a ab ab a a ab a ab ab a a ab ab ab ab ab a a a a a a a ab a a a a ab ab ab a a a ab a ab a ab a ab ab a ab ab ab a ab
*HyS0008.4031404 D2.15 a a ab ab a ab ab ab a a ab ab ab a ab a ab a ab a a a a a ab a ab a ab ab ab a a a a a a a a a a a a ab ab a a ab a ab ab a a ab ab ab ab ab a a a a a a a ab a a a a ab ab ab a a a ab a ab a ab a ab ab a ab ab ab a ab
*HyS0008.4036616 D2.15 a a ab ab a ab ab ab a a ab ab ab a ab a ab a ab a a a a a ab a ab a ab ab ab a a a a a a a a a a a a ab ab a a ab a ab ab a a ab ab ab ab ab a a a a a a a ab a a a a ab ab ab a a a ab a ab a ab a ab ab a ab ab ab a ab
*HyS0008.4043578 D2.15 a a ab ab a ab ab ab a a ab ab ab a ab a ab a ab a a a a a ab a ab a ab ab ab a a a a a a a a a a a a ab ab a a ab a ab ab a a ab ab ab ab ab a a a a a a a ab a a a a ab ab ab a a a ab a ab a ab a ab ab a ab ab ab a ab
*HyS0008.4049651 D2.15 a a ab ab a ab ab ab a a ab ab ab a ab a ab a ab a a a a a ab a ab a ab ab ab a a a a a a a a a a a a ab ab a a ab a ab ab a a ab ab ab ab ab a a a a a a a ab a a a a ab ab ab a a a ab a ab a ab a ab ab a ab ab ab a ab
*HyS0008.4054885 D2.15 a a ab ab a ab ab ab a a ab ab ab a ab a ab a ab a a a a a ab a ab a ab ab ab a a a a a a a a a a a a ab ab a a ab a ab ab a a ab ab ab ab ab a a a a a a a ab a a a a ab ab ab a a a ab a ab a ab a ab ab a ab ab ab a ab
*HyS0008.4068781 D2.15 a a ab ab a ab ab ab a a ab ab ab a ab ab ab a ab a a a a a ab a ab a ab ab ab a a a a a a a a a a a a ab ab a a ab a ab ab a a ab ab ab ab ab a a a a a a a ab a a a a ab ab ab a a a ab a ab a ab a ab ab a ab ab ab a ab
*HyS0008.4085714 D2.15 a a ab ab a ab ab ab a a ab ab ab a ab ab ab a ab a a a a a ab a ab a ab ab ab a a a a a a a a a a a a ab ab a a ab a ab ab a a ab ab ab ab ab a a a a a a a ab a a a a ab ab ab a a a ab a ab a ab a ab ab a ab ab ab a ab
*HyS0008.4091565 D2.15 a a ab ab a ab ab ab a a ab ab ab a ab ab ab a ab a a a a a ab a ab a ab ab ab a a a a a a a a a a a a ab ab a a ab a ab ab a a ab ab ab ab ab a a a a a a a ab a a a a ab ab ab a a a ab a ab a ab a ab ab a ab ab ab a ab
*HyS0008.4096970 D2.15 a a ab ab a ab ab ab a a ab ab ab a ab ab ab a ab a a a a a ab a ab a ab ab ab a a a a a a a a a a a a ab ab a a ab a ab ab a a ab ab ab ab ab a a a a a a a ab a a a a ab ab ab a a a ab a ab a ab a ab ab a ab ab ab a ab
*HyS0008.4102064 D2.15 a a ab ab a ab ab ab a a ab ab ab a ab ab ab a ab a a a a a ab a ab a ab ab - a a a a a a a a a a a a ab ab a a ab a ab ab a a ab ab ab ab ab a a a a a a a ab a a a a ab ab ab a a a ab a ab a ab a ab ab a ab ab ab a ab
*HyS0008.4115220 D2.15 a a ab ab a ab ab ab a a ab ab ab a ab ab ab a ab a a a a a ab a ab a ab ab ab a a a a a a a a a a a a ab ab a a ab a ab ab a a ab ab ab ab ab a a a a a a a ab a a a a ab ab ab a a a ab a ab a ab a ab ab a ab ab ab a ab
*HyS0008.4128421 D2.15 a a ab ab a ab ab ab a a ab ab ab a ab ab ab a ab a a a a a ab a ab a ab ab ab a a a a a a a a a a a a ab ab a a ab a ab ab a a ab ab ab ab ab a a a a a a a ab a a a a ab ab ab a a a ab a ab a ab a ab ab a ab ab ab a ab
*HyS0008.4146879 D2.15 a a ab ab a ab ab ab a a ab ab ab a ab ab ab a ab a a a a a ab a ab a ab ab ab a a a a a a a a a a a a ab ab a a ab a ab ab a a ab ab ab ab ab a a a a a a a ab a a a a ab ab ab a a a ab a ab a ab a ab ab a ab ab ab a ab
*HyS0008.4152192 D2.15 a a ab ab a ab ab ab a a ab ab ab a ab ab ab a ab a a a a a ab a ab a ab ab ab a a a a a a a a a a a a ab ab a a ab a ab ab a a ab ab ab ab ab a a a a a a a ab a a a a ab ab ab a a a ab a ab a ab a ab ab a ab ab ab a ab
*HyS0008.4157249 D2.15 a a ab ab a ab ab ab a a ab ab ab a ab ab ab a ab a a a a a ab a ab a ab ab ab a a a a a a a a a a a a ab ab a a ab a ab ab a a ab ab ab ab ab a a a a a a a ab a a a a ab ab ab a a a ab a ab a ab a ab ab a ab ab ab a ab
*HyS0008.4166984 D2.15 a a ab ab a ab ab ab a a ab ab ab a ab ab ab a ab a a a a a ab a ab a ab ab ab a a a a a a a a a a a a ab ab a a ab a ab ab a a ab ab ab ab ab a a a a a a a ab a a a a ab ab ab a a a ab a ab a ab a ab ab a ab ab ab a ab
*HyS0008.4178842 D2.15 a a ab ab a ab ab ab a a ab ab ab a ab ab ab a ab a a a a a ab a ab a ab ab ab a a a a a a a a a a a a ab ab a a ab a ab ab a a ab ab ab ab ab a a a a a a a ab a a a a ab ab ab a a a ab a ab a ab a ab ab a ab ab ab a ab
*HyS0008.4185819 D2.15 a a ab ab a ab ab ab a a ab ab ab a ab ab ab a ab a a a a a ab a ab a ab ab ab a a a a a a a a a a a a ab ab a a ab a ab ab a a ab ab ab ab ab a a a a a a a ab a a a a ab ab ab a a a ab a ab a ab a ab ab a ab ab ab a ab
*HyS0008.4192942 D2.15 a a ab ab a ab ab ab a a ab ab ab a ab ab ab a ab a a a a a ab a ab a ab ab ab a a a a a a a a a a a a ab ab a a ab a ab ab a a ab ab ab ab ab a a a a a a a ab a a a a ab ab ab a a a ab a ab a ab a ab ab a ab ab ab a ab
*HyS0008.4198957 D2.15 a a ab ab a ab ab ab a a ab ab ab a ab ab ab a ab a a a a a ab a ab a ab ab ab a a a a a a a a a a a a ab ab a a ab a ab ab a a ab ab ab ab ab a a a a a a a ab a a a a ab ab ab a a a ab a ab a ab a ab ab a ab ab ab a ab
*HyS0008.4204135 D2.15 a a ab ab a ab ab ab a a ab ab ab a ab ab ab a ab a a a a a ab a ab a ab ab ab a a a a a a a a a a a a ab ab a a ab a ab ab a a ab ab ab ab ab a a a a a a a ab a a a a ab ab ab a a a ab a ab a ab a ab ab a ab ab ab a ab
*HyS0008.4209185 D2.15 a a ab ab a ab ab ab a a ab ab ab a ab ab ab a ab a a a a a ab a ab a ab ab ab a a a a a a a a a a a a ab ab a a ab a ab ab a a ab ab ab ab ab a a a a a a a ab a a a a ab ab ab a a a ab a ab a ab a ab ab a ab ab ab a ab
*HyS0008.4214506 D2.15 a a ab ab a ab ab ab a a ab ab ab a ab ab ab a ab a a a a a ab a ab a ab ab ab a a a a a a a a a a a a ab ab a a ab a ab ab a a ab ab ab ab ab a a a a a a a ab a a a a ab ab ab a a a ab a ab a ab a ab ab a ab ab ab a ab
*HyS0008.4220042 D2.15 a a ab ab a ab ab ab a a ab ab ab a ab ab ab a ab a a a ab a ab a ab a ab ab ab a a a a a a a a a a a a ab ab a a ab a ab ab a a ab ab ab ab ab a a a a a a a ab a a a a ab ab ab a a a ab a ab a ab a ab ab a ab ab ab a ab
*HyS0008.4225233 D2.15 a a ab ab a ab ab ab a a ab ab ab a ab ab ab a ab a a a ab a ab a ab a ab ab ab a a a a a a a a a a a a ab ab a a ab a ab ab a a ab ab ab ab ab a a a a a a a ab a a a a ab ab ab a a a ab a ab a ab a ab ab a ab ab ab a ab
*HyS0008.4231447 D2.15 a a ab ab a ab ab ab a a ab ab ab a ab ab ab a ab a a a ab a ab a ab a ab ab ab a a a a a a a a a a a a ab ab a a ab a ab ab a a ab ab ab ab ab a a a a a a a ab a a a a ab ab ab a a a ab a ab a ab a ab ab a ab ab ab a ab
*HyS0008.4241522 D2.15 a a ab ab a ab ab ab a a ab ab ab a ab ab ab a ab a a a ab a ab a ab a ab ab ab a a a a a a a a a a a a ab ab a a ab a ab ab a a ab ab ab ab ab a a a a a a a ab a a a a ab ab ab a a a ab a ab a ab a ab ab a ab ab ab a ab
*HyS0008.4249163 D2.15 a a ab ab a ab ab ab a a ab ab ab a ab ab ab a ab a a a ab a ab a ab a ab ab ab a a a a a a a a a a a a ab ab a a ab a ab ab a a ab ab ab ab ab a a a a a a a ab a a a a ab ab ab a a a ab a ab a ab a ab ab a ab ab ab a ab
*HyS0008.4254215 D2.15 a a ab ab a ab ab ab a a ab ab ab a ab ab ab a ab a a a ab a ab a ab a ab ab ab a a a a a a a a a a a a ab ab a a ab a ab ab a a ab ab ab ab ab a a a a a a a ab a a a a ab ab ab a a a ab a ab a ab a ab ab a ab ab ab a ab
*HyS0008.4259292 D2.15 a a ab ab a ab ab ab a a ab ab ab a ab ab ab a ab a a a ab a ab a ab a ab ab ab a a a a a a a a a a a a ab ab a a ab a ab ab a a ab ab ab ab ab a a a a a a a ab a a a a ab ab ab a a a ab a ab a ab a ab ab a ab ab ab a ab
*HyS0008.4267623 D2.15 a a ab ab a ab ab ab a a ab ab ab a ab ab ab a ab a a a ab a ab a ab a ab ab ab a a a a a a a a a a a a ab ab a a ab a ab ab a a ab ab ab ab ab a a a a a a a ab a a a a ab ab ab a a a ab a ab a ab a ab ab a ab ab ab a ab
*HyS0008.4276012 D2.15 a a ab ab a ab ab ab a a ab ab ab a ab ab ab a ab a a a ab a ab a ab a ab ab ab a a a a a a a a a a a a ab ab a a ab a ab ab a a ab ab ab ab ab a a a a a a a ab a a a a ab ab ab a a a ab a ab a ab a ab ab a ab ab ab a ab
*HyS0008.4281994 D2.15 a a ab ab a ab ab ab a a ab ab ab a ab ab ab a ab a a a ab a ab a ab a ab ab ab a a a a a a a a a a a a ab ab a a ab a ab ab a a ab ab ab ab ab a a a a a a a ab a a a a ab ab ab a a a ab a ab a ab a ab ab a ab ab ab a ab
*HyS0008.4287585 D2.15 a a ab ab a ab ab ab a a ab ab ab a ab ab ab a ab a a a ab a ab a ab a ab ab ab a a a a a a a a a a a a ab ab a a ab a ab ab a a ab ab ab ab ab a a a a a a a ab a a a a ab ab ab a a a ab a ab a ab a ab ab a ab ab ab a ab
*HyS0008.4294792 D2.15 a a ab ab a ab ab ab a a ab ab ab a ab ab ab a ab a a a ab a ab a ab a ab ab ab a a a a a a a a a a a a ab ab a a ab a ab ab a a ab ab ab ab ab a a a a a a a ab a a a a ab ab ab a a a ab a ab a ab a ab ab a ab ab ab a ab
*HyS0008.4300446 D2.15 a a ab ab a ab ab ab a a ab ab ab a ab ab ab a ab a a a ab a ab a ab a ab ab ab a a a a a a a a a a a a ab ab a a ab a ab ab a a ab ab ab ab ab a a a a a a a ab a a a a ab ab ab a a a ab a ab a ab a ab ab a ab ab ab a ab
*HyS0008.4366205 D2.15 a a ab ab a ab ab ab a a ab ab ab a ab ab ab a ab a a a ab a ab a ab a ab a ab a a a a a a a a a a a a ab ab a a ab a ab ab a a ab ab ab ab ab a a a a a a a ab a a a a ab ab ab a a a ab a ab a ab a a ab a ab ab ab a a
*HyS0008.4371373 D2.15 a a ab ab a ab ab ab a a ab ab ab a ab ab ab a ab a a a ab a ab a ab a ab a ab a a a a a a a a a a a a ab ab a a ab a ab ab a a ab ab ab ab ab a a a a a a a ab a a a a ab ab ab a a a ab a ab a ab a a ab a ab ab ab a a
*HyS0008.4376607 D2.15 a a ab ab a ab ab ab a a ab ab ab a ab ab ab a ab a a a ab a ab a ab a ab a ab a a a a a a a a a a a a ab ab a a ab a ab ab a a ab ab ab ab ab a a a a a a a ab a a a a ab ab ab a a a ab a ab a ab a a ab a ab ab ab a a
*HyS0008.4381707 D2.15 a a ab ab a ab ab ab a a ab ab ab a ab ab ab a ab a a a ab a ab a ab a ab a ab a a a a a a a a a a a a ab ab a a ab a ab ab a a ab ab ab ab ab a a a a a a a ab a a a a ab ab ab a a a ab a ab a ab a a ab a ab ab ab a a
*HyS0008.4392457 D2.15 a a ab ab a ab ab ab a a ab ab ab a ab ab ab a ab a a a ab a ab a ab a ab a ab a a a a a a a a a a a a ab ab a a ab a ab ab a a ab ab ab ab ab a a a a a a a ab a a a a ab ab ab a a a ab a ab a ab a a ab a ab ab ab a a
*HyS0008.4397782 D2.15 a a ab ab a ab ab ab a a ab ab ab a ab ab ab a ab a a a ab a ab a ab a ab a ab a a a a a a a a a a a a ab ab a a ab a ab ab a a ab ab ab ab ab a a a a a a a ab a a a a ab ab ab a a a ab a ab a ab a a ab a ab ab ab a a
*HyS0008.4408983 D2.15 a a ab ab a ab ab ab a a ab ab ab a ab ab ab a ab a a a ab a ab a ab ab ab a ab a a a a a a a a a a a a ab ab a a ab a ab ab a a ab ab ab ab ab a a a a a a a ab a a a a ab ab ab a a a ab a ab a ab a a ab a ab ab ab a a
*HyS0008.4439146 D2.15 a a ab ab a ab ab ab a a ab ab ab a ab ab ab a ab a a a ab a ab a ab ab ab a ab a a a a a a a a a a a a ab ab a a ab a ab ab a a ab ab ab ab ab a a a a a a a ab a a a a ab ab ab a a a ab a ab a ab a a ab a ab ab ab a a
*HyS0008.4449241 D2.15 a a ab ab a ab ab ab a a ab ab ab a ab ab ab a ab a a a ab a ab a ab ab ab a ab a a a a a a a a a a a a ab ab a a ab a ab ab a a ab ab ab ab ab a a a a a a a ab a a a a ab ab ab a a a ab a ab a ab a a ab a ab ab ab a a
*HyS0008.4454600 D2.15 a a ab ab a ab ab ab a a ab ab ab a ab ab ab a ab a a a ab a ab a ab ab ab a ab a a a a a a a a a a a a ab ab a a ab a ab ab a a ab ab ab ab ab a a a a a a a ab a a a a ab ab ab a a a ab a ab a ab a a ab a ab ab ab a a
*HyS0008.4466191 D2.15 a a ab ab a ab ab ab a a ab ab ab a ab ab ab a ab a a a ab a ab a ab ab ab a ab a a a a a a a a a a a a ab ab a a ab a ab ab a a ab ab ab ab ab a a a a a a a ab a a a a ab ab ab a a a ab a ab a ab a a ab a ab ab ab a a
*HyS0008.4474686 D2.15 a a ab ab a ab ab ab a a ab ab ab a ab ab ab a ab a a a ab a ab a ab ab ab a ab a a a a a a a a a a a a ab ab a a ab a ab ab a a ab ab ab ab ab a a a a a a a ab a a a a ab ab ab a a a ab a ab a ab a a ab a ab ab ab a a
*HyS0008.4479855 D2.15 a a ab ab a ab ab ab a a ab ab ab a ab ab ab a ab a a a ab a ab a ab ab ab a ab a a a a a a a a a a a a ab ab a a ab a ab ab a a ab ab ab ab ab a a a a a a a ab a a a a ab ab ab a a a ab a ab a ab a a ab a ab ab ab a a
*HyS0008.4486406 D2.15 a a ab ab a ab ab ab a a ab ab ab a ab ab ab a ab a a a ab a ab a ab ab ab a ab a a a a a a a a a a a a ab ab a a ab a ab ab a a ab ab ab ab ab a a a a a a a ab a a a a ab ab ab a a a ab a ab a ab a a ab a ab ab ab a a
*HyS0008.4491419 D2.15 a a ab ab a ab ab ab a a ab ab ab a ab ab ab a ab a a a ab a ab a ab ab ab a ab a a a a a a a a a a a a ab ab a a ab a ab ab a a ab ab ab ab ab a a a a a a a ab a a a a ab ab ab a a a ab a ab a ab a a ab a ab ab ab a a
*HyS0008.4509257 D2.15 a a ab ab a ab ab ab a a ab ab ab a ab ab ab a ab a a a ab a ab a ab ab ab a ab a a a a a a a a a a a a ab ab a a ab a ab ab a a ab ab ab ab ab a a a a a a a ab a a a a ab ab ab a a a ab a ab a ab a a ab a ab ab ab a a
*HyS0008.4515636 D2.15 a a ab ab a ab ab ab a a ab ab ab a ab ab ab a ab a a a ab a ab a ab ab ab a ab a a a a a a a a a a a a ab ab a a ab a ab ab a a ab ab ab ab ab a a a a a a a ab a a a a ab ab ab a a a ab a ab a ab a a ab a ab ab ab a a
*HyS0008.4540100 D2.15 a a ab ab a ab ab ab a a ab ab ab a ab ab ab a ab a a a ab a ab a ab ab ab a ab a a a a a a a a a a a a ab ab a a ab a ab ab a a ab ab ab ab ab a a a a a a a ab a a a a ab ab ab a a a ab a ab a ab a a ab a ab ab ab a a
*HyS0008.4546808 D2.15 a a ab ab a ab ab ab a a ab ab ab a ab ab ab a ab a a a ab a ab a ab ab ab a ab a a a a a a a a a a a a ab ab a a ab a ab ab a a ab ab ab ab ab a a a a a a a ab a a a a ab ab ab a a a ab a ab a ab a a ab a ab ab ab a a
*HyS0008.4560652 D2.15 a a ab ab a ab ab ab a a ab ab ab a ab ab ab a ab a a a ab a ab a ab ab ab a ab a a a a a a a a a a a a ab ab a a ab a ab ab a a ab ab ab ab ab a a a a a a a ab a a a a ab ab ab a a a ab a ab a ab a a ab a ab ab ab a a
*HyS0008.4571135 D2.15 a a ab ab a ab ab ab a a ab ab ab a ab ab ab a ab a a a ab a ab a ab ab ab a ab a a a a a a a a a a a a ab ab a a ab a ab ab a a ab ab ab ab ab a a a a a a a ab a a a a ab ab ab a a a ab a ab a ab a a ab a ab ab ab a a
*HyS0008.4586876 D2.15 a a ab ab a ab ab ab a a ab ab ab a ab ab ab a ab a a a ab a ab a ab ab ab a ab a a a a a a a a a a a a ab ab a a ab a ab ab a a ab ab ab ab ab a a a a a a a ab a a a a ab ab ab a a a ab a ab a ab a a ab a ab ab ab a a
*HyS0008.4592102 D2.15 a a ab ab a ab ab ab a a ab ab ab a ab ab ab a ab a a a ab a ab a ab ab ab a ab a a a a a a a a a a a a ab ab a a ab a ab ab a a ab ab ab ab ab a a a a a a a ab a a a a ab ab ab a a a ab a ab a ab a a ab a ab ab ab a a
*HyS0008.4601397 D2.15 a a ab ab a ab ab ab a a ab ab ab a ab ab ab a ab a a a ab a ab a ab ab ab a ab a a a a a a a a a a a a ab ab a a ab a ab ab a a ab ab ab ab ab a a a a a a a ab a a a a ab ab ab a a a ab a ab a ab a a ab a ab ab ab a a
*HyS0008.4606485 D2.15 a a ab ab a ab ab ab a a ab ab ab a ab ab ab a ab a a a ab a ab a ab ab ab a ab a a a a a a a a a a a a ab ab a a ab a ab ab a a ab ab ab ab ab a a a a a a a ab a a a a ab ab ab a a a ab a ab a ab a a ab a ab ab ab a a
*HyS0008.4612137 D2.15 a a ab ab a ab ab ab a a ab ab ab a ab ab ab a ab a a a ab a ab a ab ab ab a ab a a a a a a a a a a a a ab ab a a ab a ab ab a a ab ab ab ab ab a a a a a a a ab a a a a ab ab ab a a a ab a ab a ab a a ab a ab ab ab a a
*HyS0008.4624448 D2.15 a a ab ab a ab ab ab a a ab ab ab a ab ab ab a ab a a a ab a ab a ab ab ab a ab a a a a a a a a a a a a ab ab a a ab a ab ab a a ab ab ab ab ab a a a a a a a ab a a a a ab ab ab a a a ab a ab a ab a a ab a ab ab ab a a
*HyS0008.4635040 D2.15 a a ab ab a ab ab ab a a ab ab ab a ab ab ab a ab a a a ab a ab a ab ab ab a ab a a a a a a a a a a a a ab ab a a ab a ab ab a a ab ab ab ab ab a a a a a a a ab a a a a ab ab ab a a a ab a ab a ab a a ab a ab ab ab a a
*HyS0008.4697650 D2.15 a a ab ab a ab ab ab a a ab ab ab a ab ab ab a ab a a a ab a ab a ab ab ab a ab a a a a a a a a a a a a ab ab a a ab a ab ab a a ab ab ab ab ab a a a a a a a ab a a a a ab ab ab a a a ab a ab a ab a a ab a ab ab ab a a
*HyS0008.4704519 D2.15 a a ab ab a ab ab ab a a ab ab ab a ab ab ab a ab a a a ab a ab a ab ab ab a ab a a a a a a a a a a a a ab ab a a ab a ab ab a a ab ab ab ab ab a a a a a a a ab a a a a ab ab ab a a a ab a ab a ab a a ab a ab ab ab a a
*HyS0008.4710029 D2.15 a a ab ab a ab ab ab a a ab ab ab a ab ab ab a ab a a a ab a ab a ab ab ab a ab a a a a a a a a a a a a ab ab a a ab a ab ab a a ab ab ab ab ab a a a a a a a ab a a a a ab ab ab a a a ab a ab a ab a a ab a ab ab ab a a
*HyS0008.4715143 D2.15 a a ab ab a ab ab ab a a ab ab ab a ab ab ab a ab a a a ab a ab a ab ab ab a ab a a a a a a a a a a a a ab ab a a ab a ab ab a a ab ab ab ab ab a a a a a a a ab a a a a ab ab ab a a a ab a ab a ab a a ab a ab ab ab a a
*HyS0008.4720161 D2.15 a a ab ab a ab ab ab a a ab ab ab a ab ab ab a ab a a a ab a ab a ab ab ab a ab a a a a a a a a a a a a ab ab a a ab a ab ab a a ab ab ab ab ab a a a a a a a ab a a a a ab ab ab a a a ab a ab a ab a a ab a ab ab ab a a
*HyS0008.4725253 D2.15 a a ab ab a ab ab ab a a ab ab ab a ab ab ab a ab a a a ab a ab a ab ab ab a ab a a a a a a a a a a a a ab ab a a ab a ab ab a a ab ab ab ab ab a a a a a a a ab a a a a ab ab ab a a a ab a ab a ab a a ab a ab ab ab a a
*HyS0008.4732079 D2.15 a a ab ab a ab ab ab a a ab ab ab a ab ab ab a ab a a a ab a ab a ab ab ab a ab a a a a a a a a a a a a ab ab a a ab a ab ab a a ab ab ab ab ab a a a a a a a ab a a a a ab ab ab a a a ab a ab a ab a a ab a ab ab ab a a
*HyS0008.4750348 D2.15 a a ab ab a ab ab ab a a ab ab ab a ab ab ab a ab a a a ab a ab a ab ab ab a ab a a a a a a a a a a a a ab ab a a ab a ab ab a a ab ab ab ab ab a a a a a a a ab a a a a ab ab ab a a a ab a ab a ab a a ab a ab ab ab a a
*HyS0008.4758015 D2.15 a a ab ab a ab ab ab a a ab ab ab a ab ab ab a ab a a a ab a ab a ab ab ab a ab a a a a a a a a a a a a ab ab a a ab a ab ab a a ab ab ab ab ab a a a a a a a ab a a a a ab ab ab a a a ab a ab a ab a a ab a ab ab ab a a
*HyS0008.4771296 D2.15 a a ab ab a ab ab ab a a ab ab ab a ab ab ab a ab a a a ab a ab a ab ab ab a ab a a a a a a a a a a a a ab ab a a ab a ab ab a a ab ab ab ab ab a a a a a a a ab a a a a ab ab ab a a a ab a ab a ab a a ab a ab ab ab a a
*HyS0008.4780494 D2.15 a a ab ab a ab ab ab a a ab ab ab a ab ab ab a ab a a a ab a ab a ab ab ab a ab a a a a a a a a a a a a ab ab a a ab a ab ab a a ab ab ab ab ab a a a a a a a ab a a a a ab ab ab a a a ab a ab a ab a a ab a ab ab ab a a
*HyS0008.4785617 D2.15 a a ab ab a ab ab ab a a ab ab ab a ab ab ab a ab a a a ab a ab a ab ab ab a ab a a a a a a a a a a a a ab ab a a ab a ab ab a a ab ab ab ab ab a a a a a a a ab a a a a ab ab ab a a a ab a ab a ab a a ab a ab ab ab a a
*HyS0008.4792237 D2.15 a a ab ab a ab ab ab a a ab ab ab a ab ab ab a ab a a a ab a ab a ab ab ab a ab a a a a a a a a a a a a ab ab a a ab a ab ab a a ab ab ab ab ab a a a a a a a ab a a a a ab ab ab a a a ab a ab a ab a a ab a ab ab ab a a
*HyS0008.4797278 D2.15 a a ab ab a ab ab ab a a ab ab ab a ab ab ab a ab a a a ab a ab a ab ab ab a ab a a a a a a a a a a a a ab ab a a ab a ab ab a a ab ab ab ab ab a a a a a a a ab a a a a ab ab ab a a a ab a ab a ab a a ab a ab ab ab a a
*HyS0008.4802669 D2.15 a a ab ab a ab ab ab a a ab ab ab a ab ab ab a ab a a a ab a ab a ab ab ab a ab a a a a a a a a a a a a ab ab a a ab a ab ab a a ab ab ab ab ab a a a a a a a ab a a a a ab ab ab a a a ab a ab a ab a a ab a ab ab ab a a
*HyS0008.4821842 D2.15 a a ab ab a ab ab ab a a ab ab ab a ab ab ab a ab a a a ab a ab a ab ab ab a ab a a a a a a a a a a a a ab ab a a ab a ab ab a a ab ab ab ab ab a a a a a a a ab a a a a ab ab ab a a a ab a ab a ab a a ab a ab ab ab a a
*HyS0008.4833805 D2.15 a a ab ab a ab ab ab a a ab ab ab a ab ab ab a ab a a a ab a ab a ab ab ab a ab a a a a a a a a a a a a ab ab a a ab a ab ab a a ab ab ab ab ab a a a a a a a ab a a a a ab ab ab a a a ab a ab a ab a a ab a ab ab ab a a
*HyS0008.4838946 D2.15 a a ab ab a ab ab ab a a ab ab ab a ab ab ab a ab a a a ab a ab a ab ab ab a ab a a a a a a a a a a a a ab ab a a ab a ab ab a a ab ab ab ab ab a a a a a a a ab a a a a ab ab ab a a a ab a ab a ab a a ab a ab ab ab a a
*HyS0008.4859258 D2.15 a a ab ab a ab ab ab a a ab ab ab a ab ab ab a ab a a a ab a ab a ab ab ab a ab a a a a a a a a a a a a ab ab a a ab a ab ab a a ab ab ab ab ab a a a a a a a ab a a a a ab ab ab a a a ab a ab a ab a a ab a ab ab ab a a
*HyS0008.4903223 D2.15 a a ab ab a ab ab ab a a ab ab ab a ab ab ab a ab a a a ab a ab a ab ab ab a ab a a a a a a a a a a a a ab ab a a ab a ab ab a a ab ab ab ab ab a a a a a a a ab a a a a ab ab ab a a a ab a ab a ab a a ab a ab ab ab a a
*HyS0008.4931181 D2.15 a a ab ab a ab ab ab a a ab ab ab a ab ab ab a ab a a a ab a ab a ab ab ab a ab a a a a a a a a a a a a ab ab a a ab a ab ab a a ab ab ab ab ab a a a a a a a ab a a a a ab ab ab a a a ab a ab a ab a a ab a ab ab ab a a
*HyS0008.4936809 D2.15 a a ab ab a ab ab ab a a ab ab ab a ab ab ab a ab a a a ab a ab a ab ab ab a ab a a a a a a a a a a a a ab ab a a ab a ab ab a a ab ab ab ab ab a a a a a a a ab a a a a ab ab ab a a a ab a ab a ab a a ab a ab ab ab a a
*HyS0008.4961079 D2.15 a a ab ab a ab ab ab a a ab ab ab a ab ab ab a ab a a a ab a ab a ab ab ab a ab a a a a a a a a a a a a ab ab a a ab a ab ab a a ab ab ab ab ab a a a a a a a ab a a a a ab ab ab a a a ab a ab a ab a a ab a ab ab ab a a
*HyS0008.4974404 D2.15 a a ab ab a ab ab ab a a ab ab ab a ab ab ab a ab a a a ab a ab a ab ab ab a ab a a a a a a a a a a a a ab ab a a ab a ab ab a a ab ab ab ab ab a a a a a a a ab a a a a ab ab ab a a a ab a ab a ab a a ab a ab ab ab a a
*HyS0008.4993983 D2.15 a a ab ab a ab ab ab a a ab ab ab a ab ab ab a ab a a a ab a ab a ab ab ab a ab a a a a a a a a a a a a ab ab a a ab a ab ab a a ab ab ab ab ab a a a a a a a ab a a a a ab ab ab a a a ab a ab a ab a a ab a ab ab ab a a
*HyS0008.5033116 D2.15 a a ab ab a ab ab ab a a ab ab ab a ab ab ab a ab a a a ab a ab a ab ab ab a ab a a a a a a a a a a a a ab ab a a ab a ab ab a a ab ab ab ab ab a a a a a a a ab a a a a ab ab ab a a a ab a ab a ab a a ab a ab ab ab a a
*HyS0008.5039286 D2.15 a a ab ab a ab ab ab a a ab ab ab a ab ab ab a ab a a a ab a ab a ab ab ab a ab a a a a a a a a a a a a ab ab a a ab a ab ab a a ab ab ab ab ab a a a a a a a ab a a a a ab ab ab a a a ab a ab a ab a a ab a ab ab ab a a
*HyS0008.5049992 D2.15 a a ab ab a ab ab ab a a ab ab ab a ab ab ab a ab a a a ab a ab a ab ab ab a ab a a a a a a a a a a a a ab ab a a ab a ab ab a a ab ab ab ab ab a a a a a a a ab a a a a ab ab ab a a a ab a ab a ab a a ab a ab ab ab a a
*HyS0008.5055241 D2.15 a a ab ab a ab ab ab a a ab ab ab a ab ab ab a ab a a a ab a ab a ab ab ab a ab a a a a a a a a a a a a ab ab a a ab a ab ab a a ab ab ab ab ab a a a a a a a ab a a a a ab ab ab a a a ab a ab a ab a a ab a ab ab ab a a
*HyS0008.5060796 D2.15 a a ab ab a ab ab ab a a ab ab ab a ab ab ab a ab a a a ab a ab a ab ab ab a ab a a a a a a a a a a a a ab ab a a ab a ab ab a a ab ab ab ab ab a a a a a a a ab a a a a ab ab ab a a a ab a ab a ab a a ab a ab ab ab a a
*HyS0008.5066562 D2.15 a a ab ab a ab ab ab a a ab ab ab a ab ab ab a ab a a a ab a ab a ab ab ab a ab a a a a a a a a a a a a ab ab a a ab a ab ab a a ab ab ab ab ab a a a a a a a ab a a a a ab ab ab a a a ab a ab a ab a a ab a ab ab ab a a
*HyS0008.5072095 D2.15 a a ab ab a ab ab ab a a ab ab ab a ab ab ab a ab a a a ab a ab a ab ab ab a ab a a a a a a a a a a a a ab ab a a ab a ab ab a a ab ab ab ab ab a a a a a a a ab a a a a ab ab ab a a a ab a ab a ab a a ab a ab ab ab a a
*HyS0008.5080211 D2.15 a a ab ab a ab ab ab a a ab ab ab a ab ab ab a ab a a a ab a ab a ab ab ab a ab a a a a a a a a a a a a ab ab a a ab a ab ab a a ab ab ab ab ab a a a a a a a ab a a a a ab ab ab a a a ab a ab a ab a a ab a ab ab ab a a
*HyS0008.5087595 D2.15 a a ab ab a ab ab ab a a ab ab ab a ab ab ab a ab a a a ab a ab a ab ab ab a ab a a a a a a a a a a a a ab ab a a ab a ab ab a a ab ab ab ab ab a a a a a a a ab a a a a ab ab ab a a a ab a ab a ab a a ab a ab ab ab a a
*HyS0008.5097075 D2.15 a a ab ab a ab ab ab a a ab ab ab a ab ab ab a ab a a a ab a ab a ab ab ab a ab a a a a a a a a a a a a ab ab a a ab a ab ab a a ab ab ab ab ab a a a a a a a ab a a a a ab ab ab a a a ab a ab a ab a a ab a ab ab ab a a
*HyS0008.5112284 D2.15 a a ab ab a ab ab ab a a ab ab ab a ab ab ab a ab a a a ab a ab a ab ab ab a ab a a a a a a a a a a a a ab ab a a ab a ab ab a a ab ab ab ab ab a a a a a a a ab a a a a ab ab ab a a a ab a ab a ab a a ab a ab ab ab a a
*HyS0008.5118607 D2.15 a a ab ab a ab ab ab a a ab ab ab a ab ab ab a ab a a a ab a ab a ab ab ab a ab a a a a a a a a a a a a ab ab a a ab a ab ab a a ab ab ab ab ab a a a a a a a ab a a a a ab ab ab a a a ab a ab a ab a a ab a ab ab ab a a
*HyS0008.5124108 D2.15 a a ab ab a ab ab ab a a ab ab ab a ab ab ab a ab a a a ab a ab a ab ab ab a ab a a a a a a a a a a a a ab ab a a ab a ab ab a a ab ab ab ab ab a a a a a a a ab a a a a ab ab ab a a a ab a ab a ab a a ab a ab ab ab a a
*HyS0008.5153463 D2.15 a a ab ab a ab ab ab a a ab ab ab a ab ab ab a ab a a a ab a ab a ab ab ab a ab a a a a a a a a a a a a ab ab a a ab a ab ab a a ab ab ab ab ab a a a a a a a ab a a a a ab ab ab a a a ab a ab a ab a a ab a ab ab ab a a
*HyS0008.5164567 D2.15 a a ab ab a ab ab ab a a ab ab ab a ab ab ab a ab a a a ab a ab a ab ab ab a ab a a a a a a a a a a a a ab ab a a ab a ab ab a a ab ab ab ab ab a a a a a a a ab a a a a ab ab ab a a a ab a ab a ab a a ab a ab ab ab a a
*HyS0008.5199206 D2.15 a a ab ab a ab ab ab a a ab ab ab a ab ab ab a ab a a a ab a ab a ab ab ab a ab a a a a a a a a a a a a ab ab a a ab a ab ab a a ab ab ab ab ab a a a a a a a ab a a a a ab ab ab a a a ab a ab a ab a a ab a ab ab ab a a
*HyS0008.5211036 D2.15 a a ab ab a ab ab ab a a ab ab ab a ab ab ab a ab a a a ab a ab a ab ab ab a ab a a a a a a a a a a a a ab ab a a ab a ab ab a a ab ab ab ab ab a a a a a a a ab a a a a ab ab ab a a a ab a ab a ab a a ab a ab ab ab a a
*HyS0008.5216752 D2.15 a a ab ab a ab ab ab a a ab ab ab a ab ab ab a ab a a a ab a ab a ab ab ab a ab a a a a a a a a a a a a ab ab a a ab a ab ab a a ab ab ab ab ab a a a a a a a ab a a a a ab ab ab a a a ab a ab a ab a a ab a ab ab ab a a
*HyS0008.5554737 D2.15 ab a ab a ab ab ab ab ab ab ab a ab a ab ab a ab ab ab ab a a ab ab a ab a ab a a a a ab ab ab ab a ab a a a a a ab a a a a a a ab ab ab ab a ab a ab a ab ab a ab ab ab a ab a a a ab ab ab ab a ab a ab a ab a a a ab ab ab a ab ab
*HyS0009.34480 D2.15 a ab a ab ab a a a ab a ab a ab a ab a ab ab ab a ab ab a a a a a ab a ab ab ab a a a ab ab a ab a ab a ab a ab ab a ab ab ab a a ab a a a ab a ab a a ab a ab ab ab ab a a ab a a a ab ab ab ab a a ab a ab a ab a a ab ab a ab
*HyS0009.41968 D2.15 a ab a ab ab a a a ab a ab a ab a ab a ab ab ab a ab ab a a a a a ab a ab ab ab a a a ab ab a ab a ab a ab a ab ab a ab ab ab a a ab a a a ab a ab a a ab a ab ab ab ab a a ab a a a ab ab ab ab a a ab a ab a ab a a ab ab a ab
*HyS0009.47031 D2.15 ab a ab a a ab ab ab a ab a ab a ab a ab a a a ab a a ab ab ab ab ab a ab a a a ab ab ab a a ab a ab a ab a ab a a ab a a a ab ab a ab ab ab a ab a ab ab a ab a a a a ab ab a ab ab ab a a a a ab ab a ab a ab a ab ab a a ab a
*HyS0009.52481 D2.15 a ab a ab ab a a a ab a ab a ab a ab a ab ab ab a ab ab a a a a a ab a ab ab ab a a a ab ab a ab a ab a ab a ab ab a ab ab ab a a ab a a a ab a ab a a ab a ab - ab ab a a ab a a a ab ab ab ab a a ab a ab a ab a a ab ab a ab
*HyS0009.61309 D2.15 a ab a ab ab a a a ab a ab a ab a ab a ab ab ab a ab ab a a a a a ab a ab ab ab a a a ab ab a ab a ab a ab a ab ab a ab ab ab a a ab a a a ab a ab a a ab a ab ab ab ab a a ab a a a ab ab ab ab a a ab a ab a ab a a ab ab a ab
*HyS0009.102810 D2.15 ab a ab a a ab ab ab a ab a ab a ab a ab a a a ab a a ab ab ab ab ab a ab a a a ab ab ab a a ab a ab a ab a ab a a ab a a a ab ab a ab ab ab a ab a ab ab a ab a a a a ab ab a ab ab ab a a a a ab ab a ab a ab a ab ab a a ab a
*HyS0009.110722 D2.15 a ab a ab ab a a a ab a ab a ab a ab a ab ab ab a ab ab a a a a a ab a ab ab ab a a a ab ab a ab a ab a ab a ab ab a ab ab ab a a ab a a a ab a ab a a ab a ab ab ab ab a a ab a a a ab ab ab ab a a ab a ab a ab a a ab ab a ab
*HyS0009.130212 D2.15 ab a ab a a ab ab ab a ab a ab a ab a ab a a a ab a a ab ab ab ab ab a ab a a a ab ab ab a a ab a ab a ab a ab a a ab a a a ab ab a ab ab ab a ab a ab ab a ab a a a a ab ab a ab ab ab a a a a ab ab a ab a ab a ab ab a a ab a
*HyS0009.153517 D2.15 ab a ab a a ab ab ab a ab a ab a ab a ab a a a ab a a ab ab ab ab ab a ab a a a ab ab ab a a ab a ab a ab a ab a a ab a a a ab ab a ab ab ab a ab a ab ab a ab a a a a ab ab a ab ab ab a a a a ab ab a ab a ab a ab ab a a ab a
*HyS0009.158686 D2.15 ab a ab a a ab ab ab a ab a ab a ab a ab a a a ab a a ab ab ab ab ab a ab a a a ab ab ab a a ab a ab a ab a ab a a ab a a a ab ab a ab ab ab a ab a ab ab a ab a a a a ab ab a ab ab ab a a a a ab ab a ab a ab a ab ab a a ab a
*HyS0009.166401 D2.15 a ab a ab ab a a a ab a ab a ab a ab a ab ab ab a ab ab a a a a a ab a ab ab ab a a a ab ab a ab a ab a ab a ab ab a ab ab ab a a ab a a a ab a ab a a ab a ab ab ab ab a a ab a a a ab ab ab ab a a ab a ab a ab a a ab ab a ab
*HyS0009.171765 D2.15 ab a ab a a ab ab ab a ab a ab a ab a ab a a a ab a a ab ab ab ab ab a ab a a a ab ab ab a a ab a ab a ab a ab a a ab a a a ab ab a ab ab ab a ab a ab ab a ab a a a a ab ab a ab ab ab a a a a ab ab a ab a ab a ab ab a a ab a
*HyS0009.176956 D2.15 ab a ab a a ab ab ab a ab a ab a ab a ab a a a ab a a ab ab ab ab ab a ab a a a ab ab ab a a ab a ab a ab a ab a a ab a a a ab ab a ab ab ab a ab a ab ab a ab a a a a ab ab a ab ab ab a a a a ab ab a ab a ab a ab ab a a ab a
*HyS0009.185736 D2.15 ab a ab a a ab ab ab a ab a ab a ab a ab a a a ab a a ab ab ab ab ab a ab a a a ab ab ab a a ab a ab a ab a ab a a ab a a a ab ab a ab ab ab a ab a ab ab a ab a a a a ab ab a ab ab ab a a a a ab ab a ab a ab a ab ab a a ab a
*HyS0009.205498 D2.15 ab a ab a a ab ab ab a ab a ab a ab a ab a a a ab a a ab ab ab ab ab a ab a a a ab ab ab a a ab a ab a ab a ab a a ab a a a ab ab a ab ab ab a ab a ab ab a ab a a a a ab ab a ab ab ab a a a a ab ab a ab a ab a ab ab a a ab a
*HyS0009.211604 D2.15 ab a ab a a ab ab ab a ab a ab a ab a ab a a a ab a a ab ab ab ab ab a ab a a a ab ab ab a a ab a ab a ab a ab a a ab a a a ab ab a ab ab ab a ab a ab ab a ab a a a a ab ab a ab ab ab a a a a ab ab a ab a ab a ab ab a a ab a
*HyS0009.232415 D2.15 a ab a ab ab a a a ab a ab a ab a ab a ab ab ab a ab ab a a a a a ab a ab ab ab a a a ab ab a ab a ab a ab a ab ab a ab ab ab a a ab a a a ab a ab a a ab a ab ab ab ab a a ab a a a ab ab ab ab a a ab a ab a ab a a ab ab a ab
*HyS0009.237422 D2.15 a ab a ab ab a a a ab a ab a ab a ab a ab ab ab a ab ab a a a a a ab a ab ab ab a a a ab ab a ab a ab a ab a ab ab a ab ab ab a a ab a a a ab a ab a a ab a ab ab ab ab a a ab a a a ab ab ab ab a a ab a ab a ab a a ab ab a ab
*HyS0009.242518 D2.15 a ab a ab ab a a a ab a ab a ab a ab a ab ab ab a ab ab a a a a a ab a ab ab ab a a a ab ab a ab a ab a ab a ab ab a ab ab ab a a ab a a a ab a ab a a ab a ab ab ab ab a a ab a a a ab ab ab ab a a ab a ab a ab a a ab ab a ab
*HyS0009.247560 D2.15 ab a ab a a ab ab ab a ab a ab a ab a ab a a a ab a a ab ab ab ab ab a ab a a a ab ab ab a a ab a ab a ab a ab a a ab a a a ab ab a ab ab ab a ab a ab ab a ab a a a a ab ab a ab ab ab a a a a ab ab a ab a ab a ab ab a a ab a
*HyS0009.253092 D2.15 a ab a ab ab a a a ab a ab a ab a ab a ab ab ab a ab ab a a a a a ab a ab ab ab a a a ab ab a ab a ab a ab a ab ab a ab ab ab a a ab a a a ab a ab a a ab a ab ab ab ab a a ab a a a ab ab ab ab a a ab a ab a ab a a ab ab a ab
*HyS0009.261565 D2.15 ab a ab a a ab ab ab a ab a ab a ab a ab a a a ab a a ab ab ab ab ab a ab a a a ab ab ab a a ab a ab a ab a ab a a ab a a a ab ab a ab ab ab a ab a ab ab a ab a a a a ab ab a ab ab ab a a a a ab ab a ab a ab a ab ab a a ab a
*HyS0009.275201 D2.15 a ab a ab ab a a a ab a ab a ab a ab a ab ab ab a ab ab a a a a a ab a ab ab ab a a a ab ab a ab a ab a ab a ab ab a ab ab ab a a ab a a a ab a ab a a ab a ab ab ab ab a a ab a a a ab ab ab ab a a ab a ab a ab a a ab ab a ab
*HyS0009.282820 D2.15 ab a ab a a ab ab ab a ab a ab a ab a ab a a a ab a a ab ab ab ab ab a ab a a a ab ab ab a a ab a ab a ab a ab a a ab a a a ab ab a ab ab ab a ab a ab ab a ab a a a a ab ab a ab ab ab a a a a ab ab a ab a ab a ab ab a a ab a
*HyS0009.305938 D2.15 ab a ab a a ab ab ab a ab a ab a ab a ab a a a ab a a ab ab ab ab ab a ab a a a ab ab ab a a ab a ab a ab a ab a a ab a a a ab ab a ab ab ab a ab a ab ab a ab a a a a ab ab a ab ab ab a a a a ab ab a ab a ab a ab ab a a ab a
*HyS0009.318569 D2.15 ab a ab a a ab ab ab a ab a ab a ab a ab a a a ab a a ab ab ab ab ab a ab a a a ab ab ab a a ab a ab a ab a ab a a ab a a a ab ab a ab ab ab a ab a ab ab a ab a a a a ab ab a ab ab ab a a a a ab ab a ab a ab a ab ab a a ab a
*HyS0009.324413 D2.15 a ab a ab ab a a a ab a ab a ab a ab a ab ab ab a ab ab a a a a a ab a ab ab ab a a a ab ab a ab a ab a ab a ab ab a ab ab ab a a ab a a a ab a ab a a ab a ab ab ab ab a a ab a a a ab ab ab ab a a ab a ab a ab a a ab ab a ab
*HyS0009.329531 D2.15 a ab a ab ab a a a ab a ab a ab a ab a ab ab ab a ab ab a a a a a ab a ab ab ab a a a ab ab a ab a ab a ab a ab ab a ab ab ab a a ab a a a ab a ab a a ab a ab ab ab ab a a ab a a a ab ab ab ab a a ab a ab a ab a a ab ab a ab
*HyS0009.334690 D2.15 a ab a ab ab a a a ab a ab a ab a ab a ab ab ab a ab ab a a a a a ab a ab ab ab a a a ab ab a ab a ab a ab a ab ab a ab ab ab a a ab a a a ab a ab a a ab a ab ab ab ab a a ab a a a ab ab ab ab a a ab a ab a ab a a ab ab a ab
*HyS0009.346939 D2.15 a ab a ab ab a a a ab a ab a ab a ab a ab ab ab a ab ab a a a a a ab a ab ab ab a a a ab ab a ab a ab a ab a ab ab a ab ab ab a a ab a a a ab a ab a a ab a ab ab ab ab a a ab a a a ab ab ab ab a a ab a ab a ab a a ab ab a ab
*HyS0009.351941 D2.15 a ab a ab ab a a a ab a ab a ab a ab a ab ab ab a ab ab a a a a a ab a ab ab ab a a a ab ab a ab a ab a ab a ab ab a ab ab ab a a ab a a a ab a ab a a ab a ab ab ab ab a a ab a a a ab ab ab ab a a ab a ab a ab a a ab ab a ab
*HyS0009.357823 D2.15 a ab a ab ab a a a ab a ab a ab a ab a ab ab ab a ab ab a a a a a ab a ab ab ab a a a ab ab a ab a ab a ab a ab ab a ab ab ab a a ab a a a ab a ab a a ab a ab ab ab ab a a ab a a a ab ab ab ab a a ab a ab a ab a a ab ab a ab
*HyS0009.365429 D2.15 a ab a ab ab a a a ab a ab a ab a ab a ab ab ab a ab ab a a a a a ab a ab ab ab a a a ab ab a ab a ab a ab a ab ab a ab ab ab a a ab a a a ab a ab a a ab a ab ab ab ab a a ab a a a ab ab ab ab a a ab a ab a ab a a ab ab a ab
*HyS0009.371396 D2.15 a ab a ab ab a a a ab a ab a ab a ab a ab ab ab a ab ab a a a a a ab a ab ab ab a a a ab ab a ab a ab a ab a ab ab a ab ab ab a a ab a a a ab a ab a a ab a ab ab ab ab a a ab a a a ab ab ab ab a a ab a ab a ab a a ab ab a ab
*HyS0009.377928 D2.15 ab a ab a a ab ab ab a ab a ab a ab a ab a a a ab a a ab ab ab ab ab a ab a a a ab ab ab a a ab a ab a ab a ab a a ab a a a ab ab a ab ab ab a ab a ab ab a ab a a a a ab ab a ab ab ab a a a a ab ab a ab a ab a ab ab a a ab a
*HyS0009.390168 D2.15 ab a ab a a ab ab ab a ab a ab a ab a ab a a a ab a a ab ab ab ab ab a ab a a a ab ab ab a a ab a ab a ab a ab a a ab a a a ab ab a ab ab ab a ab a ab ab a ab a a a a ab ab a ab ab ab a a a a ab ab a ab a ab a ab ab a a ab a
*HyS0009.399286 D2.15 a ab a ab ab a a a ab a ab a ab a ab a ab ab ab a ab ab a a a a a ab a ab ab ab a a a ab ab a ab a ab a ab a ab ab a ab ab ab a a ab a a a ab a ab a a ab a ab ab ab ab a a ab a a a ab ab ab ab a a ab a ab a ab a a ab ab a ab
*HyS0009.405557 D2.15 a ab a ab ab a a a ab a ab a ab a ab a ab ab ab a ab ab a a a a a ab a ab ab ab a a a ab ab a ab a ab a ab a ab ab a ab ab ab a a ab a a a ab a ab a a ab a ab ab ab ab a a ab a a a ab ab ab ab a a ab a ab a ab a a ab ab a ab
*HyS0009.411473 D2.15 a ab a ab ab a a a ab a ab a ab a ab a ab ab ab a ab ab a a a a a ab a ab ab ab a a a ab ab a ab a ab a ab a ab ab a ab ab ab a a ab a a a ab a ab a a ab a ab ab ab ab a a ab a a a ab ab ab ab a a ab a ab a ab a a ab ab a ab
*HyS0009.417707 D2.15 a ab a ab ab a a a ab a ab a ab a ab a ab ab ab a ab ab a a a a a ab a ab ab ab a a a ab ab a ab a ab a ab a ab ab a ab ab ab a a ab a a a ab a ab a a ab a ab ab ab ab a a ab a a a ab ab ab ab a a ab a ab a ab a a ab ab a ab
*HyS0009.423049 D2.15 a ab a ab ab a a a ab a ab a ab a ab a ab ab ab a ab ab a a a a a ab a ab ab ab a a a ab ab a ab a ab a ab a ab ab a ab ab ab a a ab a a a ab a ab a a ab a ab ab ab ab a a ab a a a ab ab ab ab a a ab a ab a ab a a ab ab a ab
*HyS0009.428667 D2.15 a ab a ab ab a a a ab a ab a ab a ab a ab ab ab a ab ab a a a a a ab a ab ab ab a a a ab ab a ab a ab a ab a ab ab a ab ab ab a a ab a a a ab a ab a a ab a ab ab ab ab a a ab a a a ab ab ab ab a a ab a ab a ab a a ab ab a ab
*HyS0009.434250 D2.15 ab a ab a a ab ab ab a ab a ab a ab a ab a a a ab a a ab ab ab ab ab a ab a a a ab ab ab a a ab a ab a ab a ab a a ab a a a ab ab a ab ab ab a ab a ab ab a ab a a a a ab ab a ab ab ab a a a a ab ab a ab a ab a ab ab a a ab a
*HyS0009.439775 D2.15 a ab a ab ab a a a ab a ab a ab a ab a ab ab ab a ab ab a a a a a ab a ab ab ab a a a ab ab a ab a ab a ab a ab ab a ab ab ab a a ab a a a ab a ab a a ab a ab ab ab ab a a ab a a a ab ab ab ab a a ab a ab a ab a a ab ab a ab
*HyS0009.445075 D2.15 a ab a ab ab a a a ab a ab a ab a ab a ab ab ab a ab ab a a a a a ab a ab ab ab a a a ab ab a ab a ab a ab a ab ab a ab ab ab a a ab a a a ab a ab a a ab a ab ab ab ab a a ab a a a ab ab ab ab a a ab a ab a ab a a ab ab a ab
*HyS0009.450632 D2.15 ab a ab a a ab ab ab a ab a ab a ab a ab a a a ab a a ab ab ab ab ab a ab a a a ab ab ab a a ab a ab a ab a ab a a ab a a a ab ab a ab ab ab a ab a ab ab a ab a a a a ab ab a ab ab ab a a a a ab ab a ab a ab a ab ab a a ab a
*HyS0009.456451 D2.15 a ab a ab ab a a a ab a ab a ab a ab a ab ab ab a ab ab a a a a a ab a ab ab ab a a a ab ab a ab a ab a ab a ab ab a ab ab ab a a ab a a a ab a ab a a ab a ab ab ab ab a a ab a a a ab ab ab ab a a ab a ab a ab a a ab ab a ab
*HyS0009.462424 D2.15 ab a ab a a ab ab ab a ab a ab a ab a ab a a a ab a a ab ab ab ab ab a ab a a a ab ab ab a a ab a ab a ab a ab a a ab a a a ab ab a ab ab ab a ab a ab ab a ab a a a a ab ab a ab ab ab a a a a ab ab a ab a ab a ab ab a a ab a
*HyS0009.467652 D2.15 a ab a ab ab a a a ab a ab a ab a ab a ab ab ab a ab ab a a a a a ab a ab ab ab a a a ab ab a ab a ab a ab a ab ab a ab ab ab a a ab a a a ab a ab a a ab a ab ab ab ab a a ab a a a ab ab ab ab a a ab a ab a ab a a ab ab a ab
*HyS0009.474773 D2.15 ab a ab a a ab ab ab a ab a ab a ab a ab a a a ab a a ab ab ab ab ab a ab a a a ab ab ab a a ab a ab a ab a ab a a ab a a a ab ab a ab ab ab a ab a ab ab a ab a a a a ab ab a ab ab ab a a a a ab ab a ab a ab a ab ab a a ab a
*HyS0009.482095 D2.15 a ab a ab ab a a a ab a ab a ab a ab a ab ab ab a ab ab a a a a a ab a ab ab ab a a a ab ab a ab a ab a ab a ab ab a ab ab ab a a ab a a a ab a ab a a ab a ab ab ab ab a a ab a a a ab ab ab ab a a ab a ab a ab a a ab ab a ab
*HyS0009.487360 D2.15 ab a ab a a ab ab ab a ab a ab a ab a ab a a a ab a a ab ab ab ab ab a ab a a a ab ab ab a a ab a ab a ab a ab a a ab a a a ab ab a ab ab ab a ab a ab ab a ab a a a a ab ab a ab ab ab a a a a ab ab a ab a ab a ab ab a a ab a
*HyS0009.493568 D2.15 ab a ab a a ab ab ab a ab a ab a ab a ab a a a ab a a ab ab ab ab ab a ab a a a ab ab ab a a ab a ab a ab a ab a a ab a a a ab ab a ab ab ab a ab a ab ab a ab a a a a ab ab a ab ab ab a a a a ab ab a ab a ab a ab ab a a ab a
*HyS0009.498877 D2.15 ab a ab a a ab ab ab a ab a ab a ab a ab a a a ab a a ab ab ab ab ab a ab a a a ab ab ab a a ab a ab a ab a ab a a ab a a a ab ab a ab ab ab a ab a ab ab a ab a a a a ab ab a ab ab ab a a a a ab ab a ab a ab a ab ab a a ab a
*HyS0009.505626 D2.15 a ab a ab ab a a a ab a ab a ab a ab a ab ab ab a ab ab a a a a a ab a ab ab ab a a a ab ab a ab a ab a ab a ab ab a ab ab ab a a ab a a a ab a ab a a ab a ab ab ab ab a a ab a a a ab ab ab ab a a ab a ab a ab a a ab ab a ab
*HyS0009.511366 D2.15 ab a ab a a ab ab ab a ab a ab a ab a ab a a a ab a a ab ab ab ab ab a ab a a a ab ab ab a a ab a ab a ab a ab a a ab a a a ab ab a ab ab ab a ab a ab ab a ab a a a a ab ab a ab ab ab a a a a ab ab a ab a ab a ab ab a a ab a
*HyS0009.516903 D2.15 a ab a ab ab a a a ab a ab a ab a ab a ab ab ab a ab ab a a a a a ab a ab ab ab a a a ab ab a ab a ab a ab a ab ab a ab ab ab a a ab a a a ab a ab a a ab a ab ab ab ab a a ab a a a ab ab ab ab a a ab a ab a ab a a ab ab a ab
*HyS0009.522600 D2.15 a ab a ab ab a a a ab a ab a ab a ab a ab ab ab a ab ab a a a a a ab a ab ab ab a a a ab ab a ab a ab a ab a ab ab a ab ab ab a a ab a a a ab a ab a a ab a ab ab ab ab a a ab a a a ab ab ab ab a a ab a ab a ab a a ab ab a ab
*HyS0009.531094 D2.15 ab a ab a a ab ab ab a ab a ab a ab a ab a a a ab a a ab ab ab ab ab a ab a a a ab ab ab a a ab a ab a ab a ab a a ab a a a ab ab a ab ab ab a ab a ab ab a ab a a a a ab ab a ab ab ab a a a a ab ab a ab a ab a ab ab a a ab a
*HyS0009.538222 D2.15 ab a ab a a ab ab ab a ab a ab a ab a ab a a a ab a a ab ab ab ab ab a ab a a a ab ab ab a a ab a ab a ab a ab a a ab a a a ab ab a ab ab ab a ab a ab ab a ab a a a a ab ab a ab ab ab a a a a ab ab a ab a ab a ab ab a a ab a
*HyS0009.543323 D2.15 a ab a ab ab a a a ab a ab a ab a ab a ab ab ab a ab ab a a a a a ab a ab ab ab a a a ab ab a ab a ab a ab a ab ab a ab ab ab a a ab a a a ab a ab a a ab a ab ab ab ab a a ab a a a ab ab ab ab a a ab a ab a ab a a ab ab a ab
*HyS0009.549477 D2.15 a ab a ab ab a a a ab a ab a ab a ab a ab ab ab a ab ab a a a a a ab a ab ab ab a a a ab ab a ab a ab a ab a ab ab a ab ab ab a a ab a a a ab a ab a a ab a ab ab ab ab a a ab a a a ab ab ab ab a a ab a ab a ab a a ab ab a ab
*HyS0009.576004 D2.15 a ab a ab ab a a a ab a ab a ab a ab a ab ab ab a ab ab a a a a a ab a ab ab ab a a a ab ab a ab a ab a ab a ab ab a ab ab ab a a ab a a a ab a ab a a ab a ab ab ab ab a a ab a a a ab ab ab ab a a ab a ab a ab a a ab ab a ab
*HyS0009.581446 D2.15 ab a ab a a ab ab ab a ab a ab a ab a ab a a a ab a a ab ab ab ab ab a ab a a a ab ab ab a a ab a ab a ab a ab a a ab a a a ab ab a ab ab ab a ab a ab ab a ab a a a a ab ab a ab ab ab a a a a ab ab a ab a ab a ab ab a a ab a
*HyS0009.588305 D2.15 ab a ab a a ab ab ab a ab a ab a ab a ab a a a ab a a ab ab ab ab ab a ab a a a ab ab ab a a ab a ab a ab a ab a a ab a a a ab ab a ab ab ab a ab a ab ab a ab a a a a ab ab a ab ab ab a a a a ab ab a ab a ab a ab ab a a ab a
*HyS0009.598528 D2.15 a ab a ab ab a a a ab a ab a ab a ab a ab ab ab a ab ab a a a a a ab a ab ab ab a a a ab ab a ab a ab a ab a ab ab a ab ab ab a a ab a a a ab a ab a a ab a ab ab ab ab a a ab a a a ab ab ab ab a a ab a ab a ab a a ab ab a ab
*HyS0009.603867 D2.15 ab a ab a a ab ab ab a ab a ab a ab a ab a a a ab a a ab ab ab ab ab a ab a a a ab ab ab a a ab a ab a ab a ab a a ab a a a ab ab a ab ab ab a ab a ab ab a ab a a a a ab ab a ab ab ab a a a a ab ab a ab a ab a ab ab a a ab a
*HyS0009.608902 D2.15 ab a ab a a ab ab ab a ab a ab a ab a ab a a a ab a a ab ab ab ab ab a ab a a a ab ab ab a a ab a ab a ab a ab a a ab a a a ab ab a ab ab ab a ab a ab ab a ab a a a a ab ab a ab ab ab a a a a ab ab a ab a ab a ab ab a a ab a
*HyS0009.613939 D2.15 ab a ab a a ab ab ab a ab a ab a ab a ab a a a ab a a ab ab ab ab ab a ab a a a ab ab ab a a ab a ab a ab a ab a a ab a a a ab ab a ab ab ab a ab a ab ab a ab a a a a ab ab a ab ab ab a a a a ab ab a ab a ab a ab ab a a ab a
*HyS0009.625604 D2.15 ab a ab a a ab ab ab a ab a ab a ab a ab a a a ab a a ab ab ab ab ab a ab a a a ab ab ab a a ab a ab a ab a ab a a ab a a a ab ab a ab ab ab a ab a ab ab a ab a a a a ab ab a ab ab ab a a a a ab ab a ab a ab a ab ab a a ab a
*HyS0009.631188 D2.15 ab a ab a a ab ab ab a ab a ab a ab a ab a a a ab a a ab ab ab ab ab a ab a a a ab ab ab a a ab a ab a ab a ab a a ab a a a ab ab a ab ab ab a ab a ab ab a ab a a a a ab ab a ab ab ab a a a a ab ab a ab a ab a ab ab a a ab a
*HyS0009.652782 D2.15 ab a ab a a ab ab ab a ab a ab a ab a ab a a a ab a a ab ab ab ab ab a ab a a a ab ab ab a a ab a ab a ab a ab a a ab a a a ab ab a ab ab ab a ab a ab ab a ab a a a a ab ab a ab ab ab a a a a ab ab a ab a ab a ab ab a a ab a
*HyS0009.666515 D2.15 a ab a ab ab a a a ab a ab a ab a ab a ab ab ab a ab ab a a a a a ab a ab ab ab a a a ab ab a ab a ab a ab a ab ab a ab ab ab a a ab a a a ab a ab a a ab a ab ab ab ab a a ab a a a ab ab ab ab a a ab a ab a ab a a ab ab a ab
*HyS0009.673196 D2.15 a ab a ab ab a a a ab a ab a ab a ab a ab ab ab a ab ab a a a a a ab a ab ab ab a a a ab ab a ab a ab a ab a ab ab a ab ab ab a a ab a a a ab a ab a a ab a ab ab ab ab a a ab a a a ab ab ab ab a a ab a ab a ab a a ab ab a ab
*HyS0009.678337 D2.15 a ab a ab ab a a a ab a ab a ab a ab a ab ab ab a ab ab a a a a a ab a ab ab ab a a a ab ab a ab a ab a ab a ab ab a ab ab ab a a ab a a a ab a ab a a ab a ab ab ab ab a a ab a a a ab ab ab ab a a ab a ab a ab a a ab ab a ab
*HyS0009.683649 D2.15 ab a ab a a ab ab ab a ab a ab a ab a ab a a a ab a a ab ab ab ab ab a ab a a a ab ab ab a a ab a ab a ab a ab a a ab a a a ab ab a ab ab ab a ab a ab ab a ab a a a a ab ab a ab ab ab a a a a ab ab a ab a ab a ab ab a a ab a
*HyS0009.697230 D2.15 a ab a ab ab a a a ab a ab a ab a ab a ab ab ab a ab ab a a a a a ab a ab ab ab a a a ab ab a ab a ab a ab a ab ab a ab ab ab a a ab a a a ab a ab a a ab a ab ab ab ab a a ab a a a ab ab ab ab a a ab a ab a ab a a ab ab a ab
*HyS0009.703840 D2.15 a ab a ab ab a a a ab a ab a ab a ab a ab ab ab a ab ab a a a a a ab a ab ab ab a a a ab ab a ab a ab a ab a ab ab a ab ab ab a a ab a a a ab a ab a a ab a ab ab ab ab a a ab a a a ab ab ab ab a a ab a ab a ab a a ab ab a ab
*HyS0009.709167 D2.15 a ab a ab ab a a a ab a ab a ab a ab a ab ab ab a ab ab a a a a a ab a ab ab ab a a a ab ab a ab a ab a ab a ab ab a ab ab ab a a ab a a a ab a ab a a ab a ab ab ab ab a a ab a a a ab ab ab ab a a ab a ab a ab a a ab ab a ab
*HyS0009.714961 D2.15 ab a ab a a ab ab ab a ab a ab a ab a ab a a a ab a a ab ab ab ab ab a ab a a a ab ab ab a a ab a ab a ab a ab a a ab a a a ab ab a ab ab ab a ab a ab ab a ab a a a a ab ab a ab ab ab a a a a ab ab a ab a ab a ab ab a a ab a
*HyS0009.720861 D2.15 ab a ab a a ab ab ab a ab a ab a ab a ab a a a ab a a ab ab ab ab ab a ab a a a ab ab ab a a ab a ab a ab a ab a a ab a a a ab ab a ab ab ab a ab a ab ab a ab a a a a ab ab a ab ab ab a a a a ab ab a ab a ab a ab ab a a ab a
*HyS0009.728037 D2.15 a ab a ab ab a a a ab a ab a ab a ab a ab ab ab a ab ab a a a a a ab a ab ab ab a a a ab ab a ab a ab a ab a ab ab a ab ab ab a a ab a a a ab a ab a a ab a ab ab ab ab a a ab a a a ab ab ab ab a a ab a ab a ab a a ab ab a ab
*HyS0009.734640 D2.15 ab a ab a a ab ab ab a ab a ab a ab a ab a a a ab a a ab ab ab ab ab a ab a a a ab ab ab a a ab a ab a ab a ab a a ab a a a ab ab a ab ab ab a ab a ab ab a ab a a a a ab ab a ab ab ab a a a a ab ab a ab a ab a ab ab a a ab a
*HyS0009.745911 D2.15 ab a ab a a ab ab ab a ab a ab a ab a ab a a a ab a a ab ab ab ab ab a ab a a a ab ab ab a a ab a ab a ab a ab a a ab a a a ab ab a ab ab ab a ab a ab ab a ab a a a a ab ab a ab ab ab a a a a ab ab a ab a ab a ab ab a a ab a
*HyS0009.751028 D2.15 a ab a ab ab a a a ab a ab a ab a ab a ab ab ab a ab ab a a a a a ab a ab ab ab a a a ab ab a ab a ab a ab a ab ab a ab ab ab a a ab a a a ab a ab a a ab a ab ab ab ab a a ab a a a ab ab ab ab a a ab a ab a ab a a ab ab a ab
*HyS0009.756352 D2.15 ab a ab a a ab ab ab a ab a ab a ab a ab a a a ab a a ab ab ab ab ab a ab a a a ab ab ab a a ab a ab a ab a ab a a ab a a a ab ab a ab ab ab a ab a ab ab a ab a a a a ab ab a ab ab ab a a a a ab ab a ab a ab a ab ab a a ab a
*HyS0009.763794 D2.15 a ab a ab ab a a a ab a ab a ab a ab a ab ab ab a ab ab a a a a a ab a ab ab ab a a a ab ab a ab a ab a ab a ab ab a ab ab ab a a ab a a a ab a ab a a ab a ab ab ab ab a a ab a a a ab ab ab ab a a ab a ab a ab a a ab ab a ab
*HyS0009.768860 D2.15 ab a ab a a ab ab ab a ab a ab a ab a ab a a a ab a a ab ab ab ab ab a ab a a a ab ab ab a a ab a ab a ab a ab a a ab a a a ab ab a ab ab ab a ab a ab ab a ab a a a a ab ab a ab ab ab a a a a ab ab a ab a ab a ab ab a a ab a
*HyS0009.776051 D2.15 a ab a ab ab a a a ab a ab a ab a ab a ab ab ab a ab ab a a a a a ab a ab ab ab a a a ab ab a ab a ab a ab a ab ab a ab ab ab a a ab a a a ab a ab a a ab a ab ab ab ab a a ab a a a ab ab ab ab a a ab a ab a ab a a ab ab a ab
*HyS0009.781913 D2.15 ab a ab a a ab ab ab a ab a ab a ab a ab a a a ab a a ab ab ab ab ab a ab a a a ab ab ab a a ab a ab a ab a ab a a ab a a a ab ab a ab ab ab a ab a ab ab a ab a a a a ab ab a ab ab ab a a a a ab ab a ab a ab a ab ab a a ab a
*HyS0009.788503 D2.15 ab a ab a a ab ab ab a ab a ab a ab a ab a a a ab a a ab ab ab ab ab a ab a a a ab ab ab a a ab a ab a ab a ab a a ab a a a ab ab a ab ab ab a ab a ab ab a ab a a a a ab ab a ab ab ab a a a a ab ab a ab a ab a ab ab a a ab a
*HyS0009.794264 D2.15 a ab a ab ab a a a ab a ab a ab a ab a ab ab ab a ab ab a a a a a ab a ab ab ab a a a ab ab a ab a ab a ab a ab ab a ab ab ab a a ab a a a ab a ab a a ab a ab ab ab ab a a ab a a a ab ab ab ab a a ab a ab a ab a a ab ab a ab
*HyS0009.804340 D2.15 a ab a ab ab a a a ab a ab a ab a ab a ab ab ab a ab ab a a a a a ab a ab ab ab a a a ab ab a ab a ab a ab a ab ab a ab ab ab a a ab a a a ab a ab a a ab a ab ab ab ab a a ab a a a ab ab ab ab a a ab a ab a ab a a ab ab a ab
*HyS0009.811382 D2.15 ab a ab a a ab ab ab a ab a ab a ab a ab a a a ab a a ab ab ab ab ab a ab a a a ab ab ab a a ab a ab a ab a ab a a ab a a a ab ab a ab ab ab a ab a ab ab a ab a a a a ab ab a ab ab ab a a a a ab ab a ab a ab a ab ab a a ab a
*HyS0009.819025 D2.15 a ab a ab ab a a a ab a ab a ab a ab a ab ab ab a ab ab a a a a a ab a ab ab ab a a a ab ab a ab a ab a ab a ab ab a ab ab ab a a ab a a a ab a ab a a ab a ab ab ab ab a a ab a a a ab ab ab ab a a ab a ab a ab a a ab ab a ab
*HyS0009.824138 D2.15 ab a ab a a ab ab ab a ab a ab a ab a ab a a a ab a a ab ab ab ab ab a ab a a a ab ab ab a a ab a ab a ab a ab a a ab a a a ab ab a ab ab ab a ab a ab ab a ab a a a a ab ab a ab ab ab a a a a ab ab a ab a ab a ab ab a a ab a
*HyS0009.829187 D2.15 ab a ab a a ab ab ab a ab a ab a ab a ab a a a ab a a ab ab ab ab ab a ab a a a ab ab ab a a ab a ab a ab a ab a a ab a a a ab ab a ab ab ab a ab a ab ab a ab a a a a ab ab a ab ab ab a a a a ab ab a ab a ab a ab ab a a ab a
*HyS0009.834422 D2.15 ab a ab a a ab ab ab a ab a ab a ab a ab a a a ab a a ab ab ab ab ab a ab a a a ab ab ab a a ab a ab a ab a ab a a ab a a a ab ab a ab ab ab a ab a ab ab a ab a a a a ab ab a ab ab ab a a a a ab ab a ab a ab a ab ab a a ab a
*HyS0009.839455 D2.15 a ab a ab ab a a a ab a ab a ab a ab a ab ab ab a ab ab a a a a a ab a ab ab ab a a a ab ab a ab a ab a ab a ab ab a ab ab ab a a ab a a a ab a ab a a ab a ab ab ab ab a a ab a a a ab ab ab ab a a ab a ab a ab a a ab ab a ab
*HyS0009.845615 D2.15 a ab a ab ab a a a ab a ab a ab a ab a ab ab ab a ab ab a a a a a ab a ab ab ab a a a ab ab a ab a ab a ab a ab ab a ab ab ab a a ab a a a ab a ab a a ab a ab ab ab ab a a ab a a a ab ab ab ab a a ab a ab a ab a a ab ab a ab
*HyS0009.855221 D2.15 ab a ab a a ab ab ab a ab a ab a ab a ab a a a ab a a ab ab ab ab ab a ab a a a ab ab ab a a ab a ab a ab a ab a a ab a a a ab ab a ab ab ab a ab a ab ab a ab a a a a ab ab a ab ab ab a a a a ab ab a ab a ab a ab ab a a ab a
*HyS0009.862064 D2.15 ab a ab a a ab ab ab a ab a ab a ab a ab a a a ab a a ab ab ab ab ab a ab a a a ab ab ab a a ab a ab a ab a ab a a ab a a a ab ab a ab ab ab a ab a ab ab a ab a a a a ab ab a ab ab ab a a a a ab ab a ab a ab a ab ab a a ab a
*HyS0009.868329 D2.15 a ab a ab ab a a a ab a ab a ab a ab a ab ab ab a ab ab a a a a a ab a ab ab ab a a a ab ab a ab a ab a ab a ab ab a ab ab ab a a ab a a a ab a ab a a ab a ab ab ab ab a a ab a a a ab ab ab ab a a ab a ab a ab a a ab ab a ab
*HyS0009.873976 D2.15 ab a ab a a ab ab ab a ab a ab a ab a ab a a a ab a a ab ab ab ab ab a ab a a a ab ab ab a a ab a ab a ab a ab a a ab a a a ab ab a ab ab ab a ab a ab ab a ab a a a a ab ab a ab ab ab a a a a ab ab a ab a ab a ab ab a a ab a
*HyS0009.956465 D2.15 a ab a ab ab a a a ab a ab a ab a ab a ab ab ab a ab ab a a a a a ab a ab ab ab a a a ab ab a ab a ab a ab a ab ab a ab ab ab a a ab a a a ab a ab a a ab a ab ab ab ab a a ab a a a ab ab ab ab a a ab a ab a ab a a ab ab a ab
*HyS0009.961853 D2.15 ab a ab a a ab ab ab a ab a ab a ab a ab a a a ab a a ab ab ab ab ab a ab a a a ab ab ab a a ab a ab a ab a ab a a ab a a a ab ab a ab ab ab a ab a ab ab a ab a a a a ab ab a ab ab ab a a a a ab ab a ab a ab a ab ab a a ab a
*HyS0009.969618 D2.15 a ab a ab ab a a a ab a ab a ab a ab a ab ab ab a ab ab a a a a a ab a ab ab ab a a a ab ab a ab a ab a ab a ab ab a ab ab ab a a ab a a a ab a ab a a ab a ab ab ab ab a a ab a a a ab ab ab ab a a ab a ab a ab a a ab ab a ab
*HyS0009.974688 D2.15 ab a ab a a ab ab ab a ab a ab a ab a ab a a a ab a a ab ab ab ab ab a ab a a a ab ab ab a a ab a ab a ab a ab a a ab a a a ab ab a ab ab ab a ab a ab ab a ab a a a a ab ab a ab ab ab a a a a ab ab a ab a ab a ab ab a a ab a
*HyS0009.981247 D2.15 a ab a ab ab a a a ab a ab a ab a ab a ab ab ab a ab ab a a a a a ab a ab ab ab a a a ab ab a ab a ab a ab a ab ab a ab ab ab a a ab a a a ab a ab a a ab a ab ab ab ab a a ab a a a ab ab ab ab a a ab a ab a ab a a ab ab a ab
*HyS0009.986759 D2.15 ab a ab a a ab ab ab a ab a ab a ab a ab a a a ab a a ab ab ab ab ab a ab a a a ab ab ab a a ab a ab a ab a ab a a ab a a a ab ab a ab ab ab a ab a ab ab a ab a a a a ab ab a ab ab ab a a a a ab ab a ab a ab a ab ab a a ab a
*HyS0009.1088345 D2.15 ab a ab a a ab ab ab a ab a ab a ab a ab a a a ab a a ab ab ab ab ab a ab a a a ab ab ab a a ab a ab a ab a ab a a ab a a a ab ab a ab ab ab a ab a ab ab a ab a a a a ab ab a ab ab ab a a a a ab ab a ab a ab a ab ab a a ab a
*HyS0009.1102859 D2.15 a ab a ab ab a a a ab a ab a ab a ab a ab ab ab a ab ab a a a a a ab a ab ab ab a a a ab ab a ab a ab a ab a ab ab a ab ab ab a a ab a a a ab a ab a a ab a ab ab ab ab a a ab a a a ab ab ab ab a a ab a ab a ab a a ab ab a ab
*HyS0009.1242010 D2.15 ab a ab a a ab ab ab a ab a ab a ab a ab a a a ab a a ab ab ab ab ab a ab a a a ab ab ab a a ab a ab a ab a ab a a ab a a a ab ab a ab ab ab a ab a ab ab a ab a a a a ab ab a ab ab ab a a a a ab ab a ab a ab a ab ab a a ab a
*HyS0009.1327689 D2.15 ab a ab a a ab ab ab a ab a ab a ab a ab a a a ab a a ab ab ab ab ab a ab a a a ab ab ab a a ab a ab a ab a ab a a ab a a a ab ab a ab ab ab a ab a ab ab a ab a a a a ab ab a ab ab ab a a a a ab ab a ab a ab a ab ab a a ab a
*HyS0009.1332956 D2.15 ab a ab a a ab ab ab a ab a ab a ab a ab a a a ab a a ab ab ab ab ab a ab a a a ab ab ab a a ab a ab a ab a ab a a ab a a a ab ab a ab ab ab a ab a ab ab a ab a a a a ab ab a ab ab ab a a a a ab ab a ab a ab a ab ab a a ab a
*HyS0009.1339572 D2.15 ab a ab a a ab ab ab a ab a ab a ab a ab a a a ab a a ab ab ab ab ab a ab a a a ab ab ab a a ab a ab a ab a ab a a ab a a a ab ab a ab ab ab a ab a ab ab a ab a a a a ab ab a ab ab ab a a a a ab ab a ab a ab a ab ab a a ab a
*HyS0009.1344727 D2.15 a ab a ab ab a a a ab a ab a ab a ab a ab ab ab a ab ab a a a a a ab a ab ab ab a a a ab ab a ab a ab a ab a ab ab a ab ab ab a a ab a a a ab a ab a a ab a ab ab ab ab a a ab a a a ab ab ab ab a a ab a ab a ab a a ab ab a ab
*HyS0009.1349875 D2.15 a ab a ab ab a a a ab a ab a ab a ab a ab ab ab a ab ab a a a a a ab a ab ab ab a a a ab ab a ab a ab a ab a ab ab a ab ab ab a a ab a a a ab a ab a a ab a ab ab ab ab a a ab a a a ab ab ab ab a a ab a ab a ab a a ab ab a ab
*HyS0009.1355758 D2.15 ab a ab a a ab ab ab a ab a ab a ab a ab a a a ab a a ab ab ab ab ab a ab a a a ab ab ab a a ab a ab a ab a ab a a ab a a a ab ab a ab ab ab a ab a ab ab a ab a a a a ab ab a ab ab ab a a a a ab ab a ab a ab a ab ab a a ab a
*HyS0009.1360926 D2.15 ab a ab a a ab ab ab a ab a ab a ab a ab a a a ab a a ab ab ab ab ab a ab a a a ab ab ab a a ab a ab a ab a ab a a ab a a a ab ab a ab ab ab a ab a ab ab a ab a a a a ab ab a ab ab ab a a a a ab ab a ab a ab a ab ab a a ab a
*HyS0009.1380242 D2.15 ab a ab a a ab ab ab a ab a ab a ab a ab a a a ab a a ab ab ab ab ab a ab a a a ab ab ab a a ab a ab a ab a ab a a ab a a a ab ab a ab ab ab a ab a ab ab a ab a a a a ab ab a ab ab ab a a a a ab ab a ab a ab a ab ab a a ab a
*HyS0009.1387095 D2.15 a ab a ab ab a a a ab a ab a ab a ab a ab ab ab a ab ab a a a a a ab a ab ab ab a a a ab ab a ab a ab a ab a ab ab a ab ab ab a a ab a a a ab a ab a a ab a ab ab ab ab a a ab a a a ab ab ab ab a a ab a ab a ab a a ab ab a ab
*HyS0009.1392109 D2.15 a ab a ab ab a a a ab a ab a ab a ab a ab ab ab a ab ab a a a a a ab a ab ab ab a a a ab ab a ab a ab a ab a ab ab a ab ab ab a a ab a a a ab a ab a a ab a ab ab ab ab a a ab a a a ab ab ab ab a a ab a ab a ab a a ab ab a ab
*HyS0009.1401991 D2.15 a ab a ab ab a a a ab a ab a ab a ab a ab ab ab a ab ab a a a a a ab a ab ab ab a a a ab ab a ab a ab a ab a ab ab a ab ab ab a a ab a a a ab a ab a a ab a ab ab ab ab a a ab a a a ab ab ab ab a a ab a ab a ab a a ab ab a ab
*HyS0009.1408231 D2.15 a ab a ab ab a a a ab a ab a ab a ab a ab ab ab a ab ab a a a a a ab a ab ab ab a a a ab ab a ab a ab a ab a ab ab a ab ab ab a a ab a a a ab a ab a a ab a ab ab ab ab a a ab a a a ab ab ab ab a a ab a ab a ab a a ab ab a ab
*HyS0009.1413800 D2.15 ab a ab a a ab ab ab a ab a ab a ab a ab a a a ab a a ab ab ab ab ab a ab a a a ab ab ab a a ab a ab a ab a ab a a ab a a a ab ab a ab ab ab a ab a ab ab a ab a a a a ab ab a ab ab ab a a a a ab ab a ab a ab a ab ab a a ab a
*HyS0009.1418942 D2.15 ab a ab a a ab ab ab a ab a ab a ab a ab a a a ab a a ab ab ab ab ab a ab a a a ab ab ab a a ab a ab a ab a ab a a ab a a a ab ab a ab ab ab a ab a ab ab a ab a a a a ab ab a ab ab ab a a a a ab ab a ab a ab a ab ab a a ab a
*HyS0009.1424427 D2.15 a ab a ab ab a a a ab a ab a ab a ab a ab ab ab a ab ab a a a a a ab a ab ab ab a a a ab ab a ab a ab a ab a ab ab a ab ab ab a a ab a a a ab a ab a a ab a ab ab ab ab a a ab a a a ab ab ab ab a a ab a ab a ab a a ab ab a ab
*HyS0009.1429824 D2.15 a ab a ab ab a a a ab a ab a ab a ab a ab ab ab a ab ab a a a a a ab a ab ab ab a a a ab ab a ab a ab a ab a ab ab a ab ab ab a a ab a a a ab a ab a a ab a ab ab ab ab a a ab a a a ab ab ab ab a a ab a ab a ab a a ab ab a ab
*HyS0009.1487786 D2.15 ab a ab a a ab ab ab a ab a ab a ab a ab a a a ab a a ab ab ab ab ab a ab a a a ab ab ab a a ab a ab a ab a ab a a ab a a a ab ab a ab ab ab a ab a ab ab a ab a a a a ab ab a ab ab ab a a a a ab ab a ab a ab a ab ab a a ab a
*HyS0009.1497338 D2.15 ab a ab a a ab ab ab a ab a ab a ab a ab a a a ab a a ab ab ab ab ab a ab a a a ab ab ab a a ab a ab a ab a ab a a ab a a a ab ab a ab ab ab a ab a ab ab a ab a a a a ab ab a ab ab ab a a a a ab ab a ab a ab a ab ab a a ab a
*HyS0009.1506696 D2.15 ab a ab a a ab ab ab a ab a ab a ab a ab a a a ab a a ab ab ab ab ab a ab a a a ab ab ab a a ab a ab a ab a ab a a ab a a a ab ab a ab ab ab a ab a ab ab a ab a a a a ab ab a ab ab ab a a a a ab ab a ab a ab a ab ab a a ab a
*HyS0009.1512721 D2.15 ab a ab a a ab ab ab a ab a ab a ab a ab a a a ab a a ab ab ab ab ab a ab a a a ab ab ab a a ab a ab a ab a ab a a ab a a a ab ab a ab ab ab a ab a ab ab a ab a a a a ab ab a ab ab ab a a a a ab ab a ab a ab a ab ab a a ab a
*HyS0009.1517941 D2.15 ab a ab a a ab ab ab a ab a ab a ab a ab a a a ab a a ab ab ab ab ab a ab a a a ab ab ab a a ab a ab a ab a ab a a ab a a a ab ab a ab ab ab a ab a ab ab a ab a a a a ab ab a ab ab ab a a a a ab ab a ab a ab a ab ab a a ab a
*HyS0009.1523049 D2.15 ab a ab a a ab ab ab a ab a ab a ab a ab a a a ab a a ab ab ab ab ab a ab a a a ab ab ab a a ab a ab a ab a ab a a ab a a a ab ab a ab ab ab a ab a ab ab a ab a a a a ab ab a ab ab ab a a a a ab ab a ab a ab a ab ab a a ab a
*HyS0009.1537225 D2.15 ab a ab a a ab ab ab a ab a ab a ab a ab a a a ab a a ab ab ab ab ab a ab a a a ab ab ab a a ab a ab a ab a ab a a ab a a a ab ab a ab ab ab a ab a ab ab a ab a a a a ab ab a ab ab ab a a a a ab ab a ab a ab a ab ab a a ab a
*HyS0009.1546597 D2.15 a ab a ab ab a a a ab a ab a ab a ab a ab ab ab a ab ab a a a a a ab a ab ab ab a a a ab ab a ab a ab a ab a ab ab a ab ab ab a a ab a a a ab a ab a a ab a ab ab ab ab a a ab a a a ab ab ab ab a a ab a ab a ab a a ab ab a ab
*HyS0009.1551970 D2.15 a ab a ab ab a a a ab a ab a ab a ab a ab ab ab a ab ab a a a a a ab a ab ab ab a a a ab ab a ab a ab a ab a ab ab a ab ab ab a a ab a a a ab a ab a a ab a ab ab ab ab a a ab a a a ab ab ab ab a a ab a ab a ab a a ab ab a ab
*HyS0009.1602735 D2.15 a ab a ab ab a a a ab a ab a ab a ab a ab ab ab a ab ab a a a a a ab a ab ab ab a a a ab ab a ab a ab a ab a ab ab a ab ab ab a a ab a a a ab a ab a a ab a ab ab ab ab a a ab a a a ab ab ab ab a a ab a ab a ab a a ab ab a ab
*HyS0009.1621658 D2.15 ab a ab a a ab ab ab a ab a ab a ab a ab a a a ab a a ab ab ab ab ab a ab a a a ab ab ab a a ab a ab a ab a ab a a ab a a a ab ab a ab ab ab a ab a ab ab a ab a a a a ab ab a ab ab ab a a a a ab ab a ab a ab a ab ab a a ab a
*HyS0009.1626742 D2.15 ab a ab a a ab ab ab a ab a ab a ab a ab a a a ab a a ab ab ab ab ab a ab a a a ab ab ab a a ab a ab a ab a ab a a ab a a a ab ab a ab ab ab a ab a ab ab a ab a a a a ab ab a ab ab ab a a a a ab ab a ab a ab a ab ab a a ab a
*HyS0009.1633423 D2.15 a ab a ab ab a a a ab a ab a ab a ab a ab ab ab a ab ab a a a a a ab a ab ab ab a a a ab ab a ab a ab a ab a ab ab a ab ab ab a a ab a a a ab a ab a a ab a ab ab ab ab a a ab a a a ab ab ab ab a a ab a ab a ab a a ab ab a ab
*HyS0009.1638700 D2.15 a ab a ab ab a a a ab a ab a ab a ab a ab ab ab a ab ab a a a a a ab a ab ab ab a a a ab ab a ab a ab a ab a ab ab a ab ab ab a a ab a a a ab a ab a a ab a ab ab ab ab a a ab a a a ab ab ab ab a a ab a ab a ab a a ab ab a ab
*HyS0009.1644322 D2.15 ab a ab a a ab ab ab a ab a ab a ab a ab a a a ab a a ab ab ab ab ab a ab a a a ab ab ab a a ab a ab a ab a ab a a ab a a a ab ab a ab ab ab a ab a ab ab a ab a a a a ab ab a ab ab ab a a a a ab ab a ab a ab a ab ab a a ab a
*HyS0009.1650322 D2.15 a ab a ab ab a a a ab a ab a ab a ab a ab ab ab a ab ab a a a a a ab a ab ab ab a a a ab ab a ab a ab a ab a ab ab a ab ab ab a a ab a a a ab a ab a a ab a ab ab ab ab a a ab a a a ab ab ab ab a a ab a ab a ab a a ab ab a ab
*HyS0009.1656119 D2.15 ab a ab a a ab ab ab a ab a ab a ab a ab a a a ab a a ab ab ab ab ab a ab a a a ab ab ab a a ab a ab a ab a ab a a ab a a a ab ab a ab ab ab a ab a ab ab a ab a a a a ab ab a ab ab ab a a a a ab ab a ab a ab a ab ab a a ab a
*HyS0009.1671000 D2.15 a ab a ab ab a a a ab a ab a ab a ab a ab ab ab a ab ab a a a a a ab a ab ab ab a a a ab ab a ab a ab a ab a ab ab a ab ab ab a a ab a a a ab a ab a a ab a ab ab ab ab a a ab a a a ab ab ab ab a a ab a ab a ab a a ab ab a ab
*HyS0009.1681779 D2.15 a ab a ab ab a a a ab a ab a ab a ab a ab ab ab a ab ab a a a a a ab a ab ab ab a a a ab ab a ab a ab a ab a ab ab a ab ab ab a a ab a a a ab a ab a a ab a ab ab ab ab a a ab a a a ab ab ab ab a a ab a ab a ab a a ab ab a ab
*HyS0009.1686886 D2.15 ab a ab a a ab ab ab a ab a ab a ab a ab a a a ab a a ab ab ab ab ab a ab a a a ab ab ab a a ab a ab a ab a ab a a ab a a a ab ab a ab ab ab a ab a ab ab a ab a a a a ab ab a ab ab ab a a a a ab ab a ab a ab a ab ab a a ab a
*HyS0009.1692045 D2.15 ab a ab a a ab ab ab a ab a ab a ab a ab a a a ab a a ab ab ab ab ab a ab a a a ab ab ab a a ab a ab a ab a ab a a ab a a a ab ab a ab ab ab a ab a ab ab a ab a a a a ab ab a ab ab ab a a a a ab ab a ab a ab a ab ab a a ab a
*HyS0009.1702419 D2.15 ab a ab a a ab ab ab a ab a ab a ab a ab a a a ab a a ab ab ab ab ab a ab a a a ab ab ab a a ab a ab a ab a ab a a ab a a a ab ab a ab ab ab a ab a ab ab a ab a a a a ab ab a ab ab ab a a a a ab ab a ab a ab a ab ab a a ab a
*HyS0009.1707584 D2.15 ab a ab a a ab ab ab a ab a ab a ab a ab a a a ab a a ab ab ab ab ab a ab a a a ab ab ab a a ab a ab a ab a ab a a ab a a a ab ab a ab ab ab a ab a ab ab a ab a a a a ab ab a ab ab ab a a a a ab ab a ab a ab a ab ab a a ab a
*HyS0009.1726604 D2.15 a ab a ab ab a a a ab a ab a ab a ab a ab ab ab a ab ab a a a a a ab a ab ab ab a a a ab ab a ab a ab a ab a ab ab a ab ab ab a a ab a a a ab a ab a a ab a ab ab ab ab a a ab a a a ab ab ab ab a a ab a ab a ab a a ab ab a ab
*HyS0009.1734461 D2.15 a ab a ab ab a a a ab a ab a ab a ab a ab ab ab a ab ab a a a a a ab a ab ab ab a a a ab ab a ab a ab a ab a ab ab a ab ab ab a a ab a a a ab a ab a a ab a ab ab ab ab a a ab a a a ab ab ab ab a a ab a ab a ab a a ab ab a ab
*HyS0009.1739565 D2.15 ab a ab a a ab ab ab a ab a ab a ab a ab a a a ab a a ab ab ab ab ab a ab a a a ab ab ab a a ab a ab a ab a ab a a ab a a a ab ab a ab ab ab a ab a ab ab a ab a a a a ab ab a ab ab ab a a a a ab ab a ab a ab a ab ab a a ab a
*HyS0009.1746497 D2.15 a ab a ab ab a a a ab a ab a ab a ab a ab ab ab a ab ab a a a a a ab a ab ab ab a a a ab ab a ab a ab a ab a ab ab a ab ab ab a a ab a a a ab a ab a a ab a ab ab ab ab a a ab a a a ab ab ab ab a a ab a ab a ab a a ab ab a ab
*HyS0009.1753913 D2.15 a ab a ab ab a a a ab a ab a ab a ab a ab ab ab a ab ab a a a a a ab a ab ab ab a a a ab ab a ab a ab a ab a ab ab a ab ab ab a a ab a a a ab a ab a a ab a ab ab ab ab a a ab a a a ab ab ab ab a a ab a ab a ab a a ab ab a ab
*HyS0009.1770798 D2.15 a ab a ab ab a a a ab a ab a ab a ab a ab ab ab a ab ab a a a a a ab a ab ab ab a a a ab ab a ab a ab a ab a ab ab a ab ab ab a a ab a a a ab a ab a a ab a ab ab ab ab a a ab a a a ab ab ab ab a a ab a ab a ab a a ab ab a ab
*HyS0009.1776392 D2.15 ab a ab a a ab ab ab a ab a ab a ab a ab a a a ab a a ab ab ab ab ab a ab a a a ab ab ab a a ab a ab a ab a ab a a ab a a a ab ab a ab ab ab a ab a ab ab a ab a a a a ab ab a ab ab ab a a a a ab ab a ab a ab a ab ab a a ab a
*HyS0009.1781794 D2.15 ab a ab a a ab ab ab a ab a ab a ab a ab a a a ab a a ab ab ab ab ab a ab a a a ab ab ab a a ab a ab a ab a ab a a ab a a a ab ab a ab ab ab a ab a ab ab a ab a a a a ab ab a ab ab ab a a a a ab ab a ab a ab a ab ab a a ab a
*HyS0009.1787126 D2.15 a ab a ab ab a a a ab a ab a ab a ab a ab ab ab a ab ab a a a a a ab a ab ab ab a a a ab ab a ab a ab a ab a ab ab a ab ab ab a a ab a a a ab a ab a a ab a ab ab ab ab a a ab a a a ab ab ab ab a a ab a ab a ab a a ab ab a ab
*HyS0009.1792129 D2.15 ab a ab a a ab ab ab a ab a ab a ab a ab a a a ab a a ab ab ab ab ab a ab a a a ab ab ab a a ab a ab a ab a ab a a ab a a a ab ab a ab ab ab a ab a ab ab a ab a a a a ab ab a ab ab ab a a a a ab ab a ab a ab a ab ab a a ab a
*HyS0009.1798306 D2.15 a ab a ab ab a a a ab a ab a ab a ab a ab ab ab a ab ab a a a a a ab a ab ab ab a a a ab ab a ab a ab a ab a ab ab a ab ab ab a a ab a a a ab a ab a a ab a ab ab ab ab a a ab a a a ab ab ab ab a a ab a ab a ab a a ab ab a ab
*HyS0009.1803348 D2.15 ab a ab a a ab ab ab a ab a ab a ab a ab a a a ab a a ab ab ab ab ab a ab a a a ab ab ab a a ab a ab a ab a ab a a ab a a a ab ab a ab ab ab a ab a ab ab a ab a a a a ab ab a ab ab ab a a a a ab ab a ab a ab a ab ab a a ab a
*HyS0009.1808400 D2.15 a ab a ab ab a a a ab a ab a ab a ab a ab ab ab a ab ab a a a a a ab a ab ab ab a a a ab ab a ab a ab a ab a ab ab a ab ab ab a a ab a a a ab a ab a a ab a ab ab ab ab a a ab a a a ab ab ab ab a a ab a ab a ab a a ab ab a ab
*HyS0009.1814568 D2.15 ab a ab a a ab ab ab a ab a ab a ab a ab a a a ab a a ab ab ab ab ab a ab a a a ab ab ab a a ab a ab a ab a ab a a ab a a a ab ab a ab ab ab a ab a ab ab a ab a a a a ab ab a ab ab ab a a a a ab ab a ab a ab a ab ab a a ab a
*HyS0009.1820179 D2.15 a ab a ab ab a a a ab a ab a ab a ab a ab ab ab a ab ab a a a a a ab a ab ab ab a a a ab ab a ab a ab a ab a ab ab a ab ab ab a a ab a a a ab a ab a a ab a ab ab ab ab a a ab a a a ab ab ab ab a a ab a ab a ab a a ab ab a ab
*HyS0009.1825377 D2.15 ab a ab a a ab ab ab a ab a ab a ab a ab a a a ab a a ab ab ab ab ab a ab a a a ab ab ab a a ab a ab a ab a ab a a ab a a a ab ab a ab ab ab a ab a ab ab a ab a a a a ab ab a ab ab ab a a a a ab ab a ab a ab a ab ab a a ab a
*HyS0009.1838153 D2.15 a ab a ab ab a a a ab a ab a ab a ab a ab ab ab a ab ab a a a a a ab a ab ab ab a a a ab ab a ab a ab a ab a ab ab a ab ab ab a a ab a a a ab a ab a a ab a ab ab ab ab a a ab a a a ab ab ab ab a a ab a ab a ab a a ab ab a ab
*HyS0009.1845752 D2.15 a ab a ab ab a a a ab a ab a ab a ab a ab ab ab a ab ab a a a a a ab a ab ab ab a a a ab ab a ab a ab a ab a ab ab a ab ab ab a a ab a a a ab a ab a a ab a ab ab ab ab a a ab a a a ab ab ab ab a a ab a ab a ab a a ab ab a ab
*HyS0009.1855960 D2.15 ab a ab a a ab ab ab a ab a ab a ab a ab a a a ab a a ab ab ab ab ab a ab a a a ab ab ab a a ab a ab a ab a ab a a ab a a a ab ab a ab ab ab a ab a ab ab a ab a a a a ab ab a ab ab ab a a a a ab ab a ab a ab a ab ab a a ab a
*HyS0009.1861157 D2.15 ab a ab a a ab ab ab a ab a ab a ab a ab a a a ab a a ab ab ab ab ab a ab a a a ab ab ab a a ab a ab a ab a ab a a ab a a a ab ab a ab ab ab a ab a ab ab a ab a a a a ab ab a ab ab ab a a a a ab ab a ab a ab a ab ab a a ab a
*HyS0009.1866164 D2.15 ab a ab a a ab ab ab a ab a ab a ab a ab a a a ab a a ab ab ab ab ab a ab a a a ab ab ab a a ab a ab a ab a ab a a ab a a a ab ab a ab ab ab a ab a ab ab a ab a a a a ab ab a ab ab ab a a a a ab ab a ab a ab a ab ab a a ab a
*HyS0009.1872423 D2.15 ab a ab a a ab ab ab a ab a ab a ab a ab a a a ab a a ab ab ab ab ab a ab a a a ab ab ab a a ab a ab a ab a ab a a ab a a a ab ab a ab ab ab a ab a ab ab a ab a a a a ab ab a ab ab ab a a a a ab ab a ab a ab a ab ab a a ab a
*HyS0009.1886283 D2.15 a ab a ab ab a a a ab a ab a ab a ab a ab ab ab a ab ab a a a a a ab a ab ab ab a a a ab ab a ab a ab a ab a ab ab a ab ab ab a a ab a a a ab a ab a a ab a ab ab ab ab a a ab a a a ab ab ab ab a a ab a ab a ab a a ab ab a ab
*HyS0009.1891356 D2.15 a ab a ab ab a a a ab a ab a ab a ab a ab ab ab a ab ab a a a a a ab a ab ab ab a a a ab ab a ab a ab a ab a ab ab a ab ab ab a a ab a a a ab a ab a a ab a ab ab ab ab a a ab a a a ab ab ab ab a a ab a ab a ab a a ab ab a ab
*HyS0009.1898007 D2.15 a ab a ab ab a a a ab a ab a ab a ab a ab ab ab a ab ab a a a a a ab a ab ab ab a a a ab ab a ab a ab a ab a ab ab a ab ab ab a a ab a a a ab a ab a a ab a ab ab ab ab a a ab a a a ab ab ab ab a a ab a ab a ab a a ab ab a ab
*HyS0009.1903097 D2.15 a ab a ab ab a a a ab a ab a ab a ab a ab ab ab a ab ab a a a a a ab a ab ab ab a a a ab ab a ab a ab a ab a ab ab a ab ab ab a a ab a a a ab a ab a a ab a ab ab ab ab a a ab a a a ab ab ab ab a a ab a ab a ab a a ab ab a ab
*HyS0009.1908315 D2.15 a ab a ab ab a a a ab a ab a ab a ab a ab ab ab a ab ab a a a a a ab a ab ab ab a a a ab ab a ab a ab a ab a ab ab a ab ab ab a a ab a a a ab a ab a a ab a ab ab ab ab a a ab a a a ab ab ab ab a a ab a ab a ab a a ab ab a ab
*HyS0009.1917594 D2.15 ab a ab a a ab ab ab a ab a ab a ab a ab a a a ab a a ab ab ab ab ab a ab a a a ab ab ab a a ab a ab a ab a ab a a ab a a a ab ab a ab ab ab a ab a ab ab a ab a a a a ab ab a ab ab ab a a a a ab ab a ab a ab a ab ab a a ab a
*HyS0009.1922970 D2.15 ab a ab a a ab ab ab a ab a ab a ab a ab a a a ab a a ab ab ab ab ab a ab a a a ab ab ab a a ab a ab a ab a ab a a ab a a a ab ab a ab ab ab a ab a ab ab a ab a a a a ab ab a ab ab ab a a a a ab ab a ab a ab a ab ab a a ab a
*HyS0009.1929685 D2.15 a ab a ab ab a a a ab a ab a ab a ab a ab ab ab a ab ab a a a a a ab a ab ab ab a a a ab ab a ab a ab a ab a ab ab a ab ab ab a a ab a a a ab a ab a a ab a ab ab ab ab a a ab a a a ab ab ab ab a a ab a ab a ab a a ab ab a ab
*HyS0009.1938881 D2.15 ab a ab a a ab ab ab a ab a ab a ab a ab a a a ab a a ab ab ab ab ab a ab a a a ab ab ab a a ab a ab a ab a ab a a ab a a a ab ab a ab ab ab a ab a ab ab a ab a a a a ab ab a ab ab ab a a a a ab ab a ab a ab a ab ab a a ab a
*HyS0009.1945080 D2.15 ab a ab a a ab ab ab a ab a ab a ab a ab a a a ab a a ab ab ab ab ab a ab a a a ab ab ab a a ab a ab a ab a ab a a ab a a a ab ab a ab ab ab a ab a ab ab a ab a a a a ab ab a ab ab ab a a a a ab ab a ab a ab a ab ab a a ab a
*HyS0009.1951060 D2.15 ab a ab a a ab ab ab a ab a ab a ab a ab a a a ab a a ab ab ab ab ab a ab a a a ab ab ab a a ab a ab a ab a ab a a ab a a a ab ab a ab ab ab a ab a ab ab a ab a a a a ab ab a ab ab ab a a a a ab ab a ab a ab a ab ab a a ab a
*HyS0009.1959377 D2.15 a ab a ab ab a a a ab a ab a ab a ab a ab ab ab a ab ab a a a a a ab a ab ab ab a a a ab ab a ab a ab a ab a ab ab a ab ab ab a a ab a a a ab a ab a a ab a ab ab ab ab a a ab a a a ab ab ab ab a a ab a ab a ab a a ab ab a ab
*HyS0009.1965076 D2.15 a ab a ab ab a a a ab a ab a ab a ab a ab ab ab a ab ab a a a a a ab a ab ab ab a a a ab ab a ab a ab a ab a ab ab a ab ab ab a a ab a a a ab a ab a a ab a ab ab ab ab a a ab a a a ab ab ab ab a a ab a ab a ab a a ab ab a ab
*HyS0009.1970933 D2.15 ab a ab a a ab ab ab a ab a ab a ab a ab a a a ab a a ab ab ab ab ab a ab a a a ab ab ab a a ab a ab a ab a ab a a ab a a a ab ab a ab ab ab a ab a ab ab a ab a a a a ab ab a ab ab ab a a a a ab ab a ab a ab a ab ab a a ab a
*HyS0009.1976200 D2.15 a ab a ab ab a a a ab a ab a ab a ab a ab ab ab a ab ab a a a a a ab a ab ab ab a a a ab ab a ab a ab a ab a ab ab a ab ab ab a a ab a a a ab a ab a a ab a ab ab ab ab a a ab a a a ab ab ab ab a a ab a ab a ab a a ab ab a ab
*HyS0009.1981858 D2.15 ab a ab a a ab ab ab a ab a ab a ab a ab a a a ab a a ab ab ab ab ab a ab a a a ab ab ab a a ab a ab a ab a ab a a ab a a a ab ab a ab ab ab a ab a ab ab a ab a a a a ab ab a ab ab ab a a a a ab ab a ab a ab a ab ab a a ab a
*HyS0009.1988803 D2.15 ab a ab a a ab ab ab a ab a ab a ab a ab a a a ab a a ab ab ab ab ab a ab a a a ab ab ab a a ab a ab a ab a ab a a ab a a a ab ab a ab ab ab a ab a ab ab a ab a a a a ab ab a ab ab ab a a a a ab ab a ab a ab a ab ab a a ab a
*HyS0009.1996129 D2.15 ab a ab a a ab ab ab a ab a ab a ab a ab a a a ab a a ab ab ab ab ab a ab a a a ab ab ab a a ab a ab a ab a ab a a ab a a a ab ab a ab ab ab a ab a ab ab a ab a a a a ab ab a ab ab ab a a a a ab ab a ab a ab a ab ab a a ab a
*HyS0009.2015646 D2.15 a ab a ab ab a a a ab a ab a ab a ab a ab ab ab a ab ab a a a a a ab a ab ab ab a a a ab ab a ab a ab a ab a ab ab a ab ab ab a a ab a a a ab a ab a a ab a ab ab ab ab a a ab a a a ab ab ab ab a a ab a ab a ab a a ab ab a ab
*HyS0009.2020873 D2.15 ab a ab a a ab ab ab a ab a ab a ab a ab a a a ab a a ab ab ab ab ab a ab a a a ab ab ab a a ab a ab a ab a ab a a ab a a a ab ab a ab ab ab a ab a ab ab a ab a a a a ab ab a ab ab ab a a a a ab ab a ab a ab a ab ab a a ab a
*HyS0009.2026929 D2.15 ab a ab a a ab ab ab a ab a ab a ab a ab a a a ab a a ab ab ab ab ab a ab a a a ab ab ab a a ab a ab a ab a ab a a ab a a a ab ab a ab ab ab a ab a ab ab a ab a a a a ab ab a ab ab ab a a a a ab ab a ab a ab a ab ab a a ab a
*HyS0009.2032713 D2.15 a ab a ab ab a a a ab a ab a ab a ab a ab ab ab a ab ab a a a a a ab a ab ab ab a a a ab ab a ab a ab a ab a ab ab a ab ab ab a a ab a a a ab a ab a a ab a ab ab ab ab a a ab a a a ab ab ab ab a a ab a ab a ab a a ab ab a ab
*HyS0009.2040242 D2.15 ab a ab a a ab ab ab a ab a ab a ab a ab a a a ab a a ab ab ab ab ab a ab a a a ab ab ab a a ab a ab a ab a ab a a ab a a a ab ab a ab ab ab a ab a ab ab a ab a a a a ab ab a ab ab ab a a a a ab ab a ab a ab a ab ab a a ab a
*HyS0009.2048663 D2.15 a ab a ab ab a a a ab a ab a ab a ab a ab ab ab a ab ab a a a a a ab a ab ab ab a a a ab ab a ab a ab a ab a ab ab a ab ab ab a a ab a a a ab a ab a a ab a ab ab ab ab a a ab a a a ab ab ab ab a a ab a ab a ab a a ab ab a ab
*HyS0009.2054996 D2.15 ab a ab a a ab ab ab a ab a ab a ab a ab a a a ab a a ab ab ab ab ab a ab a a a ab ab ab a a ab a ab a ab a ab a a ab a a a ab ab a ab ab ab a ab a ab ab a ab a a a a ab ab a ab ab ab a a a a ab ab a ab a ab a ab ab a a ab a
*HyS0009.2060700 D2.15 a ab a ab ab a a a ab a ab a ab a ab a ab ab ab a ab ab a a a a a ab a ab ab ab a a a ab ab a ab a ab a ab a ab ab a ab ab ab a a ab a a a ab a ab a a ab a ab ab ab ab a a ab a a a ab ab ab ab a a ab a ab a ab a a ab ab a ab
*HyS0009.2065869 D2.15 ab a ab a a ab ab ab a ab a ab a ab a ab a a a ab a a ab ab ab ab ab a ab a a a ab ab ab a a ab a ab a ab a ab a a ab a a a ab ab a ab ab ab a ab a ab ab a ab a a a a ab ab a ab ab ab a a a a ab ab a ab a ab a ab ab a a ab a
*HyS0009.2079616 D2.15 ab a ab a a ab ab ab a ab a ab a ab a ab a a a ab a a ab ab ab ab ab a ab a a a ab ab ab a a ab a ab a ab a ab a a ab a a a ab ab a ab ab ab a ab a ab ab a ab a a a a ab ab a ab ab ab a a a a ab ab a ab a ab a ab ab a a ab a
*HyS0009.2109488 D2.15 a ab a ab ab a a a ab a ab a ab a ab a ab ab ab a ab ab a a a a a ab a ab ab ab a a a ab ab a ab a ab a ab a ab ab a ab ab ab a a ab a a a ab a ab a a ab a ab ab ab ab a a ab a a a ab ab ab ab a a ab a ab a ab a a ab ab a ab
*HyS0009.2116612 D2.15 a ab a ab ab a a a ab a ab a ab a ab a ab ab ab a ab ab a a a a a ab a ab ab ab a a a ab ab a ab a ab a ab a ab ab a ab ab ab a a ab a a a ab a ab a a ab a ab ab ab ab a a ab a a a ab ab ab ab a a ab a ab a ab a a ab ab a ab
*HyS0009.2123137 D2.15 a ab a ab ab a a a ab a ab a ab a ab a ab ab ab a ab ab a a a a a ab a ab ab ab a a a ab ab a ab a ab a ab a ab ab a ab ab ab a a ab a a a ab a ab a a ab a ab ab ab ab a a ab a a a ab ab ab ab a a ab a ab a ab a a ab ab a ab
*HyS0009.2128479 D2.15 a ab a ab ab a a a ab a ab a ab a ab a ab ab ab a ab ab a a a a a ab a ab ab ab a a a ab ab a ab a ab a ab a ab ab a ab ab ab a a ab a a a ab a ab a a ab a ab ab ab ab a a ab a a a ab ab ab ab a a ab a ab a ab a a ab ab a ab
*HyS0009.2133541 D2.15 a ab a ab ab a a a ab a ab a ab a ab a ab ab ab a ab ab a a a a a ab a ab ab ab a a a ab ab a ab a ab a ab a ab ab a ab ab ab a a ab a a a ab a ab a a ab a ab ab ab ab a a ab a a a ab ab ab ab a a ab a ab a ab a a ab ab a ab
*HyS0009.2145771 D2.15 a ab a ab ab a a a ab a ab a ab a ab a ab ab ab a ab ab a a a a a ab a ab ab ab a a a ab ab a ab a ab a ab a ab ab a ab ab ab a a ab a a a ab a ab a a ab a ab ab ab ab a a ab a a a ab ab ab ab a a ab a ab a ab a a ab ab a ab
*HyS0009.2150916 D2.15 ab a ab a a ab ab ab a ab a ab a ab a ab a a a ab a a ab ab ab ab ab a ab a a a ab ab ab a a ab a ab a ab a ab a a ab a a a ab ab a ab ab ab a ab a ab ab a ab a a a a ab ab a ab ab ab a a a a ab ab a ab a ab a ab ab a a ab a
*HyS0009.2156962 D2.15 ab a ab a a ab ab ab a ab a ab a ab a ab a a a ab a a ab ab ab ab ab a ab a a a ab ab ab a a ab a ab a ab a ab a a ab a a a ab ab a ab ab ab a ab a ab ab a ab a a a a ab ab a ab ab ab a a a a ab ab a ab a ab a ab ab a a ab a
*HyS0009.2162140 D2.15 ab a ab a a ab ab ab a ab a ab a ab a ab a a a ab a a ab ab ab ab ab a ab a a a ab ab ab a a ab a ab a ab a ab a a ab a a a ab ab a ab ab ab a ab a ab ab a ab a a a a ab ab a ab ab ab a a a a ab ab a ab a ab a ab ab a a ab a
*HyS0009.2167587 D2.15 ab a ab a a ab ab ab a ab a ab a ab a ab a a a ab a a ab ab ab ab ab a ab a a a ab ab ab a a ab a ab a ab a ab a a ab a a a ab ab a ab ab ab a ab a ab ab a ab a a a a ab ab a ab ab ab a a a a ab ab a ab a ab a ab ab a a ab a
*HyS0009.2174979 D2.15 a ab a ab ab a a a ab a ab a ab a ab a ab ab ab a ab ab a a a a a ab a ab ab ab a a a ab ab a ab a ab a ab a ab ab a ab ab ab a a ab a a a ab a ab a a ab a ab ab ab ab a a ab a a a ab ab ab ab a a ab a ab a ab a a ab ab a ab
*HyS0009.2183820 D2.15 ab a ab a a ab ab ab a ab a ab a ab a ab a a a ab a a ab ab ab ab ab a ab a a a ab ab ab a a ab a ab a ab a ab a a ab a a a ab ab a ab ab ab a ab a ab ab a ab a a a a ab ab a ab ab ab a a a a ab ab a ab a ab a ab ab a a ab a
*HyS0009.2195010 D2.15 a ab a ab ab a a a ab a ab a ab a ab a ab ab ab a ab ab a a a a a ab a ab ab ab a a a ab ab a ab a ab a ab a ab ab a ab ab ab a a ab a a a ab a ab a a ab a ab ab ab ab a a ab a a a ab ab ab ab a a ab a ab a ab a a ab ab a ab
*HyS0009.2200301 D2.15 ab a ab a a ab ab ab a ab a ab a ab a ab a a a ab a a ab ab ab ab ab a ab a a a ab ab ab a a ab a ab a ab a ab a a ab a a a ab ab a ab ab ab a ab a ab ab a ab a a a a ab ab a ab ab ab a a a a ab ab a ab a ab a ab ab a a ab a
*HyS0009.2205518 D2.15 a ab a ab ab a a a ab a ab a ab a ab a ab ab ab a ab ab a a a a a ab a ab ab ab a a a ab ab a ab a ab a ab a ab ab a ab ab ab a a ab a a a ab a ab a a ab a ab ab ab ab a a ab a a a ab ab ab ab a a ab a ab a ab a a ab ab a ab
*HyS0009.2211155 D2.15 a ab a ab ab a a a ab a ab a ab a ab a ab ab ab a ab ab a a a a a ab a ab ab ab a a a ab ab a ab a ab a ab a ab ab a ab ab ab a a ab a a a ab a ab a a ab a ab ab ab ab a a ab a a a ab ab ab ab a a ab a ab a ab a a ab ab a ab
*HyS0009.2216310 D2.15 a ab a ab ab a a a ab a ab a ab a ab a ab ab ab a ab ab a a a a a ab a ab ab ab a a a ab ab a ab a ab a ab a ab ab a ab ab ab a a ab a a a ab a ab a a ab a ab ab ab ab a a ab a a a ab ab ab ab a a ab a ab a ab a a ab ab a ab
*HyS0009.2223690 D2.15 ab a ab a a ab ab ab a ab a ab a ab a ab a a a ab a a ab ab ab ab ab a ab a a a ab ab ab a a ab a ab a ab a ab a a ab a a a ab ab a ab ab ab a ab a ab ab a ab a a a a ab ab a ab ab ab a a a a ab ab a ab a ab a ab ab a a ab a
*HyS0009.2228716 D2.15 a ab a ab ab a a a ab a ab a ab a ab a ab ab ab a ab ab a a a a a ab a ab ab ab a a a ab ab a ab a ab a ab a ab ab a ab ab ab a a ab a a a ab a ab a a ab a ab ab ab ab a a ab a a a ab ab ab ab a a ab a ab a ab a a ab ab a ab
*HyS0009.2239510 D2.15 ab a ab a a ab ab ab a ab a ab a ab a ab a a a ab a a ab ab ab ab ab a ab a a a ab ab ab a a ab a ab a ab a ab a a ab a a a ab ab a ab ab ab a ab a ab ab a ab a a a a ab ab a ab ab ab a a a a ab ab a ab a ab a ab ab a a ab a
*HyS0009.2245508 D2.15 a ab a ab ab a a a ab a ab a ab a ab a ab ab ab a ab ab a a a a a ab a ab ab ab a a a ab ab a ab a ab a ab a ab ab a ab ab ab a a ab a a a ab a ab a a ab a ab ab ab ab a a ab a a a ab ab ab ab a a ab a ab a ab a a ab ab a ab
*HyS0009.2251065 D2.15 a ab a ab ab a a a ab a ab a ab a ab a ab ab ab a ab ab a a a a a ab a ab ab ab a a a ab ab a ab a ab a ab a ab ab a ab ab ab a a ab a a a ab a ab a a ab a ab ab ab ab a a ab a a a ab ab ab ab a a ab a ab a ab a a ab ab a ab
*HyS0009.2256085 D2.15 a ab a ab ab a a a ab a ab a ab a ab a ab ab ab a ab ab a a a a a ab a ab ab ab a a a ab ab a ab a ab a ab a ab ab a ab ab ab a a ab a a a ab a ab a a ab a ab ab ab ab a a ab a a a ab ab ab ab a a ab a ab a ab a a ab ab a ab
*HyS0009.2262977 D2.15 a ab a ab ab a a a ab a ab a ab a ab a ab ab ab a ab ab a a a a a ab a ab ab ab a a a ab ab a ab a ab a ab a ab ab a ab ab ab a a ab a a a ab a ab a a ab a ab ab ab ab a a ab a a a ab ab ab ab a a ab a ab a ab a a ab ab a ab
*HyS0009.2268996 D2.15 ab a ab a a ab ab ab a ab a ab a ab a ab a a a ab a a ab ab ab ab ab a ab a a a ab ab ab a a ab a ab a ab a ab a a ab a a a ab ab a ab ab ab a ab a ab ab a ab a a a a ab ab a ab ab ab a a a a ab ab a ab a ab a ab ab a a ab a
*HyS0009.2275187 D2.15 a ab a ab ab a a a ab a ab a ab a ab a ab ab ab a ab ab a a a a a ab a ab ab ab a a a ab ab a ab a ab a ab a ab ab a ab ab ab a a ab a a a ab a ab a a ab a ab ab ab ab a a ab a a a ab ab ab ab a a ab a ab a ab a a ab ab a ab
*HyS0009.2281873 D2.15 ab a ab a a ab ab ab a ab a ab a ab a ab a a a ab a a ab ab ab ab ab a ab a a a ab ab ab a a ab a ab a ab a ab a a ab a a a ab ab a ab ab ab a ab a ab ab a ab a a a a ab ab a ab ab ab a a a a ab ab a ab a ab a ab ab a a ab a
*HyS0009.2300908 D2.15 a ab a ab ab a a a ab a ab a ab a ab a ab ab ab a ab ab a a a a a ab a ab ab ab a a a ab ab a ab a ab a ab a ab ab a ab ab ab a a ab a a a ab a ab a a ab a ab ab ab ab a a ab a a a ab ab ab ab a a ab a ab a ab a a ab ab a ab
*HyS0009.2307079 D2.15 ab a ab a a ab ab ab a ab a ab a ab a ab a a a ab a a ab ab ab ab ab a ab a a a ab ab ab a a ab a ab a ab a ab a a ab a a a ab ab a ab ab ab a ab a ab ab a ab a a a a ab ab a ab ab ab a a a a ab ab a ab a ab a ab ab a a ab a
*HyS0009.2317456 D2.15 a ab a ab ab a a a ab a ab a ab a ab a ab ab ab a ab ab a a a a a ab a ab ab ab a a a ab ab a ab a ab a ab a ab ab a ab ab ab a a ab a a a ab a ab a a ab a ab ab ab ab a a ab a a a ab ab ab ab a a ab a ab a ab a a ab ab a ab
*HyS0009.2325654 D2.15 ab a ab a a ab ab ab a ab a ab a ab a ab a a a ab a a ab ab ab ab ab a ab a a a ab ab ab a a ab a ab a ab a ab a a ab a a a ab ab a ab ab ab a ab a ab ab a ab a a a a ab ab a ab ab ab a a a a ab ab a ab a ab a ab ab a a ab a
*HyS0009.2337323 D2.15 ab a ab a a ab ab ab a ab a ab a ab a ab a a a ab a a ab ab ab ab ab a ab a a a ab ab ab a a ab a ab a ab a ab a a ab a a a ab ab a ab ab ab a ab a ab ab a ab a a a a ab ab a ab ab ab a a a a ab ab a ab a ab a ab ab a a ab a
*HyS0009.2342499 D2.15 a ab a ab ab a a a ab a ab a ab a ab a ab ab ab a ab ab a a a a a ab a ab ab ab a a a ab ab a ab a ab a ab a ab ab a ab ab ab a a ab a a a ab a ab a a ab a ab ab ab ab a a ab a a a ab ab ab ab a a ab a ab a ab a a ab ab a ab
*HyS0009.2348165 D2.15 ab a ab a a ab ab ab a ab a ab a ab a ab a a a ab a a ab ab ab ab ab a ab a a a ab ab ab a a ab a ab a ab a ab a a ab a a a ab ab a ab ab ab a ab a ab ab a ab a a a a ab ab a ab ab ab a a a a ab ab a ab a ab a ab ab a a ab a
*HyS0009.2353404 D2.15 a ab a ab ab a a a ab a ab a ab a ab a ab ab ab a ab ab a a a a a ab a ab ab ab a a a ab ab a ab a ab a ab a ab ab a ab ab ab a a ab a a a ab a ab a a ab a ab ab ab ab a a ab a a a ab ab ab ab a a ab a ab a ab a a ab ab a ab
*HyS0009.2360295 D2.15 ab a ab a a ab ab ab a ab a ab a ab a ab a a a ab a a ab ab ab ab ab a ab a a a ab ab ab a a ab a ab a ab a ab a a ab a a a ab ab a ab ab ab a ab a ab ab a ab a a a a ab ab a ab ab ab a a a a ab ab a ab a ab a ab ab a a ab a
*HyS0009.2365660 D2.15 a ab a ab ab a a a ab a ab a ab a ab a ab ab - a ab ab a a a a a ab a ab ab ab a a a ab ab a ab a ab a ab a ab ab a ab ab ab a a ab a a a ab a - a a ab a ab ab ab ab a a ab a a a ab ab ab ab a a ab a ab a ab a a ab ab a ab
*HyS0009.2370923 D2.15 ab a ab a a ab ab ab a ab a ab a ab a ab a a a ab a a ab ab ab ab ab a ab a a a ab ab ab a a ab a ab a ab a ab a a ab a a a ab ab a ab ab ab a ab a ab ab a ab a a a a ab ab a ab ab ab a a a a ab ab a ab a ab a ab ab a a ab a
*HyS0009.2376293 D2.15 a ab a ab ab a a a ab a ab a ab a ab a ab ab ab a ab ab a a a a a ab a ab ab ab a a a ab ab a ab a ab a ab a ab ab a ab ab ab a a ab a a a ab a ab a a ab a ab ab ab ab a a ab a a a ab ab ab ab a a ab a ab a ab a a ab ab a ab
*HyS0009.2382268 D2.15 ab a ab a a ab ab ab a ab a ab a ab a ab a a a ab a a ab ab ab ab ab a ab a a a ab ab ab a a ab a ab a ab a ab a a ab a a a ab ab a ab ab ab a ab a ab ab a ab a a a a ab ab a ab ab ab a a a a ab ab a ab a ab a ab ab a a ab a
*HyS0009.2388936 D2.15 ab a ab a a ab ab ab a ab a ab a ab a ab a a a ab a a ab ab ab ab ab a ab a a a ab ab ab a a ab a ab a ab a ab a a ab a a a ab ab a ab ab ab a ab a ab ab a ab a a a a ab ab a ab ab ab a a a a ab ab a ab a ab a ab ab a a ab a
*HyS0009.2395262 D2.15 ab a ab a a ab ab ab a ab a ab a ab a ab a a a ab a a ab ab ab ab ab a ab a a a ab ab ab a a ab a ab a ab a ab a a ab a a a ab ab a ab ab ab a ab a ab ab a ab a a a a ab ab a ab ab ab a a a a ab ab a ab a ab a ab ab a a ab a
*HyS0009.2400597 D2.15 ab a ab a a ab ab ab a ab a ab a ab a ab a a a ab a a ab ab ab ab ab a ab a a a ab ab ab a a ab a ab a ab a ab a a ab a a a ab ab a ab ab ab a ab a ab ab a ab a a a a ab ab a ab ab ab a a a a ab ab a ab a ab a ab ab a a ab a
*HyS0009.2409139 D2.15 a ab a ab ab a a a ab a ab a ab a ab a ab ab ab a ab ab a a a a a ab a ab ab ab a a a ab ab a ab a ab a ab a ab ab a ab ab ab a a ab a a a ab a ab a a ab a ab ab ab ab a a ab a a a ab ab ab ab a a ab a ab a ab a a ab ab a ab
*HyS0009.2418304 D2.15 a ab a ab ab a a a ab a ab a ab a ab a ab ab ab a ab ab a a a a a ab a ab ab ab a a a ab ab a ab a ab a ab a ab ab a ab ab ab a a ab a a a ab a ab a a ab a ab ab ab ab a a ab a a a ab ab ab ab a a ab a ab a ab a a ab ab a ab
*HyS0009.2427149 D2.15 ab a ab a a ab ab ab a ab a ab a ab a ab a a a ab a a ab ab ab ab ab a ab a a a ab ab ab a a ab a ab a ab a ab a a ab a a a ab ab a ab ab ab a ab a ab ab a ab a a a a ab ab a ab ab ab a a a a ab ab a ab a ab a ab ab a a ab a
*HyS0009.2432173 D2.15 a ab a ab ab a a a ab a ab a ab a ab a ab ab ab a ab ab a a a a a ab a ab ab ab a a a ab ab a ab a ab a ab a ab ab a ab ab ab a a ab a a a ab a ab a a ab a ab ab ab ab a a ab a a a ab ab ab ab a a ab a ab a ab a a ab ab a ab
*HyS0009.2493060 D2.15 ab a ab a a ab ab ab a ab a ab a ab a ab a a a ab a a ab ab ab ab ab a ab a a a ab ab ab a a ab a ab a ab a ab a a ab a a a ab ab a ab ab ab a ab a ab ab a ab a a a a ab ab a ab ab ab a a a a ab ab a ab a ab a ab ab a a ab a
*HyS0009.2498220 D2.15 ab a ab a a ab ab ab a ab a ab a ab a ab a a a ab a a ab ab ab ab ab a ab a a a ab ab ab a a ab a ab a ab a ab a a ab a a a ab ab a ab ab ab a ab a ab ab a ab a a a a ab ab a ab ab ab a a a a ab ab a ab a ab a ab ab a a ab a
*HyS0009.2504035 D2.15 a ab a ab ab a a a ab a ab a ab a ab a ab ab ab a ab ab a a a a a ab a ab ab ab a a a ab ab a ab a ab a ab a ab ab a ab ab ab a a ab a a a ab a ab a a ab a ab ab ab ab a a ab a a a ab ab ab ab a a ab a ab a ab a a ab ab a ab
*HyS0009.2509044 D2.15 a ab a ab ab a a a ab a ab a ab a ab a ab ab ab a ab ab a a a a a ab a ab ab ab a a a ab ab a ab a ab a ab a ab ab a ab ab ab a a ab a a a ab a ab a a ab a ab ab ab ab a a ab a a a ab ab ab ab a a ab a ab a ab a a ab ab a ab
*HyS0009.2524594 D2.15 ab a ab a a ab ab ab a ab a ab a ab a ab a a a ab a a ab ab ab ab ab a ab a a a ab ab ab a a ab a ab a ab a ab a a ab a a a ab ab a ab ab ab a ab a ab ab a ab a a a a ab ab a ab ab ab a a a a ab ab a ab a ab a ab ab a a ab a
*HyS0009.2540580 D2.15 ab a ab a a ab ab ab a ab a ab a ab a ab a a a ab a a ab ab ab ab ab a ab a a a ab ab ab a a ab a ab a ab a ab a a ab a a a ab ab a ab ab ab a ab a ab ab a ab a a a a ab ab a ab ab ab a a a a ab ab a ab a ab a ab ab a a ab a
*HyS0009.2550142 D2.15 ab a ab a a ab ab ab a ab a ab a ab a ab a a a ab a a ab ab ab ab ab a ab a a a ab ab ab a a ab a ab a ab a ab a a ab a a a ab ab a ab ab ab a ab a ab ab a ab a a a a ab ab a ab ab ab a a a a ab ab a ab a ab a ab ab a a ab a
*HyS0009.2555615 D2.15 a ab a ab ab a a a ab a ab a ab a ab a ab ab ab a ab ab a a a a a ab a ab ab ab a a a ab ab a ab a ab a ab a ab ab a ab ab ab a a ab a a a ab a ab a a ab a ab ab ab ab a a ab a a a ab ab ab ab a a ab a ab a ab a a ab ab a ab
*HyS0009.2560621 D2.15 a ab a ab ab a a a ab a ab a ab a ab a ab ab ab a ab ab a a a a a ab a ab ab ab a a a ab ab a ab a ab a ab a ab ab a ab ab ab a a ab a a a ab a ab a a ab a ab ab ab ab a a ab a a a ab ab ab ab a a ab a ab a ab a a ab ab a ab
*HyS0009.2565648 D2.15 a ab a ab ab a a a ab a ab a ab a ab a ab ab ab a ab ab a a a a a ab a ab ab ab a a a ab ab a ab a ab a ab a ab ab a ab ab ab a a ab a a a ab a ab a a ab a ab ab ab ab a a ab a a a ab ab ab ab a a ab a ab a ab a a ab ab a ab
*HyS0009.2590587 D2.15 a ab a ab ab a a a ab a ab a ab a ab a ab ab ab a ab ab a a a a a ab a ab ab ab a a a ab ab a ab a ab a ab a ab ab a ab ab ab a a ab a a a ab a ab a a ab a ab ab ab ab a a ab a a a ab ab ab ab a a ab a ab a ab a a ab ab a ab
*HyS0009.2595673 D2.15 ab a ab a a ab ab ab a ab a ab a ab a ab a a a ab a a ab ab ab ab ab a ab a a a ab ab ab a a ab a ab a ab a ab a a ab a a a ab ab a ab ab ab a ab a ab ab a ab a a a a ab ab a ab ab ab a a a a ab ab a ab a ab a ab ab a a ab a
*HyS0009.2730060 D2.15 a ab a ab ab a a a ab a ab a ab a ab a ab ab ab a ab ab a a a a a ab a ab ab ab a a a ab ab a ab a ab a ab a ab ab a ab ab ab a a ab a a a ab a ab a a ab a ab ab ab ab a a ab a a a ab ab ab ab a a ab a ab a ab a a ab ab a ab
*HyS0009.2869798 D2.15 a ab a ab ab a a a ab a ab a ab a ab a ab ab ab a ab ab a a a a a ab a ab ab ab a a a ab ab a ab a ab a ab a ab ab a ab ab ab a a ab a a a ab a ab a a ab a ab ab ab ab a a ab a a a ab ab ab ab a a ab a ab a ab a a ab ab a ab
*HyS0009.2875046 D2.15 a ab a ab ab a a a ab a ab a ab a ab a ab ab ab a ab ab a a a a a ab a ab ab ab a a a ab ab a ab a ab a ab a ab ab a ab ab ab a a ab a a a ab a ab a a ab a ab ab ab ab a a ab a a a ab ab ab ab a a ab a ab a ab a a ab ab a ab
*HyS0009.2880718 D2.15 a ab a ab ab a a a ab a ab a ab a ab a ab ab ab a ab ab a a a a a ab a ab ab ab a a a ab ab a ab a ab a ab a ab ab a ab ab ab a a ab a a a ab a ab a a ab a ab ab ab ab a a ab a a a ab ab ab ab a a ab a ab a ab a a ab ab a ab
*HyS0009.2886711 D2.15 ab a ab a a ab ab ab a ab a ab a ab a ab a a a ab a a ab ab ab ab ab a ab a a a ab ab ab a a ab a ab a ab a ab a a ab a a a ab ab a ab ab ab a ab a ab ab a ab a a a a ab ab a ab ab ab a a a a ab ab a ab a ab a ab ab a a ab a
*HyS0009.2892627 D2.15 ab a ab a a ab ab ab a ab a ab a ab a ab a a a ab a a ab ab ab ab ab a ab a a a ab ab ab a a ab a ab a ab a ab a a ab a a a ab ab a ab ab ab a ab a ab ab a ab a a a a ab ab a ab ab ab a a a a ab ab a ab a ab a ab ab a a ab a
*HyS0009.2902986 D2.15 a ab a ab ab a a a ab a ab a ab a ab a ab ab ab a ab ab a a a a a ab a ab ab ab a a a ab ab a ab a ab a ab a ab ab a ab ab ab a a ab a a a ab a ab a a ab a ab ab ab ab a a ab a a a ab ab ab ab a a ab a ab a ab a a ab ab a ab
*HyS0009.2908273 D2.15 ab a ab a a ab ab ab a ab a ab a ab a ab a a a ab a a ab ab ab ab ab a ab a a a ab ab ab a a ab a ab a ab a ab a a ab a a a ab ab a ab ab ab a ab a ab ab a ab a a a a ab ab a ab ab ab a a a a ab ab a ab a ab a ab ab a a ab a
*HyS0009.2913342 D2.15 a ab a ab ab a a a ab a ab a ab a ab a ab ab ab a ab ab a a a a a ab a ab ab ab a a a ab ab a ab a ab a ab a ab ab a ab ab ab a a ab a a a ab a ab a a ab a ab ab ab ab a a ab a a a ab ab ab ab a a ab a ab a ab a a ab ab a ab
*HyS0009.2918451 D2.15 a ab a ab ab a a a ab a ab a ab a ab a ab ab ab a ab ab a a a a a ab a ab ab ab a a a ab ab a ab a ab a ab a ab ab a ab ab ab a a ab a a a ab a ab a a ab a ab ab ab ab a a ab a a a ab ab ab ab a a ab a ab a ab a a ab ab a ab
*HyS0009.2923569 D2.15 a ab a ab ab a a a ab a ab a ab a ab a ab ab ab a ab ab a a a a a ab a ab ab ab a a a ab ab a ab a ab a ab a ab ab a ab ab ab a a ab a a a ab a ab a a ab a ab ab ab ab a a ab a a a ab ab ab ab a a ab a ab a ab a a ab ab a ab
*HyS0009.2936030 D2.15 a ab a ab ab a a a ab a ab a ab a ab a ab ab ab a ab ab a a a a a ab a ab ab ab a a a ab ab a ab a ab a ab a ab ab a ab ab ab a a ab a a a ab a ab a a ab a ab ab ab ab a a ab a a a ab ab ab ab a a ab a ab a ab a a ab ab a ab
*HyS0009.2941080 D2.15 a ab a ab ab a a a ab a ab a ab a ab a ab ab ab a ab ab a a a a a ab a ab ab ab a a a ab ab a ab a ab a ab a ab ab a ab ab ab a a ab a a a ab a ab a a ab a ab ab ab ab a a ab a a a ab ab ab ab a a ab a ab a ab a a ab ab a ab
*HyS0009.2952607 D2.15 ab a ab a a ab ab ab a ab a ab a ab a ab a a a ab a a ab ab ab ab ab a ab a a a ab ab ab a a ab a ab a ab a ab a a ab a a a ab ab a ab ab ab a ab a ab ab a ab a a a a ab ab a ab ab ab a a a a ab ab a ab a ab a ab ab a a ab a
*HyS0009.2958769 D2.15 a ab a ab ab a a a ab a ab a ab a ab a ab ab ab a ab ab a a a a a ab a ab ab ab a a a ab ab a ab a ab a ab a ab ab a ab ab ab a a ab a a a ab a ab a a ab a ab ab ab ab a a ab a a a ab ab ab ab a a ab a ab a ab a a ab ab a ab
*HyS0009.2964044 D2.15 a ab a ab ab a a a ab a ab a ab a ab a ab ab ab a ab ab a a a a a ab a ab ab ab a a a ab ab a ab a ab a ab a ab ab a ab ab ab a a ab a a a ab a ab a a ab a ab ab ab ab a a ab a a a ab ab ab ab a a ab a ab a ab a a ab ab a ab
*HyS0009.2971261 D2.15 ab a ab a a ab ab ab a ab a ab a ab a ab a a a ab a a ab ab ab ab ab a ab a a a ab ab ab a a ab a ab a ab a ab a a ab a a a ab ab a ab ab ab a ab a ab ab a ab a a a a ab ab a ab ab ab a a a a ab ab a ab a ab a ab ab a a ab a
*HyS0009.2978682 D2.15 ab a ab a a ab ab ab a ab a ab a ab a ab a a a ab a a ab ab ab ab ab a ab a a a ab ab ab a a ab a ab a ab a ab a a ab a a a ab ab a ab ab ab a ab a ab ab a ab a a a a ab ab a ab ab ab a a a a ab ab a ab a ab a ab ab a a ab a
*HyS0009.2984255 D2.15 a ab a ab ab a a a ab a ab a ab a ab a ab ab ab a ab ab a a a a a ab a ab ab ab a a a ab ab a ab a ab a ab a ab ab a ab ab ab a a ab a a a ab a ab a a ab a ab ab ab ab a a ab a a a ab ab ab ab a a ab a ab a ab a a ab ab a ab
*HyS0009.2989321 D2.15 ab a ab a a ab ab ab a ab a ab a ab a ab a a a ab a a ab ab ab ab ab a ab a a a ab ab ab a a ab a ab a ab a ab a a ab a a a ab ab a ab ab ab a ab a ab ab a ab a a a a ab ab a ab ab ab a a a a ab ab a ab a ab a ab ab a a ab a
*HyS0009.2994411 D2.15 a ab a ab ab a a a ab a ab a ab a ab a ab ab ab a ab ab a a a a a ab a ab ab ab a a a ab ab a ab a ab a ab a ab ab a ab ab ab a a ab a a a ab a ab a a ab a ab ab ab ab a a ab a a a ab ab ab ab a a ab a ab a ab a a ab ab a ab
*HyS0009.2999583 D2.15 a ab a ab ab a a a ab a ab a ab a ab a ab ab ab a ab ab a a a a a ab a ab ab ab a a a ab ab a ab a ab a ab a ab ab a ab ab ab a a ab a a a ab a ab a a ab a ab ab ab ab a a ab a a a ab ab ab ab a a ab a ab a ab a a ab ab a ab
*HyS0009.3012368 D2.15 a ab a ab ab a a a ab a ab a ab a ab a ab ab ab a ab ab a a a a a ab a ab ab ab a a a ab ab a ab a ab a ab a ab ab a ab ab ab a a ab a a a ab a ab a a ab a ab ab ab ab a a ab a a a ab ab ab ab a a ab a ab a ab a a ab ab a ab
*HyS0009.3017428 D2.15 ab a ab a a ab ab ab a ab a ab a ab a ab a a a ab a a ab ab ab ab ab a ab a a a ab ab ab a a ab a ab a ab a ab a a ab a a a ab ab a ab ab ab a ab a ab ab a ab a a a a ab ab a ab ab ab a a a a ab ab a ab a ab a ab ab a a ab a
*HyS0009.3022891 D2.15 ab a ab a a ab ab ab a ab a ab a ab a ab a a a ab a a ab ab ab ab ab a ab a a a ab ab ab a a ab a ab a ab a ab a a ab a a a ab ab a ab ab ab a ab a ab ab a ab a a a a ab ab a ab ab ab a a a a ab ab a ab a ab a ab ab a a ab a
*HyS0009.3031931 D2.15 a ab a ab ab a a a ab a ab a ab a ab a ab ab ab a ab ab a a a a a ab a ab ab ab a a a ab ab a ab a ab a ab a ab ab a ab ab ab a a ab a a a ab a ab a a ab a ab ab ab ab a a ab a a a ab ab ab ab a a ab a ab a ab a a ab ab a ab
*HyS0009.3038724 D2.15 a ab a ab ab a a a ab a ab a ab a ab a ab ab ab a ab ab a a a a a ab a ab ab ab a a a ab ab a ab a ab a ab a ab ab a ab ab ab a a ab a a a ab a ab a a ab a ab ab ab ab a a ab a a a ab ab ab ab a a ab a ab a ab a a ab ab a ab
*HyS0009.3045492 D2.15 a ab a ab ab a a a ab a ab a ab a ab a ab ab ab a ab ab a a a a a ab a ab ab ab a a a ab ab a ab a ab a ab a ab ab a ab ab ab a a ab a a a ab a ab a a ab a ab ab ab ab a a ab a a a ab ab ab ab a a ab a ab a ab a a ab ab a ab
*HyS0009.3055168 D2.15 ab a ab a a ab ab ab a ab a ab a ab a ab a a a ab a a ab ab ab ab ab a ab a a a ab ab ab a a ab a ab a ab a ab a a ab a a a ab ab a ab ab ab a ab a ab ab a ab a a a a ab ab a ab ab ab a a a a ab ab a ab a ab a ab ab a a ab a
*HyS0009.3060826 D2.15 ab a ab a a ab ab ab a ab a ab a ab a ab a a a ab a a ab ab ab ab ab a ab a a a ab ab ab a a ab a ab a ab a ab a a ab a a a ab ab a ab ab ab a ab a ab ab a ab a a a a ab ab a ab ab ab a a a a ab ab a ab a ab a ab ab a a ab a
*HyS0009.3066099 D2.15 a ab a ab ab a a a ab a ab a ab a ab a ab ab ab a ab ab a a a a a ab a ab ab ab a a a ab ab a ab a ab a ab a ab ab a ab ab ab a a ab a a a ab a ab a a ab a ab ab ab ab a a ab a a a ab ab ab ab a a ab a ab a ab a a ab ab a ab
*HyS0009.3103602 D2.15 ab a ab a a ab ab ab a ab a ab a ab a ab a a a ab a a ab ab ab ab ab a ab a a a ab ab ab a a ab a ab a ab a ab a a ab a a a ab ab a ab ab ab a ab a ab ab a ab a a a a ab ab a ab ab ab a a a a ab ab a ab a ab a ab ab a a ab a
*HyS0009.3112918 D2.15 ab a ab a a ab ab ab a ab a ab a ab a ab a a a ab a a ab ab ab ab ab a ab a a a ab ab ab a a ab a ab a ab a ab a a ab a a a ab ab a ab ab ab a ab a ab ab a ab a a a a ab ab a ab ab ab a a a a ab ab a ab a ab a ab ab a a ab a
*HyS0009.3127925 D2.15 ab a ab a a ab ab ab a ab a ab a ab a ab a a a ab a a ab ab ab ab ab a ab a a a ab ab ab a a ab a ab a ab a ab a a ab a a a ab ab a ab ab ab a ab a ab ab a ab a a a a ab ab a ab ab ab a a a a ab ab a ab a ab a ab ab a a ab a
*HyS0009.3137429 D2.15 ab a ab a a ab ab ab a ab a ab a ab a ab a a a ab a a ab ab ab ab ab a ab a a a ab ab ab a a ab a ab a ab a ab a a ab a a a ab ab a ab ab ab a ab a ab ab a ab a a a a ab ab a ab ab ab a a a a ab ab a ab a ab a ab ab a a ab a
*HyS0009.3147116 D2.15 ab a ab a a ab ab ab a ab a ab a ab a ab a a a ab a a ab ab ab ab ab a ab a a a ab ab ab a a ab a ab a ab a ab a a ab a a a ab ab a ab ab ab a ab a ab ab a ab a a a a ab ab a ab ab ab a a a a ab ab a ab a ab a ab ab a a ab a
*HyS0009.3152250 D2.15 a ab a ab ab a a a ab a ab a ab a ab a ab ab ab a ab ab a a a a a ab a ab ab ab a a a ab ab a ab a ab a ab a ab ab a ab ab ab a a ab a a a ab a ab a a ab a ab ab ab ab a a ab a a a ab ab ab ab a a ab a ab a ab a a ab ab a ab
*HyS0009.3157666 D2.15 ab a ab a a ab ab ab a ab a ab a ab a ab a a a ab a a ab ab ab ab ab a ab a a a ab ab ab a a ab a ab a ab a ab a a ab a a a ab ab a ab ab ab a ab a ab ab a ab a a a a ab ab a ab ab ab a a a a ab ab a ab a ab a ab ab a a ab a
*HyS0009.3162724 D2.15 a ab a ab ab a a a ab a ab a ab a ab a ab ab ab a ab ab a a a a a ab a ab ab ab a a a ab ab a ab a ab a ab a ab ab a ab ab ab a a ab a a a ab a ab a a ab a ab ab ab ab a a ab a a a ab ab ab ab a a ab a ab a ab a a ab ab a ab
*HyS0009.3168610 D2.15 a ab a ab ab a a a ab a ab a ab a ab a ab ab ab a ab ab a a a a a ab a ab ab ab a a a ab ab a ab a ab a ab a ab ab a ab ab ab a a ab a a a ab a ab a a ab a ab ab ab ab a a ab a a a ab ab ab ab a a ab a ab a ab a a ab ab a ab
*HyS0009.3173897 D2.15 a ab a ab ab a a a ab a ab a ab a ab a ab ab ab a ab ab a a a a a ab a ab ab ab a a a ab ab a ab a ab a ab a ab ab a ab ab ab a a ab a a a ab a ab a a ab a ab ab ab ab a a ab a a a ab ab ab ab a a ab a ab a ab a a ab ab a ab
*HyS0009.3179091 D2.15 a ab a ab ab a a a ab a ab a ab a ab a ab ab ab a ab ab a a a a a ab a ab ab ab a a a ab ab a ab a ab a ab a ab ab a ab ab ab a a ab a a a ab a ab a a ab a ab ab ab ab a a ab a a a ab ab ab ab a a ab a ab a ab a a ab ab a ab
*HyS0009.3185942 D2.15 a ab a ab ab a a a ab a ab a ab a ab a ab ab ab a ab ab a a a a a ab a ab ab ab a a a ab ab a ab a ab a ab a ab ab a ab ab ab a a ab a a a ab a ab a a ab a ab ab ab ab a a ab a a a ab ab ab ab a a ab a ab a ab a a ab ab a ab
*HyS0009.3192103 D2.15 ab a ab a a ab ab ab a ab a ab a ab a ab a a a ab a a ab ab ab ab ab a ab a a a ab ab ab a a ab a ab a ab a ab a a ab a a a ab ab a ab ab ab a ab a ab ab a ab a a a a ab ab a ab ab ab a a a a ab ab a ab a ab a ab ab a a ab a
*HyS0009.3200017 D2.15 ab a ab a a ab ab ab a ab a ab a ab a ab a a a ab a a ab ab ab ab ab a ab a a a ab ab ab a a ab a ab a ab a ab a a ab a a a ab ab a ab ab ab a ab a ab ab a ab a a a a ab ab a ab ab ab a a a a ab ab a ab a ab a ab ab a a ab a
*HyS0009.3205022 D2.15 ab a ab a a ab ab ab a ab a ab a ab a ab a a a ab a a ab ab ab ab ab a ab a a a ab ab ab a a ab a ab a ab a ab a a ab a a a ab ab a ab ab ab a ab a ab ab a ab a a a a ab ab a ab ab ab a a a a ab ab a ab a ab a ab ab a a ab a
*HyS0009.3211056 D2.15 a ab a ab ab a a a ab a ab a ab a ab a ab ab ab a ab ab a a a a a ab a ab ab ab a a a ab ab a ab a ab a ab a ab ab a ab ab ab a a ab a a a ab a ab a a ab a ab ab ab ab a a ab a a a ab ab ab ab a a ab a ab a ab a a ab ab a ab
*HyS0009.3218029 D2.15 a ab a ab ab a a a ab a ab a ab a ab a ab ab ab a ab ab a a a a a ab a ab ab ab a a a ab ab a ab a ab a ab a ab ab a ab ab ab a a ab a a a ab a ab a a ab a ab ab ab ab a a ab a a a ab ab ab ab a a ab a ab a ab a a ab ab a ab
*HyS0009.3228374 D2.15 ab a ab a a ab ab ab a ab a ab a ab a ab a a a ab a a ab ab ab ab ab a ab a a a ab ab ab a a ab a ab a ab a ab a a ab a a a ab ab a ab ab ab a ab a ab ab a ab a a a a ab ab a ab ab ab a a a a ab ab a ab a ab a ab ab a a ab a
*HyS0009.3233423 D2.15 ab a ab a a ab ab ab a ab a ab a ab a ab a a a ab a a ab ab ab ab ab a ab a a a ab ab ab a a ab a ab a ab a ab a a ab a a a ab ab a ab ab ab a ab a ab ab a ab a a a a ab ab a ab ab ab a a a a ab ab a ab a ab a ab ab a a ab a
*HyS0009.3243270 D2.15 ab a ab a a ab ab ab a ab a ab a ab a ab a a a ab a a ab ab ab ab ab a ab a a a ab ab ab a a ab a ab a ab a ab a a ab a a a ab ab a ab ab ab a ab a ab ab a ab a a a a ab ab a ab ab ab a a a a ab ab a ab a ab a ab ab a a ab a
*HyS0009.3255428 D2.15 a ab a ab ab a a a ab a ab a ab a ab a ab ab ab a ab ab a a a a a ab a ab ab ab a a a ab ab a ab a ab a ab a ab ab a ab ab ab a a ab a a a ab a ab a a ab a ab ab ab ab a a ab a a a ab ab ab ab a a ab a ab a ab a a ab ab a ab
*HyS0009.3266912 D2.15 ab a ab a a ab ab ab a ab a ab a ab a ab a a a ab a a ab ab ab ab ab a ab a a a ab ab ab a a ab a ab a ab a ab a a ab a a a ab ab a ab ab ab a ab a ab ab a ab a a a a ab ab a ab ab ab a a a a ab ab a ab a ab a ab ab a a ab a
*HyS0009.3272695 D2.15 ab a ab a a ab ab ab a ab a ab a ab a ab a a a ab a a ab ab ab ab ab a ab a a a ab ab ab a a ab a ab a ab a ab a a ab a a a ab ab a ab ab ab a ab a ab ab a ab a a a a ab ab a ab ab ab a a a a ab ab a ab a ab a ab ab a a ab a
*HyS0009.3277708 D2.15 ab a ab a a ab ab ab a ab a ab a ab a ab a a a ab a a ab ab ab ab ab a ab a a a ab ab ab a a ab a ab a ab a ab a a ab a a a ab ab a ab ab ab a ab a ab ab a ab a a a a ab ab a ab ab ab a a a a ab ab a ab a ab a ab ab a a ab a
*HyS0009.3282746 D2.15 ab a ab a a ab ab ab a ab a ab a ab a ab a a a ab a a ab ab ab ab ab a ab a a a ab ab ab a a ab a ab a ab a ab a a ab a a a ab ab a ab ab ab a ab a ab ab a ab a a a a ab ab a ab ab ab a a a a ab ab a ab a ab a ab ab a a ab a
*HyS0009.3291027 D2.15 ab a ab a a ab ab ab a ab a ab a ab a ab a a a ab a a ab ab ab ab ab a ab a a a ab ab ab a a ab a ab a ab a ab a a ab a a a ab ab a ab ab ab a ab a ab ab a ab a a a a ab ab a ab ab ab a a a a ab ab a ab a ab a ab ab a a ab a
*HyS0009.3296211 D2.15 a ab a ab ab a a a ab a ab a ab a ab a ab ab ab a ab ab a a a a a ab a ab ab ab a a a ab ab a ab a ab a ab a ab ab a ab ab ab a a ab a a a ab a ab a a ab a ab ab ab ab a a ab a a a ab ab ab ab a a ab a ab a ab a a ab ab a ab
*HyS0009.3301369 D2.15 a ab a ab ab a a a ab a ab a ab a ab a ab ab ab a ab ab a a a a a ab a ab ab ab a a a ab ab a ab a ab a ab a ab ab a ab ab ab a a ab a a a ab a ab a a ab a ab ab ab ab a a ab a a a ab ab ab ab a a ab a ab a ab a a ab ab a ab
*HyS0009.3306513 D2.15 a ab a ab ab a a a ab a ab a ab a ab a ab ab ab a ab ab a a a a a ab a ab ab ab a a a ab ab a ab a ab a ab a ab ab a ab ab ab a a ab a a a ab a ab a a ab a ab ab ab ab a a ab a a a ab ab ab ab a a ab a ab a ab a a ab ab a ab
*HyS0009.3311524 D2.15 a ab a ab ab a a a ab a ab a ab a ab a ab ab ab a ab ab a a a a a ab a ab ab ab a a a ab ab a ab a ab a ab a ab ab a ab ab ab a a ab a a a ab a ab a a ab a ab ab ab ab a a ab a a a ab ab ab ab a a ab a ab a ab a a ab ab a ab
*HyS0009.3317915 D2.15 a ab a ab ab a a a ab a ab a ab a ab a ab ab ab a ab ab a a a a a ab a ab ab ab a a a ab ab a ab a ab a ab a ab ab a ab ab ab a a ab a a a ab a ab a a ab a ab ab ab ab a a ab a a a ab ab ab ab a a ab a ab a ab a a ab ab a ab
*HyS0009.3323095 D2.15 a ab a ab ab a a a ab a ab a ab a ab a ab ab ab a ab ab a a a a a ab a ab ab ab a a a ab ab a ab a ab a ab a ab ab a ab ab ab a a ab a a a ab a ab a a ab a ab ab ab ab a a ab a a a ab ab ab ab a a ab a ab a ab a a ab ab a ab
*HyS0009.3333221 D2.15 a ab a ab ab a a a ab a ab a ab a ab a ab ab ab a ab ab a a a a a ab a ab ab ab a a a ab ab a ab a ab a ab a ab ab a ab ab ab a a ab a a a ab a ab a a ab a ab ab ab ab a a ab a a a ab ab ab ab a a ab a ab a ab a a ab ab a ab
*HyS0009.3339347 D2.15 a ab a ab ab a a a ab a ab a ab a ab a ab ab ab a ab ab a a a a a ab a ab ab ab a a a ab ab a ab a ab a ab a ab ab a ab ab ab a a ab a a a ab a ab a a ab a ab ab ab ab a a ab a a a ab ab ab ab a a ab a ab a ab a a ab ab a ab
*HyS0009.3344477 D2.15 a ab a ab ab a a a ab a ab a ab a ab a ab ab ab a ab ab a a a a a ab a ab ab ab a a a ab ab a ab a ab a ab a ab ab a ab ab ab a a ab a a a ab a ab a a ab a ab ab ab ab a a ab a a a ab ab ab ab a a ab a ab a ab a a ab ab a ab
*HyS0009.3365023 D2.15 a ab a ab ab a a a ab a ab a ab a ab a ab ab ab a ab ab a a a a a ab a ab ab ab a a a ab ab a ab a ab a ab a ab ab a ab ab ab a a ab a a a ab a ab a a ab a ab ab ab ab a a ab a a a ab ab ab ab a a ab a ab a ab a a ab ab a ab
*HyS0009.3370986 D2.15 a ab a ab ab a a a ab a ab a ab a ab a ab ab ab a ab ab a a a a a ab a ab ab ab a a a ab ab a ab a ab a ab a ab ab a ab ab ab a a ab a a a ab a ab a a ab a ab ab ab ab a a ab a a a ab ab ab ab a a ab a ab a ab a a ab ab a ab
*HyS0009.3405817 D2.15 a ab a ab ab a a a ab a ab a ab a ab a ab ab ab a ab ab a a a a a ab a ab ab ab a a a ab ab a ab a ab a ab a ab ab a ab ab ab a a ab a a a ab a ab a a ab a ab ab ab ab a a ab a a a ab ab ab ab a a ab a ab a ab a a ab ab a ab
*HyS0009.3418118 D2.15 a ab a ab ab a a a ab a ab a ab a ab a ab ab ab a ab ab a a a a a ab a ab ab ab a a a ab ab a ab a ab a ab a ab ab a ab ab ab a a ab a a a ab a ab a a ab a ab ab ab ab a a ab a a a ab ab ab ab a a ab a ab a ab a a ab ab a ab
*HyS0009.3433424 D2.15 ab a ab a a ab ab ab a ab a ab a ab a ab a a a ab a a ab ab ab ab ab a ab a a a ab ab ab a a ab a ab a ab a ab a a ab a a a ab ab a ab ab ab a ab a ab ab a ab a a a a ab ab a ab ab ab a a a a ab ab a ab a ab a ab ab a a ab a
*HyS0009.3446766 D2.15 a ab a ab ab a a a ab a ab a ab a ab a ab ab ab a ab ab a a a a a ab a ab ab ab a a a ab ab a ab a ab a ab a ab ab a ab ab ab a a ab a a a ab a ab a a ab a ab ab ab ab a a ab a a a ab ab ab ab a a ab a ab a ab a a ab ab a ab
*HyS0009.3456598 D2.15 ab a ab a a ab ab ab a ab a ab a ab a ab a a a ab a a ab ab ab ab ab a ab a a a ab ab ab a a ab a ab a ab a ab a a ab a a a ab ab a ab ab ab a ab a ab ab a ab a a a a ab ab a ab ab ab a a a a ab ab a ab a ab a ab ab a a ab a
*HyS0009.3463403 D2.15 ab a ab a a ab ab ab a ab a ab a ab a ab a a a ab a a ab ab ab ab ab a ab a a a ab ab ab a a ab a ab a ab a ab a a ab a a a ab ab a ab ab ab a ab a ab ab a ab a a a a ab ab a ab ab ab a a a a ab ab a ab a ab a ab ab a a ab a
*HyS0009.3468982 D2.15 a ab a ab ab a a a ab a ab a ab a ab a ab ab ab a ab ab a a a a a ab a ab ab ab a a a ab ab a ab a ab a ab a ab ab a ab ab ab a a ab a a a ab a ab a a ab a ab ab ab ab a a ab a a a ab ab ab ab a a ab a ab a ab a a ab ab a ab
*HyS0009.3474523 D2.15 ab a ab a a ab ab ab a ab a ab a ab a ab a a a ab a a ab ab ab ab ab a ab a a a ab ab ab a a ab a ab a ab a ab a a ab a a a ab ab a ab ab ab a ab a ab ab a ab a a a a ab ab a ab ab ab a a a a ab ab a ab a ab a ab ab a a ab a
*HyS0009.3485346 D2.15 ab a ab a a ab ab ab a ab a ab a ab a ab a a a ab a a ab ab ab ab ab a ab a a a ab ab ab a a ab a ab a ab a ab a a ab a a a ab ab a ab ab ab a ab a ab ab a ab a a a a ab ab a ab ab ab a a a a ab ab a ab a ab a ab ab a a ab a
*HyS0009.3490369 D2.15 a ab a ab ab a a a ab a ab a ab a ab a ab ab ab a ab ab a a a a a ab a ab ab ab a a a ab ab a ab a ab a ab a ab ab a ab ab ab a a ab a a a ab a ab a a ab a ab ab ab ab a a ab a a a ab ab ab ab a a ab a ab a ab a a ab ab a ab
*HyS0009.3495887 D2.15 ab a ab a a ab ab ab a ab a ab a ab a ab a a a ab a a ab ab ab ab ab a ab a a a ab ab ab a a ab a ab a ab a ab a a ab a a a ab ab a ab ab ab a ab a ab ab a ab a a a a ab ab a ab ab ab a a a a ab ab a ab a ab a ab ab a a ab a
*HyS0009.3501502 D2.15 a ab a ab ab a a a ab a ab a ab a ab a ab ab ab a ab ab a a a a a ab a ab ab ab a a a ab ab a ab a ab a ab a ab ab a ab ab ab a a ab a a a ab a ab a a ab a ab ab ab ab a a ab a a a ab ab ab ab a a ab a ab a ab a a ab ab a ab
*HyS0009.3506667 D2.15 ab a ab a a ab ab ab a ab a ab a ab a ab a a a ab a a ab ab ab ab ab a ab a a a ab ab ab a a ab a ab a ab a ab a a ab a a a ab ab a ab ab ab a ab a ab ab a ab a a a a ab ab a ab ab ab a a a a ab ab a ab a ab a ab ab a a ab a
*HyS0009.3511833 D2.15 ab a ab a a ab ab ab a ab a ab a ab a ab a a a ab a a ab ab ab ab ab a ab a a a ab ab ab a a ab a ab a ab a ab a a ab a a a ab ab a ab ab ab a ab a ab ab a ab a a a a ab ab a ab ab ab a a a a ab ab a ab a ab a ab ab a a ab a
*HyS0009.3516924 D2.15 ab a ab a a ab ab ab a ab a ab a ab a ab a a a ab a a ab ab ab ab ab a ab a a a ab ab ab a a ab a ab a ab a ab a a ab a a a ab ab a ab ab ab a ab a ab ab a ab a a a a ab ab a ab ab ab a a a a ab ab a ab a ab a ab ab a a ab a
*HyS0009.3522031 D2.15 a ab a ab ab a a a ab a ab a ab a ab a ab ab ab a ab ab a a a a a ab a ab ab ab a a a ab ab a ab a ab a ab a ab ab a ab ab ab a a ab a a a ab a ab a a ab a ab ab ab ab a a ab a a a ab ab ab ab a a ab a ab a ab a a ab ab a ab
*HyS0009.3527627 D2.15 a ab a ab ab a a a ab a ab a ab a ab a ab ab ab a ab ab a a a a a ab a ab ab ab a a a ab ab a ab a ab a ab a ab ab a ab ab ab a a ab a a a ab a ab a a ab a ab ab ab ab a a ab a a a ab ab ab ab a a ab a ab a ab a a ab ab a ab
*HyS0009.3532635 D2.15 ab a ab a a ab ab ab a ab a ab a ab a ab a a a ab a a ab ab ab ab ab a ab a a a ab ab ab a a ab a ab a ab a ab a a ab a a a ab ab a ab ab ab a ab a ab ab a ab a a a a ab ab a ab ab ab a a a a ab ab a ab a ab a ab ab a a ab a
*HyS0009.3538425 D2.15 ab a ab a a ab ab ab a ab a ab a ab a ab a a a ab a a ab ab ab ab ab a ab a a a ab ab ab a a ab a ab a ab a ab a a ab a a a ab ab a ab ab ab a ab a ab ab a ab a a a a ab ab a ab ab ab a a a a ab ab a ab a ab a ab ab a a ab a
*HyS0009.3543999 D2.15 ab a ab a a ab ab ab a ab a ab a ab a ab a a a ab a a ab ab ab ab ab a ab a a a ab ab ab a a ab a ab a ab a ab a a ab a a a ab ab a ab ab ab a ab a ab ab a ab a a a a ab ab a ab ab ab a a a a ab ab a ab a ab a ab ab a a ab a
*HyS0009.3549010 D2.15 a ab a ab ab a a a ab a ab a ab a ab a ab ab ab a ab ab a a a a a ab a ab ab ab a a a ab ab a ab a ab a ab a ab ab a ab ab ab a a ab a a a ab a ab a a ab a ab ab ab ab a a ab a a a ab ab ab ab a a ab a ab a ab a a ab ab a ab
*HyS0009.3554557 D2.15 ab a ab a a ab ab ab a ab a ab a ab a ab a a a ab a a ab ab ab ab ab a ab a a a ab ab ab a a ab a ab a ab a ab a a ab a a a ab ab a ab ab ab a ab a ab ab a ab a a a a ab ab a ab ab ab a a a a ab ab a ab a ab a ab ab a a ab a
*HyS0009.3560343 D2.15 a ab a ab ab a a a ab a ab a ab a ab a ab ab ab a ab ab a a a a a ab a ab ab ab a a a ab ab a ab a ab a ab a ab ab a ab ab ab a a ab a a a ab a ab a a ab a ab ab ab ab a a ab a a a ab ab ab ab a a ab a ab a ab a a ab ab a ab
*HyS0009.3568378 D2.15 a ab a ab ab a a a ab a ab a ab a ab a ab ab ab a ab ab a a a a a ab a ab ab ab a a a ab ab a ab a ab a ab a ab ab a ab ab ab a a ab a a a ab a ab a a ab a ab ab ab ab a a ab a a a ab ab ab ab a a ab a ab a ab a a ab ab a ab
*HyS0009.3573439 D2.15 ab a ab a a ab ab ab a ab a ab a ab a ab a a a ab a a ab ab ab ab ab a ab a a a ab ab ab a a ab a ab a ab a ab a a ab a a a ab ab a ab ab ab a ab a ab ab a ab a a a a ab ab a ab ab ab a a a a ab ab a ab a ab a ab ab a a ab a
*HyS0009.3578442 D2.15 ab a ab a a ab ab ab a ab a ab a ab a ab a a a ab a a ab ab ab ab ab a ab a a a ab ab ab a a ab a ab a ab a ab a a ab a a a ab ab a ab ab ab a ab a ab ab a ab a a a a ab ab a ab ab ab a a a a ab ab a ab a ab a ab ab a a ab a
*HyS0009.3583446 D2.15 a ab a ab ab a a a ab a ab a ab a ab a ab ab ab a ab ab a a a a a ab a ab ab ab a a a ab ab a ab a ab a ab a ab ab a ab ab ab a a ab a a a ab a ab a a ab a ab ab ab ab a a ab a a a ab ab ab ab a a ab a ab a ab a a ab ab a ab
*HyS0009.3588543 D2.15 a ab a ab ab a a a ab a ab a ab a ab a ab ab ab a ab ab a a a a a ab a ab ab ab a a a ab ab a ab a ab a ab a ab ab a ab ab ab a a ab a a a ab a ab a a ab a ab ab ab ab a a ab a a a ab ab ab ab a a ab a ab a ab a a ab ab a ab
*HyS0009.3605047 D2.15 ab a ab a a ab ab ab a ab a ab a ab a ab a a a ab a a ab ab ab ab ab a ab a a a ab ab ab a a ab a ab a ab a ab a a ab a a a ab ab a ab ab ab a ab a ab ab a ab a a a a ab ab a ab ab ab a a a a ab ab a ab a ab a ab ab a a ab a
*HyS0009.3610168 D2.15 a ab a ab ab a a a ab a ab a ab a ab a ab ab ab a ab ab a a a a a ab a ab ab ab a a a ab ab a ab a ab a ab a ab ab a ab ab ab a a ab a a a ab a ab a a ab a ab ab ab ab a a ab a a a ab ab ab ab a a ab a ab a ab a a ab ab a ab
*HyS0009.3615211 D2.15 a ab a ab ab a a a ab a ab a ab a ab a ab a ab a ab ab a a a a a ab a ab ab ab a a a ab ab a ab a ab a ab a ab ab a ab ab ab a a ab a a a ab a - a a ab a ab ab - ab a a ab a a a ab ab ab ab a a ab a a a - a a ab ab a ab
*HyS0009.3620334 D2.15 ab a ab a a ab ab ab a ab a ab a ab a ab a a a ab a a ab ab ab ab ab a ab a a a ab ab ab a a ab a ab a ab a ab a a ab a a a ab ab a ab ab ab a ab a ab ab a ab a a a a ab ab a ab ab ab a a a a ab ab a ab a ab a ab ab a a ab a
*HyS0009.3625619 D2.15 ab a ab a a ab ab ab a ab a ab a ab a ab a a a ab a a ab ab ab ab ab a ab a a a ab ab ab a a ab a ab a ab a ab a a ab a a a ab ab a ab ab ab a ab a ab ab a ab a a a a ab ab a ab ab ab a a a a ab ab a ab a ab a ab ab a a ab a
*HyS0009.3631223 D2.15 a ab a ab ab a a a ab a ab a ab a ab a ab ab ab a ab ab a a a a a ab a ab ab ab a a a ab ab a ab a ab a ab a ab ab a ab ab ab a a ab a a a ab a ab a a ab a ab ab ab ab a a ab a a a ab ab ab ab a a ab a ab a ab a a ab ab a ab
*HyS0009.3636226 D2.15 ab a ab a a ab ab ab a ab a ab a ab a ab a a a ab a a ab ab ab ab ab a ab a a a ab ab ab a a ab a ab a ab a ab a a ab a a a ab ab a ab ab ab a ab a ab ab a ab a a a a ab ab a ab ab ab a a a a ab ab a ab a ab a ab ab a a ab a
*HyS0009.3641286 D2.15 a ab a ab ab a a a ab a ab a ab a ab a ab ab ab a ab ab a a a a a ab a ab ab ab a a a ab ab a ab a ab a ab a ab ab a ab ab ab a a ab a a a ab a ab a a ab a ab ab ab ab a a ab a a a ab ab ab ab a a ab a ab a ab a a ab ab a ab
*HyS0009.3646448 D2.15 a ab a ab ab a a a ab a ab a ab a ab a ab ab ab a ab ab a a a a a ab a ab ab ab a a a ab ab a ab a ab a ab a ab ab a ab ab ab a a ab a a a ab a ab a a ab a ab ab ab ab a a ab a a a ab ab ab ab a a ab a ab a ab a a ab ab a ab
*HyS0009.3651456 D2.15 ab a ab a a ab ab ab a ab a ab a ab a ab a a a ab a a ab ab ab ab ab a ab a a a ab ab ab a a ab a ab a ab a ab a a ab a a a ab ab a ab ab ab a ab a ab ab a ab a a a a ab ab a ab ab ab a a a a ab ab a ab a ab a ab ab a a ab a
*HyS0009.3658183 D2.15 a ab a ab ab a a a ab a ab a ab a ab a ab ab ab a ab ab a a a a a ab a ab ab ab a a a ab ab a ab a ab a ab a ab ab a ab ab ab a a ab a a a ab a ab a a ab a ab ab ab ab a a ab a a a ab ab ab ab a a ab a ab a ab a a ab ab a ab
*HyS0009.3664679 D2.15 ab a ab a a ab ab ab a ab a ab a ab a ab a a a ab a a ab ab ab ab ab a ab a a a ab ab ab a a ab a ab a ab a ab a a ab a a a ab ab a ab ab ab a ab a ab ab a ab a a a a ab ab a ab ab ab a a a a ab ab a ab a ab a ab ab a a ab a
*HyS0009.3676780 D2.15 a ab a ab ab a a a ab a ab a ab a ab a ab ab ab a ab ab a a a a a ab a ab ab ab a a a ab ab a ab a ab a ab a ab ab a ab ab ab a a ab a a a ab a ab a a ab a ab ab ab ab a a ab a a a ab ab ab ab a a ab a ab a ab a a ab ab a ab
*HyS0009.3682867 D2.15 ab a ab a a ab ab ab a ab a ab a ab a ab a a a ab a a ab ab ab ab ab a ab a a a ab ab ab a a ab a ab a ab a ab a a ab a a a ab ab a ab ab ab a ab a ab ab a ab a a a a ab ab a ab ab ab a a a a ab ab a ab a ab a ab ab a a ab a
*HyS0009.3689226 D2.15 a ab a ab ab a a a ab a ab a ab a ab a ab ab ab a ab ab a a a a a ab a ab ab ab a a a ab ab a ab a ab a ab a ab ab a ab ab ab a a ab a a a ab a ab a a ab a ab ab ab ab a a ab a a a ab ab ab ab a a ab a ab a ab a a ab ab a ab
*HyS0009.3701345 D2.15 a ab a ab ab a a a ab a ab a ab a ab a ab ab ab a ab ab a a a a a ab a ab ab ab a a a ab ab a ab a ab a ab a ab ab a ab ab ab a a ab a a a ab a ab a a ab a ab ab ab ab a a ab a a a ab ab ab ab a a ab a ab a ab a a ab ab a ab
*HyS0009.3707745 D2.15 ab a ab a a ab ab ab a ab a ab a ab a ab a a a ab a a ab ab ab ab ab a ab a a a ab ab ab a a ab a ab a ab a ab a a ab a a a ab ab a ab ab ab a ab a ab ab a ab a a a a ab ab a ab ab ab a a a a ab ab a ab a ab a ab ab a a ab a
*HyS0009.3712786 D2.15 ab a ab a a ab ab ab a ab a ab a ab a ab a a a ab a a ab ab ab ab ab a ab a a a ab ab ab a a ab a ab a ab a ab a a ab a a a ab ab a ab ab ab a ab a ab ab a ab a a a a ab ab a ab ab ab a a a a ab ab a ab a ab a ab ab a a ab a
*HyS0009.3718037 D2.15 a ab a ab ab a a a ab a ab a ab a ab a ab ab ab a ab ab a a a a a ab a ab ab ab a a a ab ab a ab a ab a ab a ab ab a ab ab ab a a ab a a a ab a ab a a ab a ab ab ab ab a a ab a a a ab ab ab ab a a ab a ab a ab a a ab ab a ab
*HyS0009.3723516 D2.15 a ab a ab ab a a a ab a ab a ab a ab a ab ab ab a ab ab a a a a a ab a ab ab ab a a a ab ab a ab a ab a ab a ab ab a ab ab ab a a ab a a a ab a ab a a ab a ab ab ab ab a a ab a a a ab ab ab ab a a ab a ab a ab a a ab ab a ab
*HyS0009.3730860 D2.15 ab a ab a a ab ab ab a ab a ab a ab a ab a a a ab a a ab ab ab ab ab a ab a a a ab ab ab a a ab a ab a ab a ab a a ab a a a ab ab a ab ab ab a ab a ab ab a ab a a a a ab ab a ab ab ab a a a a ab ab a ab a ab a ab ab a a ab a
*HyS0009.3740089 D2.15 a ab a ab ab a a a ab a ab a ab a ab a ab ab ab a ab ab a a a a a ab a ab ab ab a a a ab ab a ab a ab a ab a ab ab a ab ab ab a a ab a a a ab a ab a a ab a ab ab ab ab a a ab a a a ab ab ab ab a a ab a ab a ab a a ab ab a ab
*HyS0009.3746864 D2.15 ab a ab a a ab ab ab a ab a ab a ab a ab a a a ab a a ab ab ab ab ab a ab a a a ab ab ab a a ab a ab a ab a ab a a ab a a a ab ab a ab ab ab a ab a ab ab a ab a a a a ab ab a ab ab ab a a a a ab ab a ab a ab a ab ab a a ab a
*HyS0009.3752236 D2.15 ab a ab a a ab ab ab a ab a ab a ab a ab a a a ab a a ab ab ab ab ab a ab a a a ab ab ab a a ab a ab a ab a ab a a ab a a a ab ab a ab ab ab a ab a ab ab a ab a a a a ab ab a ab ab ab a a a a ab ab a ab a ab a ab ab a a ab a
*HyS0009.3761288 D2.15 ab a ab a a ab ab ab a ab a ab a ab a ab a a a ab a a ab ab ab ab ab a ab a a a ab ab ab a a ab a ab a ab a ab a a ab a a a ab ab a ab ab ab a ab a ab ab a ab a a a a ab ab a ab ab ab a a a a ab ab a ab a ab a ab ab a a ab a
*HyS0009.3806116 D2.15 ab a ab a a ab ab ab a ab a ab a ab a ab a a a ab a a ab ab ab ab ab a ab a a a ab ab ab a a ab a ab a ab a ab a a ab a a a ab ab a ab ab ab a ab a ab ab a ab a a a a ab ab a ab ab ab a a a a ab ab a ab a ab a ab ab a a ab a
*HyS0009.3818948 D2.15 ab a ab a a ab ab ab a ab a ab a ab a ab a a a ab a a ab ab ab ab ab a ab a a a ab ab ab a a ab a ab a ab a ab a a ab a a a ab ab a ab ab ab a ab a ab ab a ab a a a a ab ab a ab ab ab a a a a ab ab a ab a ab a ab ab a a ab a
*HyS0009.3826933 D2.15 ab a ab a a ab ab ab a ab a ab a ab a ab a a a ab a a ab ab ab ab ab a ab a a a ab ab ab a a ab a ab a ab a ab a a ab a a a ab ab a ab ab ab a ab a ab ab a ab a a a a ab ab a ab ab ab a a a a ab ab a ab a ab a ab ab a a ab a
*HyS0009.3839798 D2.15 a ab a ab ab a a a ab a ab a ab a ab a ab ab ab a ab ab a a a a a ab a ab ab ab a a a ab ab a ab a ab a ab a ab ab a ab ab ab a a ab a a a ab a ab a a ab a ab ab ab ab a a ab a a a ab ab ab ab a a ab a ab a ab a a ab ab a ab
*HyS0009.3845879 D2.15 a ab a ab ab a a a ab a ab a ab a ab a ab ab ab a ab ab a a a a a ab a ab ab ab a a a ab ab a ab a ab a ab a ab ab a ab ab ab a a ab a a a ab a ab a a ab a ab ab ab ab a a ab a a a ab ab ab ab a a ab a ab a ab a a ab ab a ab
*HyS0009.3851136 D2.15 ab a ab a a ab ab ab a ab a ab a ab a ab a a a ab a a ab ab ab ab ab a ab a a a ab ab ab a a ab a ab a ab a ab a a ab a a a ab ab a ab ab ab a ab a ab ab a ab a a a a ab ab a ab ab ab a a a a ab ab a ab a ab a ab ab a a ab a
*HyS0009.3857798 D2.15 ab a ab a a ab ab ab a ab a ab a ab a ab a a a ab a a ab ab ab ab ab a ab a a a ab ab ab a a ab a ab a ab a ab a a ab a a a ab ab a ab ab ab a ab a ab ab a ab a a a a ab ab a ab ab ab a a a a ab ab a ab a ab a ab ab a a ab a
*HyS0009.3863345 D2.15 a ab a ab ab a a a ab a ab a ab a ab a ab ab ab a ab ab a a a a a ab a ab ab ab a a a ab ab a ab a ab a ab a ab ab a ab ab ab a a ab a a a ab a ab a a ab a ab ab ab ab a a ab a a a ab ab ab ab a a ab a ab a ab a a ab ab a ab
*HyS0009.3870152 D2.15 ab a ab a a ab ab ab a ab a ab a ab a ab a a a ab a a ab ab ab ab ab a ab a a a ab ab ab a a ab a ab a ab a ab a a ab a a a ab ab a ab ab ab a ab a ab ab a ab a a a a ab ab a ab ab ab a a a a ab ab a ab a ab a ab ab a a ab a
*HyS0009.3875824 D2.15 a ab a ab ab a a a ab a ab a ab a ab a ab ab ab a ab ab a a a a a ab a ab ab ab a a a ab ab a ab a ab a ab a ab ab a ab ab ab a a ab a a a ab a ab a a ab a ab ab ab ab a a ab a a a ab ab ab ab a a ab a ab a ab a a ab ab a ab
*HyS0009.3880922 D2.15 ab a ab a a ab ab ab a ab a ab a ab a ab a a a ab a a ab ab ab ab ab a ab a a a ab ab ab a a ab a ab a ab a ab a a ab a a a ab ab a ab ab ab a ab a ab ab a ab a a a a ab ab a ab ab ab a a a a ab ab a ab a ab a ab ab a a ab a
*HyS0009.3889853 D2.15 ab a ab a a ab ab ab a ab a ab a ab a ab a a a ab a a ab ab ab ab ab a ab a a a ab ab ab a a ab a ab a ab a ab a a ab a a a ab ab a ab ab ab a ab a ab ab a ab a a a a ab ab a ab ab ab a a a a ab ab a ab a ab a ab ab a a ab a
*HyS0009.3896767 D2.15 ab a ab a a ab ab ab a ab a ab a ab a ab a a a ab a a ab ab ab ab ab a ab a a a ab ab ab a a ab a ab a ab a ab a a ab a a a ab ab a ab ab ab a ab a ab ab a ab a a a a ab ab a ab ab ab a a a a ab ab a ab a ab a ab ab a a ab a
*HyS0009.3903105 D2.15 ab a ab a a ab ab ab a ab a ab a ab a ab a a a ab a a ab ab ab ab ab a ab a a a ab ab ab a a ab a ab a ab a ab a a ab a a a ab ab a ab ab ab a ab a ab ab a ab a a a a ab ab a ab ab ab a a a a ab ab a ab a ab a ab ab a a ab a
*HyS0009.3908989 D2.15 a ab a ab ab a a a ab a ab a ab a ab a ab ab ab a ab ab a a a a a ab a ab ab ab a a a ab ab a ab a ab a ab a ab ab a ab ab ab a a ab a a a ab a ab a a ab a ab ab ab ab a a ab a a a ab ab ab ab a a ab a ab a ab a a ab ab a ab
*HyS0009.3914324 D2.15 ab a ab a a ab ab ab a ab a ab a ab a ab a a a ab a a ab ab ab ab ab a ab a a a ab ab ab a a ab a ab a ab a ab a a ab a a a ab ab a ab ab ab a ab a ab ab a ab a a a a ab ab a ab ab ab a a a a ab ab a ab a ab a ab ab a a ab a
*HyS0009.3919560 D2.15 ab a ab a a ab ab ab a ab a ab a ab a ab a a a ab a a ab ab ab ab ab a ab a a a ab ab ab a a ab a ab a ab a ab a a ab a a a ab ab a ab ab ab a ab a ab ab a ab a a a a ab ab a ab ab ab a a a a ab ab a ab a ab a ab ab a a ab a
*HyS0009.3925190 D2.15 a ab a ab ab a a a ab a ab a ab a ab a ab ab ab a ab ab a a a a a ab a ab ab ab a a a ab ab a ab a ab a ab a ab ab a ab ab ab a a ab a a a ab a ab a a ab a ab ab ab ab a a ab a a a ab ab ab ab a a ab a ab a ab a a ab ab a ab
*HyS0009.3930245 D2.15 ab a ab a a ab ab ab a ab a ab a ab a ab a a a ab a a ab ab ab ab ab a ab a a a ab ab ab a a ab a ab a ab a ab a a ab a a a ab ab a ab ab ab a ab a ab ab a ab a a a a ab ab a ab ab ab a a a a ab ab a ab a ab a ab ab a a ab a
*HyS0009.3935275 D2.15 a ab a ab ab a a a ab a ab a ab a ab a ab ab ab a ab ab a a a a a ab a ab ab ab a a a ab ab a ab a ab a ab a ab ab a ab ab ab a a ab a a a ab a ab a a ab a ab ab ab ab a a ab a a a ab ab ab ab a a ab a ab a ab a a ab ab a ab
*HyS0009.3947321 D2.15 ab a ab a a ab ab ab a ab a ab a ab a ab a a a ab a a ab ab ab ab ab a ab a a a ab ab ab a a ab a ab a ab a ab a a ab a a a ab ab a ab ab ab a ab a ab ab a ab a a a a ab ab a ab ab ab a a a a ab ab a ab a ab a ab ab a a ab a
*HyS0009.3957892 D2.15 ab a ab a a ab ab ab a ab a ab a ab a ab a a a ab a a ab ab ab ab ab a ab a a a ab ab ab a a ab a ab a ab a ab a a ab a a a ab ab a ab ab ab a ab a ab ab a ab a a a a ab ab a ab ab ab a a a a ab ab a ab a ab a ab ab a a ab a
*HyS0009.3963242 D2.15 a ab a ab ab a a a ab a ab a ab a ab a ab ab ab a ab ab a a a a a ab a ab ab ab a a a ab ab a ab a ab a ab a ab ab a ab ab ab a a ab a a a ab a ab a a ab a ab ab ab ab a a ab a a a ab ab ab ab a a ab a ab a ab a a ab ab a ab
*HyS0009.3969247 D2.15 ab a ab a a ab ab ab a ab a ab a ab a ab a a a ab a a ab ab ab ab ab a ab a a a ab ab ab a a ab a ab a ab a ab a a ab a a a ab ab a ab ab ab a ab a ab ab a ab a a a a ab ab a ab ab ab a a a a ab ab a ab a ab a ab ab a a ab a
*HyS0009.3974513 D2.15 ab a ab a a ab ab ab a ab a ab a ab a ab a a a ab a a ab ab ab ab ab a ab a a a ab ab ab a a ab a ab a ab a ab a a ab a a a ab ab a ab ab ab a ab a ab ab a ab a a a a ab ab a ab ab ab a a a a ab ab a ab a ab a ab ab a a ab a
*HyS0009.3982085 D2.15 ab a ab a a ab ab ab a ab a ab a ab a ab a a a ab a a ab ab ab ab ab a ab a a a ab ab ab a a ab a ab a ab a ab a a ab a a a ab ab a ab ab ab a ab a ab ab a ab a a a a ab ab a ab ab ab a a a a ab ab a ab a ab a ab ab a a ab a
*HyS0009.3987168 D2.15 a ab a ab ab a a a ab a ab a ab a ab a ab ab ab a ab ab a a a a a ab a ab ab ab a a a ab ab a ab a ab a ab a ab ab a ab ab ab a a ab a a a ab a ab a a ab a ab ab ab ab a a ab a a a ab ab ab ab a a ab a ab a ab a a ab ab a ab
*HyS0009.3992886 D2.15 a ab a ab ab a a a ab a ab a ab a ab a ab ab ab a ab ab a a a a a ab a ab ab ab a a a ab ab a ab a ab a ab a ab ab a ab ab ab a a ab a a a ab a ab a a ab a ab ab ab ab a a ab a a a ab ab ab ab a a ab a ab a ab a a ab ab a ab
*HyS0009.4002940 D2.15 a ab a ab ab a a a ab a ab a ab a ab a ab ab ab a ab ab a a a a a ab a ab ab ab ab a a ab ab a ab a ab a ab a ab ab a ab ab ab a a ab a a a ab a ab a a ab a ab ab ab ab a a ab a a a ab ab ab ab a a ab a ab a ab a a ab ab a ab
*HyS0009.4009653 D2.15 ab a ab a a ab ab ab a ab a ab a ab a ab a a a ab a a ab ab ab ab ab a ab a a a ab ab ab a a ab a ab a ab a ab a a ab a a a ab ab a ab ab ab a ab a ab ab a ab a a a a ab ab a ab ab ab a a a a ab ab a ab a ab a ab ab a a ab a
*HyS0009.4032337 D2.15 ab a ab a a ab ab ab a ab a ab a ab a ab a a a ab a a ab ab ab ab ab a ab a a a ab ab ab a a ab a ab a ab a ab a a ab a a a ab ab a ab ab ab a ab a ab ab a ab a a a a ab ab a ab ab ab a a a a ab ab a ab a ab a ab ab a a ab a
*HyS0009.4040752 D2.15 ab a ab a a ab ab ab a ab a ab a ab a ab a a a ab a a ab ab ab ab ab a ab a a a ab ab ab a a ab a ab a ab a ab a a ab a a a ab ab a ab ab ab a ab a ab ab a ab a a a a ab ab a ab ab ab a a a a ab ab a ab a ab a ab ab a a ab a
*HyS0009.4048610 D2.15 ab a ab a a ab ab ab a ab a ab a ab a ab a a a ab a a ab ab ab ab ab a ab a a a ab ab ab a a ab a ab a ab a ab a a ab a a a ab ab a ab ab ab a ab a ab ab a ab a a a a ab ab a ab ab ab a a a a ab ab a ab a ab a ab ab a a ab a
*HyS0009.4053617 D2.15 a ab a ab ab a a a ab a ab a ab a ab a ab ab ab a ab ab a a a a a ab a ab ab ab a a a ab ab a ab a ab a ab a ab ab a ab ab ab a a ab a a a ab a ab a a ab a ab ab ab ab a a ab a a a ab ab ab ab a a ab a ab a ab a a ab ab a ab
*HyS0009.4067027 D2.15 a ab a ab ab a a a ab a ab a ab a ab a ab ab ab a ab ab a a a a a ab a ab ab ab a a a ab ab a ab a ab a ab a ab ab a ab ab ab a a ab a a a ab a ab a a ab a ab ab ab ab a a ab a a a ab ab ab ab a a ab a ab a ab a a ab ab a ab
*HyS0009.4073441 D2.15 a ab a ab ab a a a ab a ab a ab a ab a ab ab ab a ab ab a a a a a ab a ab ab ab a a a ab ab a ab a ab a ab a ab ab a ab ab ab a a ab a a a ab a ab a a ab a ab ab ab ab a a ab a a a ab ab ab ab a a ab a ab a ab a a ab ab a ab
*HyS0009.4078865 D2.15 a ab a ab ab a a a ab a ab a ab a ab a ab ab ab a ab ab a a a a a ab a ab ab ab a a a ab ab a ab a ab a ab a ab ab a ab ab ab a a ab a a a ab a ab a a ab a ab ab ab ab a a ab a a a ab ab ab ab a a ab a ab a ab a a ab ab a ab
*HyS0009.4101839 D2.15 a ab a ab ab a a a ab a ab a ab a ab a ab ab ab a ab ab a a a a a ab a ab ab ab a a a ab ab a ab a ab a ab a ab ab a ab ab ab a a ab a a a ab a ab a a ab a ab ab ab ab a a ab a a a ab ab ab ab a a ab a ab a ab a a ab ab a ab
*HyS0009.4107203 D2.15 a ab a ab ab a a a ab a ab a ab a ab a ab ab ab a ab ab a a a a a ab a ab ab ab a a a ab ab a ab a ab a ab a ab ab a ab ab ab a a ab a a a ab a ab a a ab a ab ab ab ab a a ab a a a ab ab ab ab a a ab a ab a ab a a ab ab a ab
*HyS0009.4112245 D2.15 a ab a ab ab a a a ab a ab a ab a ab a ab ab ab a ab ab a a a a a ab a ab ab ab a a a ab ab a ab a ab a ab a ab ab a ab ab ab a a ab a a a ab a ab a a ab a ab ab ab ab a a ab a a a ab ab ab ab a a ab a ab a ab a a ab ab a ab
*HyS0009.4117298 D2.15 a ab a ab ab a a a ab a ab a ab a ab a ab ab ab a ab ab a a a a a ab a ab ab ab a a a ab ab a ab a ab a ab a ab ab a ab ab ab a a ab a a a ab a ab a a ab a ab ab ab ab a a ab a a a ab ab ab ab a a ab a ab a ab a a ab ab a ab
*HyS0009.4122619 D2.15 ab a ab a a ab ab ab a ab a ab a ab a ab a a a ab a a ab ab ab ab ab a ab a a a ab ab ab a a ab a ab a ab a ab a a ab a a a ab ab a ab ab ab a ab a ab ab a ab a a a a ab ab a ab ab ab a a a a ab ab a ab a ab a ab ab a a ab a
*HyS0009.4127817 D2.15 a ab a ab ab a a a ab a ab a ab a ab a ab ab ab a ab ab a a a a a ab a ab ab ab a a a ab ab a ab a ab a ab a ab ab a ab ab ab a a ab a a a ab a ab a a ab a ab ab ab ab a a ab a a a ab ab ab ab a a ab a ab a ab a a ab ab a ab
*HyS0009.4135787 D2.15 a ab a ab ab a a a ab a ab a ab a ab a ab ab ab a ab ab a a a a a ab a ab ab ab a a a ab ab a ab a ab a ab a ab ab a ab ab ab a a ab a a a ab a ab a a ab a ab ab ab ab a a ab a a a ab ab ab ab a a ab a ab a ab a a ab ab a ab
*HyS0009.4143592 D2.15 a ab a ab ab a a a ab a ab a ab a ab a ab ab ab a ab ab a a a a a ab a ab ab ab a a a ab ab a ab a ab a ab a ab ab a ab ab ab a a ab a a a ab a ab a a ab a ab ab ab ab a a ab a a a ab ab ab ab a a ab a ab a ab a a ab ab a ab
*HyS0009.4149011 D2.15 a ab a ab ab a a a ab a ab a ab a ab a ab ab ab a ab ab a a a a a ab a ab ab ab a a a ab ab a ab a ab a ab a ab ab a ab ab ab a a ab a a a ab a ab a a ab a ab ab ab ab a a ab a a a ab ab ab ab a a ab a ab a ab a a ab ab a ab
*HyS0009.4157131 D2.15 a ab a ab ab a a a ab a ab a ab a ab a ab ab ab a ab ab a a a a a ab a ab ab ab a a a ab ab a ab a ab a ab a ab ab a ab ab ab a a ab a a a ab a ab a a ab a ab ab ab ab a a ab a a a ab ab ab ab a a ab a ab a ab a a ab ab a ab
*HyS0009.4163031 D2.15 a ab a ab ab a a a ab a ab a ab a ab a ab ab ab a ab ab a a a a a ab a ab ab ab a a a ab ab a ab a ab a ab a ab ab a ab ab ab a a ab a a a ab a ab a a ab a ab ab ab ab a a ab a a a ab ab ab ab a a ab a ab a ab a a ab ab a ab
*HyS0009.4168034 D2.15 ab a ab a a ab ab ab a ab a ab a ab a ab a a a ab a a ab ab ab ab ab a ab a a a ab ab ab a a ab a ab a ab a ab a a ab a a a ab ab a ab ab ab a ab a ab ab a ab a a a a ab ab a ab ab ab a a a a ab ab a ab a ab a ab ab a a ab a
*HyS0009.4173184 D2.15 a ab a ab ab a a a ab a ab a ab a ab a ab ab ab a ab ab a a a a a ab a ab ab ab a a a ab ab a ab a ab a ab a ab ab a ab ab ab a a ab a a a ab a ab a a ab a ab ab ab ab a a ab a a a ab ab ab ab a a ab a ab a ab a a ab ab a ab
*HyS0009.4178484 D2.15 ab a ab a a ab ab ab a ab a ab a ab a ab a a a ab a a ab ab ab ab ab a ab a a a ab ab ab a a ab a ab a ab a ab a a ab a a a ab ab a ab ab ab a ab a ab ab a ab a a a a ab ab a ab ab ab a a a a ab ab a ab a ab a ab ab a a ab a
*HyS0009.4183678 D2.15 ab a ab a a ab ab ab a ab a ab a ab a ab a a a ab a a ab ab ab ab ab a ab a a a ab ab ab a a ab a ab a ab a ab a a ab a a a ab ab a ab ab ab a ab a ab ab a ab a a a a ab ab a ab ab ab a a a a ab ab a ab a ab a ab ab a a ab a
*HyS0009.4190209 D2.15 ab a ab a a ab ab ab a ab a ab a ab a ab a a a ab a a ab ab ab ab ab a ab a a a ab ab ab a a ab a ab a ab a ab a a ab a a a ab ab a ab ab ab a ab a ab ab a ab a a a a ab ab a ab ab ab a a a a ab ab a ab a ab a ab ab a a ab a
*HyS0009.4195381 D2.15 ab a ab a a ab ab ab a ab a ab a ab a ab a a a ab a a ab ab ab ab ab a ab a a a ab ab ab a a ab a ab a ab a ab a a ab a a a ab ab a ab ab ab a ab a ab ab a ab a a a a ab ab a ab ab ab a a a a ab ab a ab a ab a ab ab a a ab a
*HyS0009.4200561 D2.15 ab a ab a a ab ab ab a ab a ab a ab a ab a a a ab a a ab ab ab ab ab a ab a a a ab ab ab a a ab a ab a ab a ab a a ab a a a ab ab a ab ab ab a ab a ab ab a ab a a a a ab ab a ab ab ab a a a a ab ab a ab a ab a ab ab a a ab a
*HyS0009.4210800 D2.15 a ab a ab ab a a a ab a ab a ab a ab a ab ab ab a ab ab a a a a a ab a ab ab ab a a a ab ab a ab a ab a ab a ab ab a ab ab ab a a ab a a a ab a ab a a ab a ab ab ab ab a a ab a a a ab ab ab ab a a ab a ab a ab a a ab ab a ab
*HyS0009.4215824 D2.15 ab a ab a a ab ab ab a ab a ab a ab a ab a a a ab a a ab ab ab ab ab a ab a a a ab ab ab a a ab a ab a ab a ab a a ab a a a ab ab a ab ab ab a ab a ab ab a ab a a a a ab ab a ab ab ab a a a a ab ab a ab a ab a ab ab a a ab a
*HyS0009.4220847 D2.15 a ab a ab ab a a a ab a ab a ab a ab a ab ab ab a ab ab a a a a a ab a ab ab ab a a a ab ab a ab a ab a ab a ab ab a ab ab ab a a ab a a a ab a ab a a ab a ab ab ab ab a a ab a a a ab ab ab ab a a ab a ab a ab a a ab ab a ab
*HyS0009.4225996 D2.15 a ab a ab ab a a a ab a ab a ab a ab a ab ab ab a ab ab a a a a a ab a ab ab ab a a a ab ab a ab a ab a ab a ab ab a ab ab ab a a ab a a a ab a ab a a ab a ab ab ab ab a a ab a a a ab ab ab ab a a ab a ab a ab a a ab ab a ab
*HyS0009.4233108 D2.15 a ab a ab ab a a a ab a ab a ab a ab a ab ab ab a ab ab a a a a a ab a ab ab ab a a a ab ab a ab a ab a ab a ab ab a ab ab ab a a ab a a a ab a ab a a ab a ab ab ab ab a a ab a a a ab ab ab ab a a ab a ab a ab a a ab ab a ab
*HyS0009.4238177 D2.15 ab a ab a a ab ab ab a ab a ab a ab a ab a a a ab a a ab ab ab ab ab a ab a a a ab ab ab a a ab a ab a ab a ab a a ab a a a ab ab a ab ab ab a ab a ab ab a ab a a a a ab ab a ab ab ab a a a a ab ab a ab a ab a ab ab a a ab a
*HyS0009.4243213 D2.15 a ab a ab ab a a a ab a ab a ab a ab a ab ab ab a ab ab a a a a a ab a ab ab ab a a a ab ab a ab a ab a ab a ab ab a ab ab ab a a ab a a a ab a ab a a ab a ab ab ab ab a a ab a a a ab ab ab ab a a ab a ab a ab a a ab ab a ab
*HyS0009.4248286 D2.15 ab a ab a a ab ab ab a ab a ab a ab a ab a a a ab a a ab ab ab ab ab a ab a a a ab ab ab a a ab a ab a ab a ab a a ab a a a ab ab a ab ab ab a ab a ab ab a ab a a a a ab ab a ab ab ab a a a a ab ab a ab a ab a ab ab a a ab a
*HyS0009.4254254 D2.15 ab a ab a a ab ab ab a ab a ab a ab a ab a a a ab a a ab ab ab ab ab a ab a a a ab ab ab a a ab a ab a ab a ab a a ab a a a ab ab a ab ab ab a ab a ab ab a ab a a a a ab ab a ab ab ab a a a a ab ab a ab a ab a ab ab a a ab a
*HyS0009.4260676 D2.15 a ab a ab ab a a a ab a ab a ab a ab a ab ab ab a ab ab a a a a a ab a ab ab ab a a a ab ab a ab a ab a ab a ab ab a ab ab ab a a ab a a a ab a ab a a ab a ab ab ab ab a a ab a a a ab ab ab ab a a ab a ab a ab a a ab ab a ab
*HyS0009.4266234 D2.15 ab a ab a a ab ab ab a ab a ab a ab a ab a a a ab a a ab ab ab ab ab a ab a a a ab ab ab a a ab a ab a ab a ab a a ab a a a ab ab a ab ab ab a ab a ab ab a ab a a a a ab ab a ab ab ab a a a a ab ab a ab a ab a ab ab a a ab a
*HyS0009.4272372 D2.15 ab a ab a a ab ab ab a ab a ab a ab a ab a a a ab a a ab ab ab ab ab a ab a a a ab ab ab a a ab a ab a ab a ab a a ab a a a ab ab a ab ab ab a ab a ab ab a ab a a a a ab ab a ab ab ab a a a a ab ab a ab a ab a ab ab a a ab a
*HyS0009.4281116 D2.15 a ab a ab ab a a a ab a ab a ab a ab a ab ab ab a ab ab a a a a a ab a ab ab ab a a a ab ab a ab a ab a ab a ab ab a ab ab ab a a ab a a a ab a ab a a ab a ab ab ab ab a a ab a a a ab ab ab ab a a ab a ab a ab a a ab ab a ab
*HyS0009.4291731 D2.15 a ab a ab ab a a a ab a ab a ab a ab a ab ab ab a ab ab a a a a a ab a ab ab ab a a a ab ab a ab a ab a ab a ab ab a ab ab ab a a ab a a a ab a ab a a ab a ab ab ab ab a a ab a a a ab ab ab ab a a ab a ab a ab a a ab ab a ab
*HyS0009.4296844 D2.15 a ab a ab ab a a a ab a ab a ab a ab a ab ab ab a ab ab a a a a a ab a ab ab ab a a a ab ab a ab a ab a ab a ab ab a ab ab ab a a ab a a a ab a ab a a ab a ab ab ab ab a a ab a a a ab ab ab ab a a ab a ab a ab a a ab ab a ab
*HyS0009.4309118 D2.15 a ab a ab ab a a a ab a ab a ab a ab a ab ab ab a ab ab a a a a a ab a ab ab ab a a a ab ab a ab a ab a ab a ab ab a ab ab ab a a ab a a a ab a ab a a ab a ab ab ab ab a a ab a a a ab ab ab ab a a ab a ab a ab a a ab ab a ab
*HyS0009.4315245 D2.15 ab a ab a a ab ab ab a ab a ab a ab a ab a a a ab a a ab ab ab ab ab a ab a a a ab ab ab a a ab a ab a ab a ab a a ab a a a ab ab a ab ab ab a ab a ab ab a ab a a a a ab ab a ab ab ab a a a a ab ab a ab a ab a ab ab a a ab a
*HyS0009.4320337 D2.15 ab a ab a a ab ab ab a ab a ab a ab a ab a a a ab a a ab ab ab ab ab a ab a a a ab ab ab a a ab a ab a ab a ab a a ab a a a ab ab a ab ab ab a ab a ab ab a ab a a a a ab ab a ab ab ab a a a a ab ab a ab a ab a ab ab a a ab a
*HyS0009.4331509 D2.15 ab a ab a a ab ab ab a ab a ab a ab a ab a a a ab a a ab ab ab ab ab a ab a a a ab ab ab a a ab a ab a ab a ab a a ab a a a ab ab a ab ab ab a ab a ab ab a ab a a a a ab ab a ab ab ab a a a a ab ab a ab a ab a ab ab a a ab a
*HyS0009.4532147 D2.15 a ab a ab ab a a a ab a ab a ab a ab a ab ab ab a ab ab a a a a a ab a ab ab ab a a a ab ab a ab a ab a ab a ab ab a ab ab ab a a ab a a a ab a ab a a ab a ab ab ab ab a a ab a a a ab ab ab ab a a ab a ab a ab a a ab ab a ab
*HyS0009.4538027 D2.15 ab a ab a a ab ab ab a ab a ab a ab a ab a a a ab a a ab ab ab ab ab a ab a a a ab ab ab a a ab a ab a ab a ab a a ab a a a ab ab a ab ab ab a ab a ab ab a ab a a a a ab ab a ab ab ab a a a a ab ab a ab a ab a ab ab a a ab a
*HyS0009.4547784 D2.15 ab a ab a a ab ab ab a ab a ab a ab a ab a a a ab a a ab ab ab ab ab a ab a a a ab ab ab a a ab a ab a ab a ab a a ab a a a ab ab a ab ab ab a ab a ab ab a ab a a a a ab ab a ab ab ab a a a a ab ab a ab a ab a ab ab a a ab a
*HyS0009.4552800 D2.15 ab a ab a a ab ab ab a ab a ab a ab a ab a a a ab a a ab ab ab ab ab a ab a a a ab ab ab a a ab a ab a ab a ab a a ab a a a ab ab a ab ab ab a ab a ab ab a ab a a a a ab ab a ab ab ab a a a a ab ab a ab a ab a ab ab a a ab a
*HyS0009.4557860 D2.15 ab a ab a a ab ab ab a ab a ab a ab a ab a a a ab a a ab ab ab ab ab a ab a a a ab ab ab a a ab a ab a ab a ab a a ab a a a ab ab a ab ab ab a ab a ab ab a ab a a a a ab ab a ab ab ab a a a a ab ab a ab a ab a ab ab a a ab a
*HyS0009.4564582 D2.15 a ab a ab ab a a a ab a ab a ab a ab a ab ab ab a ab ab a a a a a ab a ab ab ab a a a ab ab a ab a ab a ab a ab ab a ab ab ab a a ab a a a ab a ab a a ab a ab ab ab ab a a ab a a a ab ab ab ab a a ab a ab a ab a a ab ab a ab
*HyS0009.4570873 D2.15 a ab a ab ab a a a ab a ab a ab a ab a ab ab ab a ab ab a a a a a ab a ab ab ab a a a ab ab a ab a ab a ab a ab ab a ab ab ab a a ab a a a ab a ab a a ab a ab ab ab ab a a ab a a a ab ab ab ab a a ab a ab a ab a a ab ab a ab
*HyS0009.4576278 D2.15 a ab a ab ab a a a ab a ab a ab a ab a ab ab ab a ab ab a a a a a ab a ab ab ab a a a ab ab a ab a ab a ab a ab ab a ab ab ab a a ab a a a ab a ab a a ab a ab ab ab ab a a ab a a a ab ab ab ab a a ab a ab a ab a a ab ab a ab
*HyS0009.4581328 D2.15 a ab a ab ab a a a ab a ab a ab a ab a ab ab ab a ab ab a a a a a ab a ab ab ab a a a ab ab a ab a ab a ab a ab ab a ab ab ab a a ab a a a ab a ab a a ab a ab ab ab ab a a ab a a a ab ab ab ab a a ab a ab a ab a a ab ab a ab
*HyS0009.4586678 D2.15 ab a ab a a ab ab ab a ab a ab a ab a ab a a a ab a a ab ab ab ab ab a ab a a a ab ab ab a a ab a ab a ab a ab a a ab a a a ab ab a ab ab ab a ab a ab ab a ab a a a a ab ab a ab ab ab a a a a ab ab a ab a ab a ab ab a a ab a
*HyS0009.4591949 D2.15 a ab a ab ab a a a ab a ab a ab a ab a ab ab ab a ab ab a a a a a ab a ab ab ab a a a ab ab a ab a ab a ab a ab ab a ab ab ab a a ab a a a ab a ab a a ab a ab ab ab ab a a ab a a a ab ab ab ab a a ab a ab a ab a a ab ab a ab
*HyS0009.4597086 D2.15 a ab a ab ab a a a ab a ab a ab a ab a ab ab ab a ab ab a a a a a ab a ab ab ab a a a ab ab a ab a ab a ab a ab ab a ab ab ab a a ab a a a ab a ab a a ab a ab ab ab ab a a ab a a a ab ab ab ab a a ab a ab a ab a a ab ab a ab
*HyS0009.4602274 D2.15 a ab a ab ab a a a ab a ab a ab a ab a ab ab ab a ab ab a a a a a ab a ab ab ab a a a ab ab a ab a ab a ab a ab ab a ab ab ab a a ab a a a ab a ab a a ab a ab ab ab ab a a ab a a a ab ab ab ab a a ab a ab a ab a a ab ab a ab
*HyS0009.4643352 D2.15 ab a ab a a ab ab ab a ab a ab a ab a ab a a a ab a a ab ab ab ab ab a ab a a a ab ab ab a a ab a ab a ab a ab a a ab a a a ab ab a ab ab ab a ab a ab ab a ab a a a a ab ab a ab ab ab a a a a ab ab a ab a ab a ab ab a a ab a
*HyS0009.4648534 D2.15 a ab a ab ab a a a ab a ab a ab a ab a ab ab ab a ab ab a a a a a ab a ab ab ab a a a ab ab a ab a ab a ab a ab ab a ab ab ab a a ab a a a ab a ab a a ab a ab ab ab ab a a ab a a a ab ab ab ab a a ab a ab a ab a a ab ab a ab
*HyS0009.4653631 D2.15 ab a ab a a ab ab ab a ab a ab a ab a ab a a a ab a a ab ab ab ab ab a ab a a a ab ab ab a a ab a ab a ab a ab a a ab a a a ab ab a ab ab ab a ab a ab ab a ab a a a a ab ab a ab ab ab a a a a ab ab a ab a ab a ab ab a a ab a
*HyS0009.4659036 D2.15 ab a ab a a ab ab ab a ab a ab a ab a ab a a a ab a a ab ab ab ab ab a ab a a a ab ab ab a a ab a ab a ab a ab a a ab a a a ab ab a ab ab ab a ab a ab ab a ab a a a a ab ab a ab ab ab a a a a ab ab a ab a ab a ab ab a a ab a
*HyS0009.4664574 D2.15 a ab a ab ab a a a ab a ab a ab a ab a ab ab ab a ab ab a a a a a ab a ab ab ab a a a ab ab a ab a ab a ab a ab ab a ab ab ab a a ab a a a ab a ab a a ab a ab ab ab ab a a ab a a a ab ab ab ab a a ab a ab a ab a a ab ab a ab
*HyS0009.4669629 D2.15 a ab a ab ab a a a ab a ab a ab a ab a ab ab ab a ab ab a a a a a ab a ab ab ab a a a ab ab a ab a ab a ab a ab ab a ab ab ab a a ab a a a ab a ab a a ab a ab ab ab ab a a ab a a a ab ab ab ab a a ab a ab a ab a a ab ab a ab
*HyS0009.4674959 D2.15 ab a ab a a ab ab ab a ab a ab a ab a ab a a a ab a a ab ab ab ab ab a ab a a a ab ab ab a a ab a ab a ab a ab a a ab a a a ab ab a ab ab ab a ab a ab ab a ab a a a a ab ab a ab ab ab a a a a ab ab a ab a ab a ab ab a a ab a
*HyS0009.4681409 D2.15 ab a ab a a ab ab ab a ab a ab a ab a ab a a a ab a a ab ab ab ab ab a ab a a a ab ab ab a a ab a ab a ab a ab a a ab a a a ab ab a ab ab ab a ab a ab ab a ab a a a a ab ab a ab ab ab a a a a ab ab a ab a ab a ab ab a a ab a
*HyS0009.4688881 D2.15 ab a ab a a ab ab ab a ab a ab a ab a ab a a a ab a a ab ab ab ab ab a ab a a a ab ab ab a a ab a ab a ab a ab a a ab a a a ab ab a ab ab ab a ab a ab ab a ab a a a a ab ab a ab ab ab a a a a ab ab a ab a ab a ab ab a a ab a
*HyS0009.4694230 D2.15 ab a ab a a ab ab ab a ab a ab a ab a ab a a a ab a a ab ab ab ab ab a ab a a a ab ab ab a a ab a ab a ab a ab a a ab a a a ab ab a ab ab ab a ab a ab ab a ab a a a a ab ab a ab ab ab a a a a ab ab a ab a ab a ab ab a a ab a
*HyS0009.4704194 D2.15 a ab a ab ab a a a ab a ab a ab a ab a ab ab ab a ab ab a a a a a ab a ab ab ab a a a ab ab a ab a ab a ab a ab ab a ab ab ab a a ab a a a ab a ab a a ab a ab ab ab ab a a ab a a a ab ab ab ab a a ab a ab a ab a a ab ab a ab
*HyS0009.4711226 D2.15 ab a ab a a ab ab ab a ab a ab a ab a ab a a a ab a a ab ab ab ab ab a ab a a a ab ab ab a a ab a ab a ab a ab a a ab a a a ab ab a ab ab ab a ab a ab ab a ab a a a a ab ab a ab ab ab a a a a ab ab a ab a ab a ab ab a a ab a
*HyS0009.4716244 D2.15 ab a ab a a ab ab ab a ab a ab a ab a ab a a a ab a a ab ab ab ab ab a ab a a a ab ab ab a a ab a ab a ab a ab a a ab a a a ab ab a ab ab ab a ab a ab ab a ab a a a a ab ab a ab ab ab a a a a ab ab a ab a ab a ab ab a a ab a
*HyS0009.4721246 D2.15 ab a ab a a ab ab ab a ab a ab a ab a ab a a a ab a a ab ab ab ab ab a ab a a a ab ab ab a a ab a ab a ab a ab a a ab a a a ab ab a ab ab ab a ab a ab ab a ab a a a a ab ab a ab ab ab a a a a ab ab a ab a ab a ab ab a a ab a
*HyS0009.4727472 D2.15 a ab a ab ab a a a ab a ab a ab a ab a ab ab ab a ab ab a a a a a ab a ab ab ab a a a ab ab a ab a ab a ab a ab ab a ab ab ab a a ab a a a ab a ab a a ab a ab ab ab ab a a ab a a a ab ab ab ab a a ab a ab a ab a a ab ab a ab
*HyS0009.4732952 D2.15 ab a ab a a ab ab ab a ab a ab a ab a ab a a a ab a a ab ab ab ab ab a ab a a a ab ab ab a a ab a ab a ab a ab a a ab a a a ab ab a ab ab ab a ab a ab ab a ab a a a a ab ab a ab ab ab a a a a ab ab a ab a ab a ab ab a a ab a
*HyS0009.4738709 D2.15 a ab a ab ab a a a ab a ab a ab a ab a ab ab ab a ab ab a a a a a ab a ab ab ab a a a ab ab a ab a ab a ab a ab ab a ab ab ab a a ab a a a ab a ab a a ab a ab ab ab ab a a ab a a a ab ab ab ab a a ab a ab a ab a a ab ab a ab
*HyS0009.4769522 D2.15 a ab a ab ab a a a ab a ab a ab a ab a ab ab ab a ab ab a a a a a ab a ab ab ab a a a ab ab a ab a ab a ab a ab ab a ab ab ab a a ab a a a ab a ab a a ab a ab ab ab ab a a ab a a a ab ab ab ab a a ab a ab a ab a a ab ab a ab
*HyS0009.4776015 D2.15 a ab a ab ab a a a ab a ab a ab a ab a ab ab ab a ab ab a a a a a ab a ab ab ab a a a ab ab a ab a ab a ab a ab ab a ab ab ab a a ab a a a ab a ab a a ab a ab ab ab ab a a ab a a a ab ab ab ab a a ab a ab a ab a a ab ab a ab
*HyS0009.4781456 D2.15 ab a ab a a ab ab ab a ab a ab a ab a ab a a a ab a a ab ab ab ab ab a ab a a a ab ab ab a a ab a ab a ab a ab a a ab a a a ab ab a ab ab ab a ab a ab ab a ab a a a a ab ab a ab ab ab a a a a ab ab a ab a ab a ab ab a a ab a
*HyS0009.4786775 D2.15 ab a ab a a ab ab ab a ab a ab a ab a ab a a a ab a a ab ab ab ab ab a ab a a a ab ab ab a a ab a ab a ab a ab a a ab a a a ab ab a ab ab ab a ab a ab ab a ab a a a a ab ab a ab ab ab a a a a ab ab a ab a ab a ab ab a a ab a
*HyS0009.4791948 D2.15 a ab a ab ab a a a ab a ab a ab a ab a ab ab ab a ab ab a a a a a ab a ab ab ab a a a ab ab a ab a ab a ab a ab ab a ab ab ab a a ab a a a ab a ab a a ab a ab ab ab ab a a ab a a a ab ab ab ab a a ab a ab a ab a a ab ab a ab
*HyS0009.4798382 D2.15 ab a ab a a ab ab ab a ab a ab a ab a ab a a a ab a a ab ab ab ab ab a ab a a a ab ab ab a a ab a ab a ab a ab a a ab a a a ab ab a ab ab ab a ab a ab ab a ab a a a a ab ab a ab ab ab a a a a ab ab a ab a ab a ab ab a a ab a
*HyS0009.4804175 D2.15 ab a ab a a ab ab ab a ab a ab a ab a ab a a a ab a a ab ab ab ab ab a ab a a a ab ab ab a a ab a ab a ab a ab a a ab a a a ab ab a ab ab ab a ab a ab ab a ab a a a a ab ab a ab ab ab a a a a ab ab a ab a ab a ab ab a a ab a
*HyS0009.4812113 D2.15 ab a ab a a ab ab ab a ab a ab a ab a ab a a a ab a a ab ab ab ab ab a ab a a a ab ab ab a a ab a ab a ab a ab a a ab a a a ab ab a ab ab ab a ab a ab ab a ab a a a a ab ab a ab ab ab a a a a ab ab a ab a ab a ab ab a a ab a
*HyS0009.4817119 D2.15 a ab a ab ab a a a ab a ab a ab a ab a ab ab ab a ab ab a a a a a ab a ab ab ab a a a ab ab a ab a ab a ab a ab ab a ab ab ab a a ab a a a ab a ab a a ab a ab ab ab ab a a ab a a a ab ab ab ab a a ab a ab a ab a a ab ab a ab
*HyS0009.4825541 D2.15 ab a ab a a ab ab ab a ab a ab a ab a ab a a a ab a a ab ab ab ab ab a ab a a a ab ab ab a a ab a ab a ab a ab a a ab a a a ab ab a ab ab ab a ab a ab ab a ab a a a a ab ab a ab ab ab a a a a ab ab a ab a ab a ab ab a a ab a
*HyS0009.4831103 D2.15 a ab a ab ab a a a ab a ab a ab a ab a ab ab ab a ab ab a a a a a ab a ab ab ab a a a ab ab a ab a ab a ab a ab ab a ab ab ab a a ab a a a ab a ab a a ab a ab ab ab ab a a ab a a a ab ab ab ab a a ab a ab a ab a a ab ab a ab
*HyS0009.4836130 D2.15 ab a ab a a ab ab ab a ab a ab a ab a ab a a a ab a a ab ab ab ab ab a ab a a a ab ab ab a a ab a ab a ab a ab a a ab a a a ab ab a ab ab ab a ab a ab ab a ab a a a a ab ab a ab ab ab a a a a ab ab a ab a ab a ab ab a a ab a
*HyS0009.4841212 D2.15 ab a ab a a ab ab ab a ab a ab a ab a ab a a a ab a a ab ab ab ab ab a ab a a a ab ab ab a a ab a ab a ab a ab a a ab a a a ab ab a ab ab ab a ab a ab ab a ab a a a a ab ab a ab ab ab a a a a ab ab a ab a ab a ab ab a a ab a
*HyS0009.4853565 D2.15 ab a ab a a ab ab ab a ab a ab a ab a ab a a a ab a a ab ab ab ab ab a ab a a a ab ab ab a a ab a ab a ab a ab a a ab a a a ab ab a ab ab ab a ab a ab ab a ab a a a a ab ab a ab ab ab a a a a ab ab a ab a ab a ab ab a a ab a
*HyS0009.4893208 D2.15 a ab a ab ab a a a ab a ab a ab a ab a ab ab ab a ab ab a a a a a ab a ab ab ab a a a ab ab a ab a ab a ab a ab ab a ab ab ab a a ab a a a ab a ab a a ab a ab ab ab ab a a ab a a a ab ab ab ab a a ab a ab a ab a a ab ab a ab
*HyS0009.4902775 D2.15 a ab a ab ab a a a ab a ab a ab a ab a ab ab ab a ab ab a a a a a ab a ab ab ab a a a ab ab a ab a ab a ab a ab ab a ab ab ab a a ab a a a ab a ab a a ab a ab ab ab ab a a ab a a a ab ab ab ab a a ab a ab a ab a a ab ab a ab
*HyS0009.4907795 D2.15 ab a ab a a ab ab ab a ab a ab a ab a ab a a a ab a a ab ab ab ab ab a ab a a a ab ab ab a a ab a ab a ab a ab a a ab a a a ab ab a ab ab ab a ab a ab ab a ab a a a a ab ab a ab ab ab a a a a ab ab a ab a ab a ab ab a a ab a
*HyS0009.4921131 D2.15 ab a ab a a ab ab ab a ab a ab a ab a ab a a a ab a a ab ab ab ab ab a ab a a a ab ab ab a a ab a ab a ab a ab a a ab a a a ab ab a ab ab ab a ab a ab ab a ab a a a a ab ab a ab ab ab a a a a ab ab a ab a ab a ab ab a a ab a
*HyS0009.4927558 D2.15 a ab a ab ab a a a ab a ab a ab a ab a ab ab ab a ab ab a a a a a ab a ab ab ab a a a ab ab a ab a ab a ab a ab ab a ab ab ab a a ab a a a ab a ab a a ab a ab ab ab ab a a ab a a a ab ab ab ab a a ab a ab a ab a a ab ab a ab
*HyS0009.4932618 D2.15 a ab a ab ab a a a ab a ab a ab a ab a ab ab ab a ab ab a a a a a ab a ab ab ab a a a ab ab a ab a ab a ab a ab ab a ab ab ab a a ab a a a ab a ab a a ab a ab ab ab ab a a ab a a a ab ab ab ab a a ab a ab a ab a a ab ab a ab
*HyS0009.4937864 D2.15 a ab a ab ab a a a ab a ab a ab a ab a ab ab ab a ab ab a a a a a ab a ab ab ab a a a ab ab a ab a ab a ab a ab ab a ab ab ab a a ab a a a ab a ab a a ab a ab ab ab ab a a ab a a a ab ab ab ab a a ab a ab a ab a a ab ab a ab
*HyS0009.4943659 D2.15 ab a ab a a ab ab ab a ab a ab a ab a ab a a a ab a a ab ab ab ab ab a ab a a a ab ab ab a a ab a ab a ab a ab a a ab a a a ab ab a ab ab ab a ab a ab ab a ab a a a a ab ab a ab ab ab a a a a ab ab a ab a ab a ab ab a a ab a
*HyS0009.4949591 D2.15 a ab a ab ab a a a ab a ab a ab a ab a ab ab ab a ab ab a a a a a ab a ab ab ab a a a ab ab a ab a ab a ab a ab ab a ab ab ab a a ab a a a ab a ab a a ab a ab ab ab ab a a ab a a a ab ab ab ab a a ab a ab a ab a a ab ab a ab
*HyS0009.4955447 D2.15 a ab a ab ab a a a ab a ab a ab a ab a ab ab ab a ab ab a a a a a ab a ab ab ab a a a ab ab a ab a ab a ab a ab ab a ab ab ab a a ab a a a ab a ab a a ab a ab ab ab ab a a ab a a a ab ab ab ab a a ab a ab a ab a a ab ab a ab
*HyS0009.4960500 D2.15 ab a ab a a ab ab ab a ab a ab a ab a ab a a a ab a a ab ab ab ab ab a ab a a a ab ab ab a a ab a ab a ab a ab a a ab a a a ab ab a ab ab ab a ab a ab ab a ab a a a a ab ab a ab ab ab a a a a ab ab a ab a ab a ab ab a a ab a
*HyS0009.4965850 D2.15 a ab a ab ab a a a ab a ab a ab a ab a ab ab ab a ab ab a a a a a ab a ab ab ab a a a ab ab a ab a ab a ab a ab ab a ab ab ab a a ab a a a ab a ab a a ab a ab ab ab ab a a ab a a a ab ab ab ab a a ab a ab a ab a a ab ab a ab
*HyS0009.4993864 D2.15 a ab a ab ab a a a ab a ab a ab a ab a ab ab ab a ab ab a a a a a ab a ab ab ab a a a ab ab a ab a ab a ab a ab ab a ab ab ab a a ab a a a ab a ab a a ab a ab ab ab ab a a ab a a a ab ab ab ab a a ab a ab a ab a a ab ab a ab
*HyS0009.5002658 D2.15 ab a ab a a ab ab ab a ab a ab a ab a ab a a a ab a a ab ab ab ab ab a ab a a a ab ab ab a a ab a ab a ab a ab a a ab a a a ab ab a ab ab ab a ab a ab ab a ab a a a a ab ab a ab ab ab a a a a ab ab a ab a ab a ab ab a a ab a
*HyS0009.5007672 D2.15 ab a ab a a ab ab ab a ab a ab a ab a ab a a a ab a a ab ab ab ab ab a ab a a a ab ab ab a a ab a ab a ab a ab a a ab a a a ab ab a ab ab ab a ab a ab ab a ab a a a a ab ab a ab ab ab a a a a ab ab a ab a ab a ab ab a a ab a
*HyS0009.5012911 D2.15 ab a ab a a ab ab ab a ab a ab a ab a ab a a a ab a a ab ab ab ab ab a ab a a a ab ab ab a a ab a ab a ab a ab a a ab a a a ab ab a ab ab ab a ab a ab ab a ab a a a a ab ab a ab ab ab a a a a ab ab a ab a ab a ab ab a a ab a
*HyS0009.5017921 D2.15 a ab a ab ab a a a ab a ab a ab a ab a ab ab ab a ab ab a a a a a ab a ab ab ab a a a ab ab a ab a ab a ab a ab ab a ab ab ab a a ab a a a ab a ab a a ab a ab ab ab ab a a ab a a a ab ab ab ab a a ab a ab a ab a a ab ab a ab
*HyS0009.5023035 D2.15 a ab a ab ab a a a ab a ab a ab a ab a ab ab ab a ab ab a a a a a ab a ab ab ab a a a ab ab a ab a ab a ab a ab ab a ab ab ab a a ab a a a ab a ab a a ab a ab ab ab ab a a ab a a a ab ab ab ab a a ab a ab a ab a a ab ab a ab
*HyS0009.5029575 D2.15 a ab a ab ab a a a ab a ab a ab a ab a ab ab ab a ab ab a a a a a ab a ab ab ab a a a ab ab a ab a ab a ab a ab ab a ab ab ab a a ab a a a ab a ab a a ab a ab ab ab ab a a ab a a a ab ab ab ab a a ab a ab a ab a a ab ab a ab
*HyS0009.5038106 D2.15 a ab a ab ab a a a ab a ab a ab a ab a ab ab ab a ab ab a a a a a ab a ab ab ab a a a ab ab a ab a ab a ab a ab ab a ab ab ab a a ab a a a ab a ab a a ab a ab ab ab ab a a ab a a a ab ab ab ab a a ab a ab a ab a a ab ab a ab
*HyS0009.5043165 D2.15 a ab a ab ab a a a ab a ab a ab a ab a ab ab ab a ab ab a a a a a ab a ab ab ab a a a ab ab a ab a ab a ab a ab ab a ab ab ab a a ab a a a ab a ab a a ab a ab ab ab ab a a ab a a a ab ab ab ab a a ab a ab a ab a a ab ab a ab
*HyS0009.5067361 D2.15 a ab a ab ab a a a ab a ab a ab a ab a ab ab ab a ab ab a a a a a ab a ab ab ab a a a ab ab a ab a ab a ab a ab ab a ab ab ab a a ab a a a ab a ab a a ab a ab ab ab ab a a ab a a a ab ab ab ab a a ab a ab a ab a a ab ab a ab
*HyS0009.5075185 D2.15 a ab a ab ab a a a ab a ab a ab a ab a ab ab ab a ab ab a a a a a ab a ab ab ab a a a ab ab a ab a ab a ab a ab ab a ab ab ab a a ab a a a ab a ab a a ab a ab ab ab ab a a ab a a a ab ab ab ab a a ab a ab a ab a a ab ab a ab
*HyS0009.5084919 D2.15 a ab a ab ab a a a ab a ab a ab a ab a ab ab ab a ab ab a a a a a ab a ab ab ab a a a ab ab a ab a ab a ab a ab ab a ab ab ab a a ab a a a ab a ab a a ab a ab ab ab ab a a ab a a a ab ab ab ab a a ab a ab a ab a a ab ab a ab
*HyS0009.5090440 D2.15 a ab a ab ab a a a ab a ab a ab a ab a ab ab ab a ab ab a a a a a ab a ab ab ab a a a ab ab a ab a ab a ab a ab ab a ab ab ab a a ab a a a ab a ab a a ab a ab ab ab ab a a ab a a a ab ab ab ab a a ab a ab a ab a a ab ab a ab
*HyS0009.5095549 D2.15 a ab a ab ab a a a ab a ab a ab a ab a ab ab ab a ab ab a a a a a ab a ab ab ab a a a ab ab a ab a ab a ab a ab ab a ab ab ab a a ab a a a ab a ab a a ab a ab ab ab ab a a ab a a a ab ab ab ab a a ab a ab a ab a a ab ab a ab
*HyS0009.5101005 D2.15 a ab a ab ab a a a ab a ab a ab a ab a ab ab ab a ab ab a a a a a ab a ab ab ab a a a ab ab a ab a ab a ab a ab ab a ab ab ab a a ab a a a ab a ab a a ab a ab ab ab ab a a ab a a a ab ab ab ab a a ab a ab a ab a a ab ab a ab
*HyS0009.5107704 D2.15 a ab a ab ab a a a ab a ab a ab a ab a ab ab ab a ab ab a a a a a ab a ab ab ab a a a ab ab a ab a ab a ab a ab ab a ab ab ab a a ab a a a ab a ab a a ab a ab ab ab ab a a ab a a a ab ab ab ab a a ab a ab a ab a a ab ab a ab
*HyS0009.5117279 D2.15 a ab a ab ab a a a ab a ab a ab a ab a ab ab ab a ab ab a a a a a ab a ab ab ab a a a ab ab a ab a ab a ab a ab ab a ab ab ab a a ab a a a ab a ab a a ab a ab ab ab ab a a ab a a a ab ab ab ab a a ab a ab a ab a a ab ab a ab
*HyS0009.5122677 D2.15 ab a ab a a ab ab ab a ab a ab a ab a ab a a a ab a a ab ab ab ab ab a ab a a a ab ab ab a a ab a ab a ab a ab a a ab a a a ab ab a ab ab ab a ab a ab ab a ab a a a a ab ab a ab ab ab a a a a ab ab a ab a ab a ab ab a a ab a
*HyS0009.5128216 D2.15 ab a ab a a ab ab ab a ab a ab a ab a ab a a a ab a a ab ab ab ab ab a ab a a a ab ab ab a a ab a ab a ab a ab a a ab a a a ab ab a ab ab ab a ab a ab ab a ab a a a a ab ab a ab ab ab a a a a ab ab a ab a ab a ab ab a a ab a
*HyS0009.5133439 D2.15 ab a ab a a ab ab ab a ab a ab a ab a ab a a a ab a a ab ab ab ab ab a ab a a a ab ab ab a a ab a ab a ab a ab a a ab a a a ab ab a ab ab ab a ab a ab ab a ab a a a a ab ab a ab ab ab a a a a ab ab a ab a ab a ab ab a a ab a
*HyS0009.5147289 D2.15 ab a ab a a ab ab ab a ab a ab a ab a ab a - a ab a a ab ab ab ab ab a ab a a a ab ab ab a a ab a ab a ab a ab a a ab a a a ab ab a ab ab ab a ab a ab ab a ab a a a a ab ab a ab ab ab a a a a ab ab a ab a ab a ab ab a a ab a
*HyS0009.5163555 D2.15 a ab a ab ab a a a ab a ab a ab a ab a ab ab ab a ab ab a a a a a ab a ab ab ab a a a ab ab a ab a ab a ab a ab ab a ab ab ab a a ab a a a ab a ab a a ab a ab ab ab ab a a ab a a a ab ab ab ab a a ab a ab a ab a a ab ab a ab
*HyS0009.5170066 D2.15 a ab a ab ab a a a ab a ab a ab a ab a ab ab ab a ab ab a a a a a ab a ab ab ab a a a ab ab a ab a ab a ab a ab ab a ab ab ab a a ab a a a ab a ab a a ab a ab ab ab ab a a ab a a a ab ab ab ab a a ab a ab a ab a a ab ab a ab
*HyS0009.5181433 D2.15 a ab a ab ab a a a ab a ab a ab a ab a ab ab ab a ab ab a a a a a ab a ab ab ab a a a ab ab a ab a ab a ab a ab ab a ab ab ab a a ab a a a ab a ab a a ab a ab ab ab ab a a ab a a a ab ab ab ab a a ab a ab a ab a a ab ab a ab
*HyS0009.5192131 D2.15 ab a ab a a ab ab ab a ab a ab a ab a ab - - a ab a a ab ab ab ab ab a ab a a a ab ab ab a - ab a ab a ab a ab a - ab a a a ab ab a ab ab ab a ab a ab ab a ab a - a a ab ab a ab ab ab a a a a ab ab a ab a ab a ab ab a a ab a
*HyS0009.5204986 D2.15 ab a ab a a ab ab ab a ab a ab a ab a ab a a a ab a a ab ab ab ab ab a ab a a a ab ab ab a a ab a ab a ab a ab a a ab a a a ab ab a ab ab ab a ab a ab ab a ab a a a a ab ab a ab ab ab a a a a ab ab a ab a ab a ab ab a a ab a
*HyS0009.5211923 D2.15 a ab a ab ab a a a ab a ab a ab a ab a ab ab ab a ab ab a a a a a ab a ab ab ab a a a ab ab a ab a ab a ab a ab ab a ab ab ab a a ab a a a ab a ab a a ab a ab ab ab ab a a ab a a a ab ab ab ab a a ab a ab a ab a a ab ab a ab
*HyS0009.5219763 D2.15 ab a ab a a ab ab ab a ab a ab a ab a ab a a a ab a a ab ab ab ab ab a ab a a a ab ab ab a a ab a ab a ab a ab a a ab a a a ab ab a ab ab ab a ab a ab ab a ab a a a a ab ab a ab ab ab a a a a ab ab a ab a ab a ab ab a a ab a
*HyS0009.5226687 D2.15 a ab a ab ab a a a ab a ab a ab a ab a ab ab ab a ab ab a a a a a ab a ab ab ab a a a ab ab a ab a ab a ab a ab ab a ab ab ab a a ab a a a ab a ab a a ab a ab ab ab ab a a ab a a a ab ab ab ab a a ab a ab a ab a a ab ab a ab
*HyS0009.5232313 D2.15 ab a ab a a ab ab ab a ab a ab a ab a ab a a a ab a a ab ab ab ab ab a ab a a a ab ab ab a a ab a ab a ab a ab a a ab a a a ab ab a ab ab ab a ab a ab ab a ab a a a a ab ab a ab ab ab a a a a ab ab a ab a ab a ab ab a a ab a
*HyS0009.5237324 D2.15 ab a ab a a ab ab ab a ab a ab a ab a ab a a a ab a a ab ab ab ab ab a ab a a a ab ab ab a a ab a ab a ab a ab a a ab a a a ab ab a ab ab ab a ab a ab ab a ab a a a a ab ab a ab ab ab a a a a ab ab a ab a ab a ab ab a a ab a
*HyS0009.5243910 D2.15 ab a ab a a ab ab ab a ab a ab a ab a ab a a a ab a a ab ab ab ab ab a ab a a a ab ab ab a a ab a ab a ab a ab a a ab a a a ab ab a ab ab ab a ab a ab ab a ab a a a a ab ab a ab ab ab a a a a ab ab a ab a ab a ab ab a a ab a
*HyS0009.5249517 D2.15 a ab a ab ab a a a ab a ab a ab a ab a ab ab ab a ab ab a a a a a ab a ab ab ab a a a ab ab a ab a ab a ab a ab ab a ab ab ab a a ab a a a ab a ab a a ab a ab ab ab ab a a ab a a a ab ab ab ab a a ab a ab a ab a a ab ab a ab
*HyS0009.5256374 D2.15 ab a ab a a ab ab ab a ab a ab a ab a ab a a a ab a a ab ab ab ab ab a ab a a a ab ab ab a a ab a ab a ab a ab a a ab a a a ab ab a ab ab ab a ab a ab ab a ab a a a a ab ab a ab ab ab a a a a ab ab a ab a ab a ab ab a a ab a
*HyS0009.5261743 D2.15 ab a ab a a ab ab ab a ab a ab a ab a ab a a a ab a a ab ab ab ab ab a ab a a a ab ab ab a a ab a ab a ab a ab a a ab a a a ab ab a ab ab ab a ab a ab ab a ab a a a a ab ab a ab ab ab a a a a ab ab a ab a ab a ab ab a a ab a
*HyS0009.5268506 D2.15 a ab a ab ab a a a ab a ab a ab a ab a ab ab ab a ab ab a a a a a ab a ab ab ab a a a ab ab a ab a ab a ab a ab ab a ab ab ab a a ab a a a ab a ab a a ab a ab ab ab ab a a ab a a a ab ab ab ab a a ab a ab a ab a a ab ab a ab
*HyS0009.5274236 D2.15 a ab a ab ab a a a ab a ab a ab a ab a ab ab ab a ab ab a a a a a ab a ab ab ab a a a ab ab a ab a ab a ab a ab ab a ab ab ab a a ab a a a ab a ab a a ab a ab ab ab ab a a ab a a a ab ab ab ab a a ab a ab a ab a a ab ab a ab
*HyS0009.5280120 D2.15 ab a ab a a ab ab ab a ab a ab a ab a ab a a a ab a a ab ab ab ab ab a ab a a a ab ab ab a a ab a ab a ab a ab a a ab a a a ab ab a ab ab ab a ab a ab ab a ab a a a a ab ab a ab ab ab a a a a ab ab a ab a ab a ab ab a a ab a
*HyS0009.5285556 D2.15 ab a ab a a ab ab ab a ab a ab a ab a ab a a a ab a a ab ab ab ab ab a ab a a a ab ab ab a a ab a ab a ab a ab a a ab a a a ab ab a ab ab ab a ab a ab ab a ab a a a a ab ab a ab ab ab a a a a ab ab a ab a ab a ab ab a a ab a
*HyS0009.5291536 D2.15 a ab a ab ab a a a ab a ab a ab a ab a ab ab ab a ab ab a a a a a ab a ab ab ab a a a ab ab a ab a ab a ab a ab ab a ab ab ab a a ab a a a ab a ab a a ab a ab ab ab ab a a ab a a a ab ab ab ab a a ab a ab a ab a a ab ab a ab
*HyS0009.5296732 D2.15 a ab a ab ab a a a ab a ab a ab a ab a ab ab ab a ab ab a a a a a ab a ab ab ab a a a ab ab a ab a ab a ab a ab ab a ab ab ab a a ab a a a ab a ab a a ab a ab ab ab ab a a ab a a a ab ab ab ab a a ab a ab a ab a a ab ab a ab
*HyS0009.5302387 D2.15 a ab a ab ab a a a ab a ab a ab a ab a ab ab ab a ab ab a a a a a ab a ab ab ab a a a ab ab a ab a ab a ab a ab ab a ab ab ab a a ab a a a ab a ab a a ab a ab ab ab ab a a ab a a a ab ab ab ab a a ab a ab a ab a a ab ab a ab
*HyS0009.5309384 D2.15 a ab a ab ab a a a ab a ab a ab a ab a ab ab ab a ab ab a a a a a ab a ab ab ab a a a ab ab a ab a ab a ab a ab ab a ab ab ab a a ab a a a ab a ab a a ab a ab ab ab ab a a ab a a a ab ab ab ab a a ab a ab a ab a a ab ab a ab
*HyS0009.5314801 D2.15 ab a ab a a ab ab ab a ab a ab a ab a ab a a a ab a a ab ab ab ab ab a ab a a a ab ab ab a a ab a ab a ab a ab a a ab a a a ab ab a ab ab ab a ab a ab ab a ab a a a a ab ab a ab ab ab a a a a ab ab a ab a ab a ab ab a a ab a
*HyS0009.5320248 D2.15 ab a ab a a ab ab ab a ab a ab a ab a ab a a a ab a a ab ab ab ab ab a ab a a a ab ab ab a a ab a ab a ab a ab a a ab a a a ab ab a ab ab ab a ab a ab ab a ab a a a a ab ab a ab ab ab a a a a ab ab a ab a ab a ab ab a a ab a
*HyS0009.5326018 D2.15 a ab a ab ab a a a ab a ab a ab a ab a ab ab ab a ab ab a a a a a ab a ab ab ab a a a ab ab a ab a ab a ab a ab ab a ab ab ab a a ab a a a ab a ab a a ab a ab ab ab ab a a ab a a a ab ab ab ab a a ab a ab a ab a a ab ab a ab
*HyS0009.5331562 D2.15 a ab a ab ab a a a ab a ab a ab a ab a ab ab ab a ab ab a a a a a ab a ab ab ab a a a ab ab a ab a ab a ab a ab ab a ab ab ab a a ab a a a ab a ab a a ab a ab ab ab ab a a ab a a a ab ab ab ab a a ab a ab a ab a a ab ab a ab
*HyS0009.5337194 D2.15 a ab a ab ab a a a ab a ab a ab a ab a ab ab ab a ab ab a a a a a ab a ab ab ab a a a ab ab a ab a ab a ab a ab ab a ab ab ab a a ab a a a ab a ab a a ab a ab ab ab ab a a ab a a a ab ab ab ab a a ab a ab a ab a a ab ab a ab
*HyS0009.5347742 D2.15 a ab a ab ab a a a ab a ab a ab a ab a ab ab ab a ab ab a a a a a ab a ab ab ab a a a ab ab a ab a ab a ab a ab ab a ab ab ab a a ab a a a ab a ab a a ab a ab ab ab ab a a ab a a a ab ab ab ab a a ab a ab a ab a a ab ab a ab
*HyS0009.5354583 D2.15 ab a ab a a ab ab ab a ab a ab a ab a ab a a a ab a a ab ab ab ab ab a ab a a a ab ab ab a a ab a ab a ab a ab a a ab a a a ab ab a ab ab ab a ab a ab ab a ab a a a a ab ab a ab ab ab a a a a ab ab a ab a ab a ab ab a a ab a
*HyS0009.5360517 D2.15 ab a ab a a ab ab ab a ab a ab a ab a ab a a a ab a a ab ab ab ab ab a ab a a a ab ab ab a a ab a ab a ab a ab a a ab a a a ab ab a ab ab ab a ab a ab ab a ab a a a a ab ab a ab ab ab a a a a ab ab a ab a ab a ab ab a a ab a
*HyS0009.5366702 D2.15 a ab a ab ab a a a ab a ab a ab a ab a ab ab ab a ab ab a a a a a ab a ab ab ab a a a ab ab a ab a ab a ab a ab ab a ab ab ab a a ab a a a ab a ab a a ab a ab ab ab ab a a ab a a a ab ab ab ab a a ab a ab a ab a a ab ab a ab
*HyS0009.5374217 D2.15 a ab a ab ab a a a ab a ab a ab a ab a ab ab ab a ab ab a a a a a ab a ab ab ab a a a ab ab a ab a ab a ab a ab ab a ab ab ab a a ab a a a ab a ab a a ab a ab ab ab ab a a ab a a a ab ab ab ab a a ab a ab a ab a a ab ab a ab
*HyS0009.5380671 D2.15 a ab a ab ab a a a ab a ab a ab a ab a ab ab ab a ab ab a a a a a ab a ab ab ab a a a ab ab a ab a ab a ab a ab ab a ab ab ab a a ab a a a ab a ab a a ab a ab ab ab ab a a ab a a a ab ab ab ab a a ab a ab a ab a a ab ab a ab
*HyS0009.5385758 D2.15 a ab a ab ab a a a ab a ab a ab a ab a ab ab ab a ab ab a a a a a ab a ab ab ab a a a ab ab a ab a ab a ab a ab ab a ab ab ab a a ab a a a ab a ab a a ab a ab ab ab ab a a ab a a a ab ab ab ab a a ab a ab a ab a a ab ab a ab
*HyS0009.5390928 D2.15 a ab a ab ab a a a ab a ab a ab a ab a ab ab ab a ab ab a a a a a ab a ab ab ab a a a ab ab a ab a ab a ab a ab ab a ab ab ab a a ab a a a ab a ab a a ab a ab ab ab ab a a ab a a a ab ab ab ab a a ab a ab a ab a a ab ab a ab
*HyS0009.5396381 D2.15 ab a ab a a ab ab ab a ab a ab a ab a ab a a a ab a a ab ab ab ab ab a ab a a a ab ab ab a a ab a ab a ab a ab a a ab a a a ab ab a ab ab ab a ab a ab ab a ab a a a a ab ab a ab ab ab a a a a ab ab a ab a ab a ab ab a a ab a
*HyS0009.5401719 D2.15 ab a ab a a ab ab ab a ab a ab a ab a ab a a a ab a a ab ab ab ab ab a ab a a a ab ab ab a a ab a ab a ab a ab a a ab a a a ab ab a ab ab ab a ab a ab ab a ab a a a a ab ab a ab ab ab a a a a ab ab a ab a ab a ab ab a a ab a
*HyS0009.5406880 D2.15 ab a ab a a ab ab ab a ab a ab a ab a ab a a a ab a a ab ab ab ab ab a ab a a a ab ab ab a a ab a ab a ab a ab a a ab a a a ab ab a ab ab ab a ab a ab ab a ab a a a a ab ab a ab ab ab a a a a ab ab a ab a ab a ab ab a a ab a
*HyS0009.5412145 D2.15 a ab a ab ab a a a ab a ab a ab a ab a ab ab ab a ab ab a a a a a ab a ab ab ab a a a ab ab a ab a ab a ab a ab ab a ab ab ab a a ab a a a ab a ab a a ab a ab ab ab ab a a ab a a a ab ab ab ab a a ab a ab a ab a a ab ab a ab
*HyS0009.5417979 D2.15 a ab a ab ab a a a ab a ab a ab a ab a ab ab ab a ab ab a a a a a ab a ab ab ab a a a ab ab a ab a ab a ab a ab ab a ab ab ab a a ab a a a ab a ab a a ab a ab ab ab ab a a ab a a a ab ab ab ab a a ab a ab a ab a a ab ab a ab
*HyS0009.5423340 D2.15 a ab a ab ab a a a ab a ab a ab a ab a ab ab ab a ab ab a a a a a ab a ab ab ab a a a ab ab a ab a ab a ab a ab ab a ab ab ab a a ab a a a ab a ab a a ab a ab ab ab ab a a ab a a a ab ab ab ab a a ab a ab a ab a a ab ab a ab
*HyS0009.5430445 D2.15 a ab a ab ab a a a ab a ab a ab a ab a ab ab ab a ab ab a a a a a ab a ab ab ab a a a ab ab a ab a ab a ab a ab ab a ab ab ab a a ab a a a ab a ab a a ab a ab ab ab ab a a ab a a a ab ab ab ab a a ab a ab a ab a a ab ab a ab
*HyS0009.5437080 D2.15 a ab a ab ab a a a ab a ab a ab a ab a ab ab ab a ab ab a a a a a ab a ab ab ab a a a ab ab a ab a ab a ab a ab ab a ab ab ab a a ab a a a ab a ab a a ab a ab ab ab ab a a ab a a a ab ab ab ab a a ab a ab a ab a a ab ab a ab
*HyS0009.5442563 D2.15 ab a ab a a ab ab ab a ab a ab a ab a ab a a a ab a a ab ab ab ab ab a ab a a a ab ab ab a a ab a ab a ab a ab a a ab a a a ab ab a ab ab ab a ab a ab ab a ab a a a a ab ab a ab ab ab a a a a ab ab a ab a ab a ab ab a a ab a
*HyS0009.5447723 D2.15 a ab a ab ab a a a ab a ab a ab a ab a ab ab ab a ab ab a a a a a ab a ab ab ab a a a ab ab a ab a ab a ab a ab ab a ab ab ab a a ab a a a ab a ab a a ab a ab ab ab ab a a ab a a a ab ab ab ab a a ab a ab a ab a a ab ab a ab
*HyS0009.5454866 D2.15 ab a ab a a ab ab ab a ab a ab a ab a ab a a a ab a a ab ab ab ab ab a ab a a a ab ab ab a a ab a ab a ab a ab a a ab a a a ab ab a ab ab ab a ab a ab ab a ab a a a a ab ab a ab ab ab a a a a ab ab a ab a ab a ab ab a a ab a
*HyS0009.5467474 D2.15 a ab a ab ab a a a ab a ab a ab a ab a ab ab ab a ab ab a a a a a ab a ab ab ab a a a ab ab a ab a ab a ab a ab ab a ab ab ab a a ab a a a ab a ab a a ab a ab ab ab ab a a ab a a a ab ab ab ab a a ab a ab a ab a a ab ab a ab
*HyS0009.5474382 D2.15 a ab a ab ab a a a ab a ab a ab a ab a ab ab ab a ab ab a a a a a ab a ab ab ab a a a ab ab a ab a ab a ab a ab ab a ab ab ab a a ab a a a ab a ab a a ab a ab ab ab ab a a ab a a a ab ab ab ab a a ab a ab a ab a a ab ab a ab
*HyS0009.5483696 D2.15 a ab a ab ab a a a ab a ab a ab a ab a ab ab ab a ab ab a a a a a ab a ab ab ab a a a ab ab a ab a ab a ab a ab ab a ab ab ab a a ab a a a ab a ab a a ab a ab ab ab ab a a ab a a a ab ab ab ab a a ab a ab a ab a a ab ab a ab
*HyS0009.5488714 D2.15 ab a ab a a ab ab ab a ab a ab a ab a ab a a a ab a a ab ab ab ab ab a ab a a a ab ab ab a a ab a ab a ab a ab a a ab a a a ab ab a ab ab ab a ab a ab ab a ab a a a a ab ab a ab ab ab a a a a ab ab a ab a ab a ab ab a a ab a
*HyS0009.5504745 D2.15 ab a ab a a ab ab ab a ab a ab a ab a ab a a a ab a a ab ab ab ab ab a ab a a a ab ab ab a a ab a ab a ab a ab a a ab a a a ab ab a ab ab ab a ab a ab ab a ab a a a a ab ab a ab ab ab a a a a ab ab a ab a ab a ab ab a a ab a
*HyS0009.5518298 D2.15 ab a ab a a ab ab ab a ab a ab a ab a ab a a a ab a a ab ab ab ab ab a ab a a a ab ab ab a a ab a ab a ab a ab a a ab a a a ab ab a ab ab ab a ab a ab ab a ab a a a a ab ab a ab ab ab a a a a ab ab a ab a ab a ab ab a a ab a
*HyS0009.5524941 D2.15 ab a ab a a ab ab ab a ab a ab a ab a ab a a a ab a a ab ab ab ab ab a ab a a a ab ab ab a a ab a ab a ab a ab a a ab a a a ab ab a ab ab ab a ab a ab ab a ab a a a a ab ab a ab ab ab a a a a ab ab a ab a ab a ab ab a a ab a
*HyS0009.5532043 D2.15 ab a ab a a ab ab ab a ab a ab a ab a ab a a a ab a a ab ab ab ab ab a ab a a a ab ab ab a a ab a ab a ab a ab a a ab a a a ab ab a ab ab ab a ab a ab ab a ab a a a a ab ab a ab ab ab a a a a ab ab a ab a ab a ab ab a a ab a
*HyS0009.5537547 D2.15 ab a ab a a ab ab ab a ab a ab a ab a ab a a a ab a a ab ab ab ab ab a ab a a a ab ab ab a a ab a ab a ab a ab a a ab a a a ab ab a ab ab ab a ab a ab ab a ab a a a a ab ab a ab ab ab a a a a ab ab a ab a ab a ab ab a a ab a
*HyS0009.5543396 D2.15 ab a ab a a ab ab ab a ab a ab a ab a ab a a a ab a a ab ab ab ab ab a ab a a a ab ab ab a a ab a ab a ab a ab a a ab a a a ab ab a ab ab ab a ab a ab ab a ab a a a a ab ab a ab ab ab a a a a ab ab a ab a ab a ab ab a a ab a
*HyS0009.5548714 D2.15 ab a ab a a ab ab ab a ab a ab a ab a ab a a a ab a a ab ab ab ab ab a ab a a a ab ab ab a a ab a ab a ab a ab a a ab a a a ab ab a ab ab ab a ab a ab ab a ab a a a a ab ab a ab ab ab a a a a ab ab a ab a ab a ab ab a a ab a
*HyS0009.5555006 D2.15 ab a ab a a ab ab ab a ab a ab a ab a ab a a a ab a a ab ab ab ab ab a ab a a a ab ab ab a a ab a ab a ab a ab a a ab a a a ab ab a ab ab ab a ab a ab ab a ab a a a a ab ab a ab ab ab a a a a ab ab a ab a ab a ab ab a a ab a
*HyS0009.5564192 D2.15 ab a ab a a ab ab ab a ab a ab a ab a ab a a a ab a a ab ab ab ab ab a ab a a a ab ab ab a a ab a ab a ab a ab a a ab a a a ab ab a ab ab ab a ab a ab ab a ab a a a a ab ab a ab ab ab a a a a ab ab a ab a ab a ab ab a a ab a
*HyS0009.5573398 D2.15 ab a ab a a ab ab ab a ab a ab a ab a ab a a a ab a a ab ab ab ab ab a ab a a a ab ab ab a a ab a ab a ab a ab a a ab a a a ab ab a ab ab ab a ab a ab ab a ab a a a a ab ab a ab ab ab a a a a ab ab a ab a ab a ab ab a a ab a
*HyS0009.5578799 D2.15 ab a ab a a ab ab ab a ab a ab a ab a ab a a a ab a a ab ab ab ab ab a ab a a a ab ab ab a a ab a ab a ab a ab a a ab a a a ab ab a ab ab ab a ab a ab ab a ab a a a a ab ab a ab ab ab a a a a ab ab a ab a ab a ab ab a a ab a
*HyS0009.5584756 D2.15 ab a ab a a ab ab ab a ab a ab a ab a ab a a a ab a a ab ab ab ab ab a ab a a a ab ab ab a a ab a ab a ab a ab a a ab a a a ab ab a ab ab ab a ab a ab ab a ab a a a a ab ab a ab ab ab a a a a ab ab a ab a ab a ab ab a a ab a
*HyS0009.5595240 D2.15 ab a ab a a ab ab ab a ab a ab a ab a ab a a a ab a a ab ab ab ab ab a ab a a a ab ab ab a a ab a ab a ab a ab a a ab a a a ab ab a ab ab ab a ab a ab ab a ab a a a a ab ab a ab ab ab a a a a ab ab a ab a ab a ab ab a a ab a
*HyS0009.5602392 D2.15 ab a ab a a ab ab ab a ab a ab a ab a ab a a a ab a a ab ab ab ab ab a ab a a a ab ab ab a a ab a ab a ab a ab a a ab a a a ab ab a ab ab ab a ab a ab ab a ab a a a a ab ab a ab ab ab a a a a ab ab a ab a ab a ab ab a a ab a
*HyS0009.5607567 D2.15 ab a ab a a ab ab ab a ab a ab a ab a ab a a a ab a a ab ab ab ab ab a ab a a a ab ab ab a a ab a ab a ab a ab a a ab a a a ab ab a ab ab ab a ab a ab ab a ab a a a a ab ab a ab ab ab a a a a ab ab a ab a ab a ab ab a a ab a
*HyS0009.5624032 D2.15 a ab a ab ab a a a ab a ab a ab a ab a ab ab ab a ab ab a a a a a ab a ab ab ab a a a ab ab a ab a ab a ab a ab ab a ab ab ab a a ab a a a ab a ab a a ab a ab ab ab ab a a ab a a a ab ab ab ab a a ab a ab a ab a a ab ab a ab
*HyS0009.5631257 D2.15 a ab a ab ab a a a ab a ab a ab a ab a ab ab ab a ab ab a a a a a ab a ab ab ab a a a ab ab a ab a ab a ab a ab ab a ab ab ab a a ab a a a ab a ab a a ab a ab ab ab ab a a ab a a a ab ab ab ab a a ab a ab a ab a a ab ab a ab
*HyS0009.5639434 D2.15 a ab a ab ab a a a ab a ab a ab a ab a ab ab ab a ab ab a a a a a ab a ab ab ab a a a ab ab a ab a ab a ab a ab ab a ab ab ab a a ab a a a ab a ab a a ab a ab ab ab ab a a ab a a a ab ab ab ab a a ab a ab a ab a a ab ab a ab
*HyS0009.5647317 D2.15 ab a ab a a ab ab ab a ab a ab a ab a ab a a a ab a a ab ab ab ab ab a ab a a a ab ab ab a a ab a ab a ab a ab a a ab a a a ab ab a ab ab ab a ab a ab ab a ab a a a a ab ab a ab ab ab a a a a ab ab a ab a ab a ab ab a a ab a
*HyS0009.5654281 D2.15 a ab a ab ab a a a ab a ab a ab a ab a ab ab ab a ab ab a a a a a ab a ab ab ab a a a ab ab a ab a ab a ab a ab ab a ab ab ab a a ab a a a ab a ab a a ab a ab ab ab ab a a ab a a a ab ab ab ab a a ab a ab a ab a a ab ab a ab
*HyS0009.5663199 D2.15 a ab a ab ab a a a ab a ab a ab a ab a ab ab ab a ab ab a a a a a ab a ab ab ab a a a ab ab a ab a ab a ab a ab ab a ab ab ab a a ab a a a ab a ab a a ab a ab ab ab ab a a ab a a a ab ab ab ab a a ab a ab a ab a a ab ab a ab
*HyS0009.5669547 D2.15 a ab a ab ab a a a ab a ab a ab a ab a ab ab ab a ab ab a a a a a ab a ab ab ab a a a ab ab a ab a ab a ab a ab ab a ab ab ab a a ab a a a ab a ab a a ab a ab ab ab ab a a ab a a a ab ab ab ab a a ab a ab a ab a a ab ab a ab
*HyS0009.5680388 D2.15 ab a ab a a ab ab ab a ab a ab a ab a ab a a a ab a a ab ab ab ab ab a ab a a a ab ab ab a a ab a ab a ab a ab a a ab a a a ab ab a ab ab ab a ab a ab ab a ab a a a a ab ab a ab ab ab a a a a ab ab a ab a ab a ab ab a a ab a
*HyS0009.5725274 D2.15 a ab a ab ab a a a ab - ab a ab a ab a ab ab ab a ab ab a a a - a ab a ab ab ab a a - ab ab a ab a ab - ab a ab ab a ab ab ab a a ab a a - ab a ab a a ab a ab ab ab ab a a ab - a a ab ab ab ab a a ab a ab a ab a a ab ab a ab
*HyS0009.5731094 D2.15 a ab a ab ab a a a ab a ab a ab a ab a ab ab ab a ab ab a a a a a ab a ab ab ab a a a ab ab a ab a ab a ab a ab ab a ab ab ab a a ab a a a ab a ab a a ab a ab ab ab ab a a ab a a a ab ab ab ab a a ab a ab a ab a a ab ab a ab
*HyS0009.5736460 D2.15 a ab a ab ab a a a ab a ab a ab a ab a ab ab ab a ab ab a a a a a ab a ab ab ab a a a ab ab a ab a ab a ab a ab ab a ab ab ab a a ab a a a ab a ab a a ab a ab ab ab ab a a ab a a a ab ab ab ab a a ab a ab a ab a a ab ab a ab
*HyS0009.5742423 D2.15 a ab a ab ab a a a ab a ab a ab a ab a ab ab ab a ab ab a a a a a ab a ab ab ab a a a ab ab a ab a ab a ab a ab ab a ab ab ab a a ab a a a ab a ab a a ab a ab ab ab ab a a ab a a a ab ab ab ab a a ab a ab a ab a a ab ab a ab
*HyS0009.5747460 D2.15 a ab a ab ab a a a ab a ab a ab a ab a ab ab ab a ab ab a a a a a ab a ab ab ab a a a ab ab a ab a ab a ab a ab ab a ab ab ab a a ab a a a ab a ab a a ab a ab ab ab ab a a ab a a a ab ab ab ab a a ab a ab a ab a a ab ab a ab
*HyS0009.5752913 D2.15 a ab a ab ab a a a ab a ab a ab a ab a ab ab ab a ab ab a a a a a ab a ab ab ab a a a ab ab a ab a ab a ab a ab ab a ab ab ab a a ab a a a ab a ab a a ab a ab ab ab ab a a ab a a a ab ab ab ab a a ab a ab a ab a a ab ab a ab
*HyS0009.5759554 D2.15 a ab a ab ab a a a ab a ab a ab a ab a ab ab ab a ab ab a a a a a ab a ab ab ab a a a ab ab a ab a ab a ab a ab ab a ab ab ab a a ab a a a ab a ab a a ab a ab ab ab ab a a ab a a a ab ab ab ab a a ab a ab a ab a a ab ab a ab
*HyS0009.5764748 D2.15 a ab a ab ab a a a ab a ab a ab a ab a ab ab ab a ab ab a a a a a ab a ab ab ab a a a ab ab a ab a ab a ab a ab ab a ab ab ab a a ab a a a ab a ab a a ab a ab ab ab ab a a ab a a a ab ab ab ab a a ab a ab a ab a a ab ab a ab
*HyS0009.5770099 D2.15 a ab a ab ab a a a ab a ab a ab a ab a ab ab ab a ab ab a a a a a ab a ab ab ab a a a ab ab a ab a ab a ab a ab ab a ab ab ab a a ab a a a ab a ab a a ab a ab ab ab ab a a ab a a a ab ab ab ab a a ab a ab a ab a a ab ab a ab
*HyS0009.5775822 D2.15 a ab a ab ab a a a ab a ab a ab a ab a ab ab ab a ab ab a a a a a ab a ab ab ab a a a ab ab a ab a ab a ab a ab ab a ab ab ab a a ab a a a ab a ab a a ab a ab ab ab ab a a ab a a a ab ab ab ab a a ab a ab a ab a a ab ab a ab
*HyS0010.23604 D2.15 a a ab a a a ab ab a ab a ab ab ab ab ab a a ab ab ab ab a ab ab a ab a a ab a ab a a a a ab ab ab a a ab ab ab a a a ab ab ab a ab a a ab a ab ab a a a ab a a a ab a ab a a ab ab a ab ab ab ab ab ab a a a a a a a ab ab ab a
*HyS0010.34574 D2.15 a a ab a a a ab ab a ab a ab ab ab ab ab a a ab ab ab ab a ab ab a ab a a ab a ab a a a a ab ab ab a a ab ab ab a a a ab ab ab a ab a a ab a ab ab a a a ab a a a ab a ab a a ab ab a ab ab ab ab ab ab a a a a a a a ab ab ab a
*HyS0010.64963 D2.15 a a ab a a a ab ab a ab a ab ab ab ab ab a a ab ab ab ab a ab ab a ab a a ab a ab a a a a ab ab ab a a ab ab ab a a a ab ab ab a ab a a ab a ab ab a a a ab a a a ab a ab a a ab ab a ab ab ab ab ab ab a a a a a a a ab ab ab a
*HyS0010.71134 D2.15 a a ab a a a ab ab a ab a ab ab ab ab ab a a ab ab ab ab a ab ab a ab a a ab a ab a a a a ab ab ab a a ab ab ab a a a ab ab ab a ab a a ab a ab ab a a a ab a a a ab a ab a a ab ab a ab ab ab ab ab ab a a a a a a a ab ab ab a
*HyS0010.76389 D2.15 a a ab a a a ab ab a ab a ab ab ab ab ab a a ab ab ab ab a ab ab a ab a a ab a ab a a a a ab ab ab a a ab ab ab a a a ab ab ab a ab a a ab a ab ab a a a ab a a a ab a ab a a ab ab a ab ab ab ab ab ab a a a a a a a ab ab ab a
*HyS0010.82435 D2.15 a a ab a a a ab ab a ab a ab ab ab ab ab a a ab ab ab ab a ab ab a ab a a ab a ab a a a a ab ab ab a a ab ab ab a a a ab ab ab a ab a a ab a ab ab a a a ab a a a ab a ab a a ab ab a ab ab ab ab ab ab a a a a a a a ab ab ab a
*HyS0010.87909 D2.15 a a ab a a a ab ab a ab a ab ab ab ab ab a a ab ab ab ab a ab ab a ab a a ab a ab a a a a ab ab ab a a ab ab ab a a a ab ab ab a ab a a ab a ab ab a a a ab a a a ab a ab a a ab ab a ab ab ab ab ab ab a a a a a a a ab ab ab a
*HyS0010.94642 D2.15 a a ab a a a ab ab a ab a ab ab ab ab ab a a ab ab ab ab a ab ab a ab a a ab a ab a a a a ab ab ab a a ab ab ab a a a ab ab ab a ab a a ab a ab ab a a a ab a a a ab a ab a a ab ab a ab ab ab ab ab ab a a a a a a a ab ab ab a
*HyS0010.114317 D2.15 a a ab a a a ab ab a ab a ab ab ab ab ab a a ab ab ab ab a ab ab a ab a a ab a ab a a a a ab ab ab a a ab ab ab a a a ab ab ab a ab a a ab a ab ab a a a ab a a a ab a ab a a ab ab a ab ab ab ab ab ab a a a a a a a ab ab ab a
*HyS0010.120774 D2.15 a a ab a a a ab ab a ab a ab ab ab ab ab a a ab ab ab ab a ab ab a ab a a ab a ab a a a a ab ab ab a a ab ab ab a a a ab ab ab a ab a a ab a ab ab a a a ab a a a ab a ab a a ab ab a ab ab ab ab ab ab a a a a a a a ab ab ab a
*HyS0010.126053 D2.15 a a ab a a a ab ab a ab a ab ab ab ab ab a a ab ab ab ab a ab ab a ab a a ab a ab a a a a ab ab ab a a ab ab ab a a a ab ab ab a ab a a ab a ab ab a a a ab a a a ab a ab a a ab ab a ab ab ab ab ab ab a a a a a a a ab ab ab a
*HyS0010.134052 D2.15 a a ab a a a ab ab a ab a ab ab ab ab ab a a ab ab ab ab a ab ab a ab a a ab a ab a a a a ab ab ab a a ab ab ab a a a ab ab ab a ab a a ab a ab ab a a a ab a a a ab a ab a a ab ab a ab ab ab ab ab ab a a a a a a a ab ab ab a
*HyS0010.139592 D2.15 a a ab a a a ab ab a ab a ab ab ab ab ab a a ab ab ab ab a ab ab a ab a a ab a ab a a a a ab ab ab a a ab ab ab a a a ab ab ab a ab a a ab a ab ab a a a ab a a a ab a ab a a ab ab a ab ab ab ab ab ab a a a a a a a ab ab ab a
*HyS0010.144889 D2.15 a a ab a a a ab ab a ab a ab ab ab ab ab a a ab ab ab ab a ab ab a ab a a ab a ab a a a a ab ab ab a a ab ab ab a a a ab ab ab a ab a a ab a ab ab a a a ab a a a ab a ab a a ab ab a ab ab ab ab ab ab a a a a a a a ab ab ab a
*HyS0010.150316 D2.15 a a ab a a a ab ab a ab a ab ab ab ab ab a a ab ab ab ab a ab ab a ab a a ab a ab a a a a ab ab ab a a ab ab ab a a a ab ab ab a ab a a ab a ab ab a a a ab a a a ab a ab a a ab ab a ab ab ab ab ab ab a a a a a a a ab ab ab a
*HyS0010.160099 D2.15 a a ab a a a ab ab a ab a ab ab ab ab ab a a ab ab ab ab a ab ab a ab a a ab a ab a a a a ab ab ab a a ab ab ab a a a ab ab ab a ab a a ab a ab ab a a a ab a a a ab a ab a a ab ab a ab ab ab ab ab ab a a a a a a a ab ab ab a
*HyS0010.166747 D2.15 a a ab a a a ab ab a ab a ab ab ab ab ab a a ab ab ab ab a ab ab a ab a a ab a ab a a a a ab ab ab a a ab ab ab a a a ab ab ab a ab a a ab a ab ab a a a ab a a a ab a ab a a ab ab a ab ab ab ab ab ab a a a a a a a ab ab ab a
*HyS0010.172129 D2.15 a a ab a a a ab ab a ab a ab ab ab ab ab a a ab ab ab ab a ab ab a ab a a ab a ab a a a a ab ab ab a a ab ab ab a a a ab ab ab a ab a a ab a ab ab a a a ab a a a ab a ab a a ab ab a ab ab ab ab ab ab a a a a a a a ab ab ab a
*HyS0010.177933 D2.15 a a ab a a a ab ab a ab a ab ab ab ab ab a a ab ab ab ab a ab ab a ab a a ab a ab a a a a ab ab ab a a ab ab ab a a a ab ab ab a ab a a ab a ab ab a a a ab a a a ab a ab a a ab ab a ab ab ab ab ab ab a a a a a a a ab ab ab a
*HyS0010.201795 D2.15 a a ab a a a ab ab a ab a ab ab ab ab ab a a ab ab ab ab a ab ab a ab a a ab a ab a a a a ab ab ab a a ab ab ab a a a ab ab ab a ab a a ab a ab ab a a a ab a a a ab a ab a a ab ab a ab ab ab ab ab ab a a a a a a a ab ab ab a
*HyS0010.207923 D2.15 a a ab a a a ab ab a ab a ab ab ab ab ab a a ab ab ab ab a ab ab a ab a a ab a ab a a a a ab ab ab a a ab ab ab a a a ab ab ab a ab a a ab a ab ab a a a ab a a a ab a ab a a ab ab a ab ab ab ab ab ab a a a a a a a ab ab ab a
*HyS0010.213394 D2.15 a a ab a a a ab ab a ab a ab ab ab ab ab a a ab ab ab ab a ab ab a ab a a ab a ab a a a a ab ab ab a a ab ab ab a a a ab ab ab a ab a a ab a ab ab a a a ab a a a ab a ab a a ab ab a ab ab ab ab ab ab a a a a a a a ab ab ab a
*HyS0010.218728 D2.15 a a ab a a a ab ab a ab a ab ab ab ab ab a a ab ab ab ab a ab ab a ab a a ab a ab a a a a ab ab ab a a ab ab ab a a a ab ab ab a ab a a ab a ab ab a a a ab a a a ab a ab a a ab ab a ab ab ab ab ab ab a a a a a a a ab ab ab a
*HyS0010.224823 D2.15 a a ab a a a ab ab a ab a ab ab ab ab ab a a ab ab ab ab a ab ab a ab a a ab a ab a a a a ab ab ab a a ab ab ab a a a ab ab ab a ab a a ab a ab ab a a a ab a a a ab a ab a a ab ab a ab ab ab ab ab ab a a a a a a a ab ab ab a
*HyS0010.229920 D2.15 a a ab a a a ab ab a ab a ab ab ab ab ab a a ab ab ab ab a ab ab a ab a a ab a ab a a a a ab ab ab a a ab ab ab a a a ab ab ab a ab a a ab a ab ab a a a ab a a a ab a ab a a ab ab a ab ab ab ab ab ab a a a a a a a ab ab ab a
*HyS0010.236154 D2.15 a a ab a a a ab ab a ab a ab ab ab ab ab a a ab ab ab ab a ab ab a ab a a ab a ab a a a a ab ab ab a a ab ab ab a a a ab ab ab a ab a a ab a ab ab a a a ab a a a ab a ab a a ab ab a ab ab ab ab ab ab a a a a a a a ab ab ab a
*HyS0010.242237 D2.15 a a ab a a a ab ab a ab a ab ab ab ab ab a a ab ab ab ab a ab ab a ab a a ab a ab a a a a ab ab ab a a ab ab ab a a a ab ab ab a ab a a ab a ab ab a a a ab a a a ab a ab a a ab ab a ab ab ab ab ab ab a a a a a a a ab ab ab a
*HyS0010.249765 D2.15 a a ab a a a ab ab a ab a ab ab ab ab ab a a ab ab ab ab a ab ab a ab a a ab a ab a a a a ab ab ab a a ab ab ab a a a ab ab ab a ab a a ab a ab ab a a a ab a a a ab a ab a a ab ab a ab ab ab ab ab ab a a a a a a a ab ab ab a
*HyS0010.255342 D2.15 a a ab a a a ab ab a ab a ab ab ab ab ab a a ab ab ab ab a ab ab a ab a a ab a ab a a a a ab ab ab a a ab ab ab a a a ab ab ab a ab a a ab a ab ab a a a ab a a a ab a ab a a ab ab a ab ab ab ab ab ab a a a a a a a ab ab ab a
*HyS0010.262556 D2.15 a a ab a a a ab ab a ab a ab ab ab ab ab a a ab ab ab ab a ab ab a ab a a ab a ab a a a a ab ab ab a a ab ab ab a a a ab ab ab a ab a a ab a ab ab a a a ab a a a ab a ab a a ab ab a ab ab ab ab ab ab a a a a a a a ab ab ab a
*HyS0010.267777 D2.15 a a ab a a a ab ab a ab a ab ab ab ab ab a a ab ab ab ab a ab ab a ab a a ab a ab a a a a ab ab ab a a ab ab ab a a a ab ab ab a ab a a ab a ab ab a a a ab a a a ab a ab a a ab ab a ab ab ab ab ab ab a a a a a a a ab ab ab a
*HyS0010.272887 D2.15 a a ab a a a ab ab a ab a ab ab ab ab ab a a ab ab ab ab a ab ab a ab a a ab a ab a a a a ab ab ab a a ab ab ab a a a ab ab ab a ab a a ab a ab ab a a a ab a a a ab a ab a a ab ab a ab ab ab ab ab ab a a a a a a a ab ab ab a
*HyS0010.279445 D2.15 a a ab a a a ab ab a ab a ab ab ab ab ab a a ab ab ab ab a ab ab a ab a a ab a ab a a a a ab ab ab a a ab ab ab a a a ab ab ab a ab a a ab a ab ab a a a ab a a a ab a ab a a ab ab a ab ab ab ab ab ab a a a a a a a ab ab ab a
*HyS0010.284539 D2.15 a a ab a a a ab ab a ab a ab ab ab ab ab a a ab ab ab ab a ab ab a ab a a ab a ab a a a a ab ab ab a a ab ab ab a a a ab ab ab a ab a a ab a ab ab a a a ab a a a ab a ab a a ab ab a ab ab ab ab ab ab a a a a a a a ab ab ab a
*HyS0010.290476 D2.15 a a ab a a a ab ab a ab a ab ab ab ab ab a a ab ab ab ab a ab ab a ab a a ab a ab a a a a ab ab ab a a ab ab ab a a a ab ab ab a ab a a ab a ab ab a a a ab a a a ab a ab a a ab ab a ab ab ab ab ab ab a a a a a a a ab ab ab a
*HyS0010.295486 D2.15 a a ab a a a ab ab a ab a ab ab ab ab ab a a ab ab ab ab a ab ab a ab a a ab a ab a a a a ab ab ab a a ab ab ab a a a ab a ab a ab a a ab a ab ab a a a ab a a a ab a ab a a ab ab a ab ab ab ab ab ab a a a a a a a ab ab ab a
*HyS0010.302871 D2.15 a a ab a a a ab ab a ab a ab ab ab ab ab a a ab ab ab ab a ab ab a ab a a ab a ab a a a a ab ab ab a a ab ab ab a a a ab a ab a ab a a ab a ab ab a a a ab a a a ab a ab a a ab ab a ab ab ab ab ab ab a a a a a a a ab ab ab a
*HyS0010.308635 D2.15 a a ab a a a ab ab a ab a ab ab ab ab ab a a ab ab ab ab a ab ab a ab a a ab a ab a a a a ab ab ab a a ab ab ab a a a ab a ab a ab a a ab a ab ab a a a ab a a a ab a ab a a ab ab a ab ab ab ab ab ab a a a a a a a ab ab ab a
*HyS0010.314338 D2.15 a a ab a a a ab ab a ab a ab ab ab ab ab a a ab ab ab ab a ab ab a ab a a ab a ab a a a a ab ab ab a a ab ab ab a a a ab a ab a ab a a ab a ab ab a a a ab a a a ab a ab a a ab ab a ab ab ab ab ab ab a a a a a a a ab ab ab a
*HyS0010.321380 D2.15 a a ab a a a ab ab a ab a ab ab ab ab ab a a ab ab ab ab a ab ab a ab a a ab a ab a a a a ab ab ab a a ab ab ab a a a ab a ab a ab a a ab a ab ab a a a ab a a a ab a ab a a ab ab a ab ab ab ab ab ab a a a a a a a ab ab ab a
*HyS0010.327357 D2.15 a a ab a a a ab ab a ab a ab ab ab ab ab a a ab ab ab ab a ab ab a ab a a ab a ab a a a a ab ab ab a a ab ab ab a a a ab a ab a ab a a ab a ab ab a a a ab a a a ab a ab a a ab ab a ab ab ab ab ab ab a a a a a a a ab ab ab a
*HyS0010.332446 D2.15 a a ab a a a ab ab a ab a ab ab ab ab ab a a ab ab ab ab a ab ab a ab a a ab a ab a a a a ab ab ab a a ab ab ab a a a ab a ab a ab a a ab a ab ab a a a ab a a a ab a ab a a ab ab a ab ab ab ab ab ab a a a a a a a ab ab ab a
*HyS0010.339008 D2.15 a a ab a a a ab ab a ab a ab ab ab ab ab a a ab ab ab ab a ab ab a ab a a ab a ab a a a a ab ab ab a a ab ab ab a a a ab a ab a ab a a ab a ab ab a a a ab a a a ab a ab a a ab ab a ab ab ab ab ab ab a a a a a a a ab ab ab a
*HyS0010.344683 D2.15 a a ab a a a ab ab a ab a ab ab ab ab ab a a ab ab ab ab a ab ab a ab a a ab a ab a a a a ab ab ab a a ab ab ab a a a ab a ab a ab a a ab a ab ab a a a ab a a a ab a ab a a ab ab a ab ab ab ab ab ab a a a a a a a ab ab ab a
*HyS0010.350066 D2.15 a a ab a a a ab ab a ab a ab ab ab ab ab a a ab ab ab ab a ab ab a ab a a ab a ab a a a a ab ab ab a a ab ab ab a a a ab a ab a ab a a ab a ab ab a a a ab a a a ab a ab a a ab ab a ab ab ab ab ab ab a a a a a a a ab ab ab a
*HyS0010.360913 D2.15 a a ab a a a ab ab a ab a ab ab ab ab ab a a ab ab ab ab a ab ab a ab a a ab a ab a a a a ab ab ab a a ab ab ab a a a ab a ab a ab a a ab a ab ab a a a ab a a a ab a ab a a ab ab a ab ab ab ab ab ab a a a a a a a ab ab ab a
*HyS0010.366780 D2.15 a a ab a a a ab ab a ab a ab ab ab ab ab a a ab ab ab ab a ab ab a ab a a ab a ab a a a a ab ab ab a a ab ab ab a a a ab a ab a ab a a ab a ab ab a a a ab a a a ab a ab a a ab ab a ab ab ab ab ab ab a a a a a a a ab ab ab a
*HyS0010.379298 D2.15 a a ab a a a ab ab a ab a ab ab ab ab ab a a ab ab ab ab a ab ab a ab a a ab a ab a a a a ab ab ab a a ab ab ab a a a ab a ab a ab a a ab a ab ab a a a ab a a a ab a ab a a ab ab a ab ab ab ab ab ab a a a a a a a ab ab ab a
*HyS0010.384768 D2.15 a a ab a a a ab ab a ab a ab ab ab ab ab a a ab ab ab ab a ab ab a ab a a ab a ab a a a a ab ab ab a a ab ab ab a a a ab a ab a ab a a ab a ab ab a a a ab a a a ab a ab a a ab ab a ab ab ab ab ab ab a a a a a a a ab ab ab a
*HyS0010.389901 D2.15 a a ab a a a ab ab a ab a ab ab ab ab ab a a ab ab ab ab a ab ab a ab a a ab a ab a a a a ab ab ab a a ab ab ab a a a ab a ab a ab a a ab a ab ab a a a ab a a a ab a ab a a ab ab a ab ab ab ab ab ab a a a a a a a ab ab ab a
*HyS0010.395059 D2.15 a a ab a a a ab ab a ab a ab ab ab ab ab a a ab ab ab ab a ab ab a ab a a ab a ab a a a a ab ab ab a a ab ab ab a a a ab a ab a ab a a ab a ab ab a a a ab a a a ab a ab a a ab ab a ab ab ab ab ab ab a a a a a a a ab ab ab a
*HyS0010.400598 D2.15 a a ab a a a ab ab a ab a ab ab ab ab ab a a ab ab ab ab a ab ab a ab a a ab a ab a a a a ab ab ab a a ab ab ab a a a ab a ab a ab a a ab a ab ab a a a ab a a a ab a ab a a ab ab a ab ab ab ab ab ab a a a a a a a ab ab ab a
*HyS0010.408650 D2.15 a a ab a a a ab ab a ab a ab ab ab ab ab a a ab ab ab ab a ab ab a ab a a ab a ab a a a a ab ab ab a a ab ab ab a a a ab a ab a ab a a ab a ab ab a a a ab a a a ab a ab a a ab ab a ab ab ab ab ab ab a a a a a a a ab ab ab a
*HyS0010.413924 D2.15 a a ab a a a ab ab a ab a ab ab ab ab ab a a ab ab ab ab a ab ab a ab a a ab a ab a a a a ab ab ab a a ab ab ab a a a ab a ab a ab a a ab a ab ab a a a ab a a a ab a ab a a ab ab a ab ab ab ab ab ab a a a a a a a ab ab ab a
*HyS0010.419452 D2.15 a a ab a a a ab ab a ab a ab ab ab ab ab a a ab ab ab ab a ab ab a ab a a ab a ab a a a a ab ab ab a a ab ab ab a a a ab a ab a ab a a ab a ab ab a a a ab a a a ab a ab a a ab ab a ab ab ab ab ab ab a a a a a a a ab ab ab a
*HyS0010.424464 D2.15 a a ab a a a ab ab a ab a ab ab ab ab ab a a ab ab ab ab a ab ab a ab a a ab a ab a a a a ab ab ab a a ab ab ab a a a ab a ab a ab a a ab a ab ab a a a ab a a a ab a ab a a ab ab a ab ab ab ab ab ab a a a a a a a ab ab ab a
*HyS0010.430923 D2.15 a a ab a a a ab ab a ab a ab ab ab ab ab a a ab ab ab ab a ab ab a ab a a ab a ab a a a a ab ab ab a a ab ab ab a a a ab a ab a ab a a ab a ab ab a a a ab a a a ab a ab a a ab ab a ab ab ab ab ab ab a a a a a a a ab ab ab a
*HyS0010.437801 D2.15 a a ab a a a ab ab a ab a ab ab ab ab ab a a ab ab ab ab a ab ab a ab a a ab a ab a a a a ab ab ab a a ab ab ab a a a ab a ab a ab a a ab a ab ab a a a ab a a a ab a ab a a ab ab a ab ab ab ab ab ab a a a a a a a ab ab ab a
*HyS0010.443148 D2.15 a a ab a a a ab ab a ab a ab ab ab ab ab a a ab ab ab ab a ab ab a ab a a ab a ab a a a a ab ab ab a a ab ab ab a a a ab a ab a ab a a ab a ab ab a a a ab a a a ab a ab a a ab ab a ab ab ab ab ab ab a a a a a a a ab ab ab a
*HyS0010.448846 D2.15 a a ab a a a ab ab a ab a ab ab ab ab ab a a ab ab ab ab a ab ab a ab a a ab a ab a a a a ab ab ab a a ab ab ab a a a ab a ab a ab a a ab a ab ab a a a ab a a a ab a ab a a ab ab a ab ab ab ab ab ab a a a a a a a ab ab ab a
*HyS0010.453858 D2.15 a a ab a a a ab ab a ab a ab ab ab ab ab a a ab ab ab ab a ab ab a ab a a ab a ab a a a a ab ab ab a a ab ab ab a a a ab a ab a ab a a ab a ab ab a a a ab a a a ab a ab a a ab ab a ab ab ab ab ab ab a a a a a a a ab ab ab a
*HyS0010.459062 D2.15 a a ab a a a ab ab a ab a ab ab ab ab ab a a ab ab ab ab a ab ab a ab a a ab a ab a a a a ab ab ab a a ab ab ab a a a ab a ab a ab a a ab a ab ab a a a ab a a a ab a ab a a ab ab a ab ab ab ab ab ab a a a a a a a ab ab ab a
*HyS0010.464590 D2.15 a a ab a a a ab ab a ab a ab ab ab ab ab a a ab ab ab ab a ab ab a ab a a ab a ab a a a a ab ab ab a a ab ab ab a a a ab a ab a ab a a ab a ab ab a a a ab a a a ab a ab a a ab ab a ab ab ab ab ab ab a a a a a a a ab ab ab a
*HyS0010.471142 D2.15 a a ab a a a ab ab a ab a ab ab ab ab ab a a ab ab ab ab a ab ab a ab a a ab a ab a a a a ab ab ab a a ab ab ab a a a ab a ab a ab a a ab a ab ab a a a ab a a a ab a ab a a ab ab a ab ab ab ab ab ab a a a a a a a ab ab ab a
*HyS0010.478821 D2.15 a a ab a a a ab ab a ab a ab ab ab ab ab a a ab ab ab ab a ab ab a ab a a ab a ab a a a a ab ab ab a a ab ab ab a a a ab a ab a ab a a ab a ab ab a a a ab a a a ab a ab a a ab ab a ab ab ab ab ab ab a a a a a a a ab ab ab a
*HyS0010.483952 D2.15 a a ab a a a ab ab a ab a ab ab ab ab ab a a ab ab ab ab a ab ab a ab a a ab a ab a a a a ab ab ab a a ab ab ab a a a ab a ab a ab a a ab a ab ab a a a ab a a a ab a ab a a ab ab a ab ab ab ab ab ab a a a a a a a ab ab ab a
*HyS0010.518562 D2.15 a a ab a a a ab ab a ab a ab ab ab ab ab a a ab ab ab ab a ab ab a ab a a ab a ab a a a a ab ab ab a a ab ab ab a a a ab a ab a ab a a ab a ab ab a a a ab a a a ab a ab a a ab ab a ab ab ab ab ab ab a a a a a a a ab ab ab a
*HyS0010.523696 D2.15 a a ab a a a ab ab a ab a ab ab ab ab ab a a ab ab ab ab a ab ab a ab a a ab a ab a a a a ab ab ab a a ab ab ab a a a ab a ab a ab a a ab a ab ab a a a ab a a a ab a ab a a ab ab a ab ab ab ab ab ab a a a a a a a ab ab ab a
*HyS0010.534614 D2.15 a a ab a a a ab ab a ab a ab ab ab ab ab a a ab ab ab ab a ab ab a ab a a ab a ab a a a a ab ab ab a a ab ab ab a a a ab a ab a ab a a ab a ab ab a a a ab a a a ab a ab a a ab ab a ab ab ab ab ab ab a a a a a a a ab ab ab a
*HyS0010.539927 D2.15 a a ab a a a ab ab a ab a ab ab ab ab ab a a ab ab ab ab a ab ab a ab a a ab a ab a a a a ab ab ab a a ab ab ab a a a ab a ab a ab a a ab a ab ab a a a ab a a a ab a ab a a ab ab a ab ab ab ab ab ab a a a a a a a ab ab ab a
*HyS0010.545319 D2.15 a a ab a a a ab ab a ab a ab ab ab ab ab a a ab ab ab ab a ab ab a ab a a ab a ab a a a a ab ab ab a a ab ab ab a a a ab a ab a ab a a ab a ab ab a a a ab a a a ab a ab a a ab ab a ab ab ab ab ab ab a a a a a a a ab ab ab a
*HyS0010.553936 D2.15 a a ab a a a ab ab a ab a ab ab ab ab ab a a ab ab ab ab a ab ab a ab a a ab a ab a a a a ab ab ab a a ab ab ab a a a ab a ab a ab a a ab a ab ab a a a ab a a a ab a ab a a ab ab a ab ab ab ab ab ab a a a a a a a ab ab ab a
*HyS0010.559195 D2.15 a a ab a a a ab ab a ab a ab ab ab ab ab a a ab ab ab ab a ab ab a ab a a ab a ab a a a a ab ab ab a a ab ab ab a a a ab a ab a ab a a ab a ab ab a a a ab a a a ab a ab a a ab ab a ab ab ab ab ab ab a a a a a a a ab ab ab a
*HyS0010.570040 D2.15 a a ab a a a ab ab a ab a ab ab ab ab ab a a ab ab ab ab a ab ab a ab a a ab a ab a a a a ab ab ab a a ab ab ab a a a ab a ab a ab a a ab a ab ab a a a ab a a a ab a ab a a ab ab a ab ab ab ab ab ab a a a a a a a ab ab ab a
*HyS0010.576818 D2.15 a a ab a a a ab ab a ab a ab ab ab ab ab a a ab ab ab ab a ab ab a ab a a ab a ab a a a a ab ab ab a a ab ab ab a a a ab a ab a ab a a ab a ab ab a a a ab a a a ab a ab a a ab ab a ab ab ab ab ab ab a a a a a a a ab ab ab a
*HyS0010.581899 D2.15 a a ab a a a ab ab a ab a ab ab ab ab ab a a ab ab ab ab a ab ab a ab a a ab a ab a a a a ab ab ab a a ab ab ab a a a ab a ab a ab a a ab a ab ab a a a ab a a a ab a ab a a ab ab a ab ab ab ab ab ab a a a a a a a ab ab ab a
*HyS0010.587879 D2.15 a a ab a a a ab ab a ab a ab ab ab ab ab a a ab ab ab ab a ab ab a ab a a ab a ab a a a a ab ab ab a a ab ab ab a a a ab a ab a ab a a ab a ab ab a a a ab a a a ab a ab a a ab ab a ab ab ab ab ab ab a a a a a a a ab ab ab a
*HyS0010.594072 D2.15 a a ab a a a ab ab a ab a ab ab ab ab ab a a ab ab ab ab a ab ab a ab a a ab a ab a a a a ab ab ab a a ab ab ab a a a ab a ab a ab a a ab a ab ab a a a ab a a a ab a ab a a ab ab a ab ab ab ab ab ab a a a a a a a ab ab ab a
*HyS0010.599938 D2.15 a a ab a a a ab ab a ab a ab ab ab ab ab a a ab ab ab ab a ab ab a ab a a ab a ab a a a a ab ab ab a a ab ab ab a a a ab a ab a ab a a ab a ab ab a a a ab a a a ab a ab a a ab ab a ab ab ab ab ab ab a a a a a a a ab ab ab a
*HyS0010.605441 D2.15 a a ab a a a ab ab a ab a ab ab ab ab ab a a ab ab ab ab a ab ab a ab a a ab a ab a a a a ab ab ab a a ab ab ab a a a ab a ab a ab a a ab a ab ab a a a ab a a a ab a ab a a ab ab a ab ab ab ab ab ab a a a a a a a ab ab ab a
*HyS0010.615046 D2.15 a a ab a a a ab ab a ab a ab ab ab ab ab a a ab ab ab ab a ab ab a ab a a ab a ab a a a a ab ab ab a a ab ab ab a a a ab a ab a ab a a ab a ab ab a a a ab a a a ab a ab a a ab ab a ab ab ab ab ab ab a a a a a a a ab ab ab a
*HyS0010.620088 D2.15 a a ab a a a ab ab a ab a ab ab ab ab ab a a ab ab ab ab a ab ab a ab a a ab a ab a a a a ab ab ab a a ab ab ab a a a ab a ab a ab a a ab a ab ab a a a ab a a a ab a ab a a ab ab a ab ab ab ab ab ab a a a a a a a ab ab ab a
*HyS0010.627233 D2.15 a a ab a a a ab ab a ab a ab ab ab ab ab a a ab ab ab ab a ab ab a ab a a ab a ab a a a a ab ab ab a a ab ab ab a a a ab a ab a ab a a ab a ab ab a a a ab a a a ab a ab a a ab ab a ab ab ab ab ab ab a a a a a a a ab ab ab a
*HyS0010.632272 D2.15 a a ab a a a ab ab a ab a ab ab ab ab ab a a ab ab ab ab a ab ab a ab a a ab a ab a a a a ab ab ab a a ab ab ab a a a ab a ab a ab a a ab a ab ab a a a ab a a a ab a ab a a ab ab a ab ab ab ab ab ab a a a a a a a ab ab ab a
*HyS0010.637498 D2.15 a a ab a a a ab ab a ab a ab ab ab ab ab a a ab ab ab ab a ab ab a ab a a ab a ab a a a a ab ab ab a a ab ab ab a a a ab a ab a ab a a ab a ab ab a a a ab a a a ab a ab a a ab ab a ab ab ab ab ab ab a a a a a a a ab ab ab a
*HyS0010.643017 D2.15 a a ab a a a ab ab a ab a ab ab ab ab ab a a ab ab ab ab a ab ab a ab a a ab a ab a a a a ab ab ab a a ab ab ab a a a ab a ab a ab a a ab a ab ab a a a ab a a a ab a ab a a ab ab a ab ab ab ab ab ab a a a a a a a ab ab ab a
*HyS0010.649540 D2.15 a a ab a a a ab ab a ab a ab ab ab ab ab a a ab ab ab ab a ab ab a ab a a ab a ab a a a a ab ab ab a a ab ab ab a a a ab a ab a ab a a ab a ab ab a a a ab a a a ab a ab a a ab ab a ab ab ab ab ab ab a a a a a a a ab ab ab a
*HyS0010.654970 D2.15 a a ab a a a ab ab a ab a ab ab ab ab ab a a ab ab ab ab a ab ab a ab a a ab a ab a a a a ab ab ab a a ab ab ab a a a ab a ab a ab a a ab a ab ab a a a ab a a a ab a ab a a ab ab a ab ab ab ab ab ab a a a a a a a ab ab ab a
*HyS0010.660031 D2.15 a a ab a a a ab ab a ab a ab ab ab ab ab a a ab ab ab ab a ab ab a ab a a ab a ab a a a a ab ab ab a a ab ab ab a a a ab a ab a ab a a ab a ab ab a a a ab a a a ab a ab a a ab ab a ab ab ab ab ab ab a a a a a a a ab ab ab a
*HyS0010.665090 D2.15 a a ab a a a ab ab a ab a ab ab ab ab ab a a ab ab ab ab a ab ab a ab a a ab a ab a a a a ab ab ab a a ab ab ab a a a ab a ab a ab a a ab a ab ab a a a ab a a a ab a ab a a ab ab a ab ab ab ab ab ab a a a a a a a ab ab ab a
*HyS0010.672753 D2.15 a a ab a a a ab ab a ab a ab ab ab ab ab a a ab ab ab ab a ab ab a ab a a ab a ab a a a a ab ab ab a a ab ab ab a a a ab a ab a ab a a ab a ab ab a a a ab a a a ab a ab a a ab ab a ab ab ab ab ab ab a a a a a a a ab ab ab a
*HyS0010.677807 D2.15 a a ab a a a ab ab a ab a ab ab ab ab ab a a ab ab ab ab a ab ab a ab a a ab a ab a a a a ab ab ab a a ab ab ab a a a ab a ab a ab a a ab a ab ab a a a ab a a a ab a ab a a ab ab a ab ab ab ab ab ab a a a a a a a ab ab ab a
*HyS0010.683674 D2.15 a a ab a a a ab ab a ab a ab ab ab ab ab a a ab ab ab ab a ab ab a ab a a ab a ab a a a a ab ab ab a a ab ab ab a a a ab a ab a ab a a ab a ab ab a a a ab a a a ab a ab a a ab ab a ab ab ab ab ab ab a a a a a a a ab ab ab a
*HyS0010.701562 D2.15 a a ab a a a ab ab a ab a ab ab ab ab ab a a ab ab ab ab a ab ab a ab a a ab a ab a a a a ab ab ab a a ab ab ab a a a ab a ab a ab a a ab a ab ab a a a ab a a a ab a ab a a ab ab a ab ab ab ab ab ab a a a a a a a ab ab ab a
*HyS0010.706648 D2.15 a a ab a a a ab ab a ab a ab ab ab ab ab a a ab ab ab ab a ab ab a ab a a ab a ab a a a a ab ab ab a a ab ab ab a a a ab a ab a ab a a ab a ab ab a a a ab a a a ab a ab a a ab ab a ab ab ab ab ab ab a a a a a a a ab ab ab a
*HyS0010.712256 D2.15 a a ab a a a ab ab a ab a ab ab ab ab ab a a ab ab ab ab a ab ab a ab a a ab a ab a a a a ab ab ab a a ab ab ab a a a ab a ab a ab a a ab a ab ab a a a ab a a a ab a ab a a ab ab a ab ab ab ab ab ab a a a a a a a ab ab ab a
*HyS0010.718214 D2.15 a a ab a a a ab ab a ab a ab ab ab ab ab a a ab ab ab ab a ab ab a ab a a ab a ab a a a a ab ab ab a a ab ab ab a a a ab a ab a ab a a ab a ab ab a a a ab a a a ab a ab a a ab ab a ab ab ab ab ab ab a a a a a a a ab ab ab a
*HyS0010.723435 D2.15 a a ab a a a ab ab a ab a ab ab ab ab ab a a ab ab ab ab a ab ab a ab a a ab a ab a a a a ab ab ab a a ab ab ab a a a ab a ab a ab a a ab a ab ab a a a ab a a a ab a ab a a ab ab a ab ab ab ab ab ab a a a a a a a ab ab ab a
*HyS0010.746170 D2.15 a a ab a a a ab ab a ab a ab ab ab ab ab a a ab ab ab ab a ab ab a ab a a ab a ab a a a a ab ab ab a a ab ab ab a a a ab a ab a ab a a ab a ab ab a a a ab a a a ab a ab a a ab ab a ab ab ab ab ab ab a a a a a a a ab ab ab a
*HyS0010.756901 D2.15 a a ab a a a ab ab a ab a ab ab ab ab ab a a ab ab ab ab a ab ab a ab a a ab a ab a a a a ab ab ab a a ab ab ab a a a ab a ab a ab a a ab a ab ab a a a ab a a a ab a ab a a ab ab a ab ab ab ab ab ab a a a a a a a ab ab ab a
*HyS0010.762175 D2.15 a a ab a a a ab ab a ab a ab ab ab ab ab a a ab ab ab ab a ab ab a ab a a ab a ab a a a a ab ab ab a a ab ab ab a a a ab a ab a ab a a ab a ab ab a a a ab a a a ab a ab a a ab ab a ab ab ab ab ab ab a a a a a a a ab ab ab a
*HyS0010.767281 D2.15 a a ab a a a ab ab a ab a ab ab ab ab ab a a ab ab ab ab a ab ab a ab a a ab a ab a a a a ab ab ab a a ab ab ab a a a ab a ab a ab a a ab a ab ab a a a ab a a a ab a ab a a ab ab a ab ab ab ab ab ab a a a a a a a ab ab ab a
*HyS0010.772872 D2.15 a a ab a a a ab ab a ab a ab ab ab ab ab a a ab ab ab ab a ab ab a ab a a ab a ab a a a a ab ab ab a a ab ab ab a a a ab a ab a ab a a ab a ab ab a a a ab a a a ab a ab a a ab ab a ab ab ab ab ab ab a a a a a a a ab ab ab a
*HyS0010.782719 D2.15 a a ab a a a ab ab a ab a ab ab ab ab ab a a ab ab ab ab a ab ab a ab a a ab a ab a a a a ab ab ab a a ab ab ab a a a ab a ab a ab a a ab a ab ab a a a ab a a a ab a ab a a ab ab a ab ab ab ab ab ab a a a a a a a ab ab ab a
*HyS0010.788186 D2.15 a a ab a a a ab ab a ab a ab ab ab ab ab a a ab ab ab ab a ab ab a ab a a ab a ab a a a a ab ab ab a a ab ab ab a a a ab a ab a ab a a ab a ab ab a a a ab a a a ab a ab a a ab ab a ab ab ab ab ab ab a a a a a a a ab ab ab a
*HyS0010.798300 D2.15 a a ab a a a ab ab a ab a ab ab ab ab ab a a ab ab ab ab a ab ab a ab a a ab a ab a a a a ab ab ab a a ab ab ab a a a ab a ab a ab a a ab a ab ab a a a ab a a a ab a ab a a ab ab a ab ab ab ab ab ab a a a a a a a ab ab ab a
*HyS0010.803753 D2.15 a a ab a a a ab ab a ab a ab ab ab ab ab a a ab ab ab ab a ab ab a ab a a ab a ab a a a a ab ab ab a a ab ab ab a a a ab a ab a ab a a ab a ab ab a a a ab a a a ab a ab a a ab ab a ab ab ab ab ab ab a a a a a a a ab ab ab a
*HyS0010.808760 D2.15 a a ab a a a ab ab a ab a ab ab ab ab ab a a ab ab ab ab a ab ab a ab a a ab a ab a a a a ab ab ab a a ab ab ab a a a ab a ab a ab a a ab a ab ab a a a ab a a a ab a ab a a ab ab a ab ab ab ab ab ab a a a a a a a ab ab ab a
*HyS0010.813864 D2.15 a a ab a a a ab ab a ab a ab ab ab ab ab a a ab ab ab ab a ab ab a ab a a ab a ab a a a a ab ab ab a a ab ab ab a a a ab a ab a ab a a ab a ab ab a a a ab a a a ab a ab a a ab ab a ab ab ab ab ab ab a a a a a a a ab ab ab a
*HyS0010.818923 D2.15 a a ab a a a ab ab a ab a ab ab ab ab ab a a ab ab ab ab a ab ab a ab a a ab a ab a a a a ab ab ab a a ab ab ab a a a ab a ab a ab a a ab a ab ab a a a ab a a a ab a ab a a ab ab a ab ab ab ab ab ab a a a a a a a ab ab ab a
*HyS0010.827876 D2.15 a a ab a a a ab ab a ab a ab ab ab ab ab a a ab ab ab ab a ab ab a ab a a ab a ab a a a a ab ab ab a a ab ab ab a a a ab a ab a ab a a ab a ab ab a a a ab a a a ab a ab a a ab ab a ab ab ab ab ab ab a a a a a a a ab ab ab a
*HyS0010.847895 D2.15 a a ab a a a ab ab a ab a ab ab ab ab ab a a ab ab ab ab a ab ab a ab a a ab a ab a a a a ab ab ab a a ab ab ab a a a ab a ab a ab a a ab a ab ab a a a ab a a a ab a ab a a ab ab a ab ab ab ab ab ab a a a a a a a ab ab ab a
*HyS0010.863420 D2.15 a a ab a a a ab ab a ab a ab ab ab ab ab a a ab ab ab ab a ab ab a ab a a ab a ab a a a a ab ab ab a a ab ab ab a a a ab a ab a ab a a ab a ab ab a a a ab a a a ab a ab a a ab ab a ab ab ab ab ab ab a a a a a a a ab ab ab a
*HyS0010.870182 D2.15 a a ab a a a ab ab a ab a ab ab ab ab ab a a ab ab ab ab a ab ab a ab a a ab a ab a a a a ab ab ab a a ab ab ab a a a ab a ab a ab a a ab a ab ab a a a ab a a a ab a ab a a ab ab a ab ab ab ab ab ab a a a a a a a ab ab ab a
*HyS0010.905858 D2.15 a a ab a a a ab ab a ab a ab ab ab ab ab a a ab ab ab ab a ab ab a ab a a ab a ab a a a a ab ab ab a a ab ab ab a a a ab a ab a ab a a ab a ab ab a a a ab a a a ab a ab a a ab ab a ab ab ab ab ab ab a a a a a a a ab ab ab a
*HyS0010.915880 D2.15 a a ab a a a ab ab a ab a ab ab ab ab ab a a ab ab ab ab a ab ab a ab a a ab a ab a a a a ab ab ab a a ab ab ab a a a ab a ab a ab a a ab a ab ab a a a ab a a a ab a ab a a ab ab a ab ab ab ab ab ab a a a a a a a ab ab ab a
*HyS0010.922025 D2.15 a a ab a a a ab ab a ab a ab ab ab ab ab a a ab ab ab ab a ab ab a ab a a ab a ab a a a a ab ab ab a a ab ab ab a a a ab a ab a ab a a ab a ab ab a a a ab a a a ab a ab a a ab ab a ab ab ab ab ab ab a a a a a a a ab ab ab a
*HyS0010.928003 D2.15 a a ab a a a ab ab a ab a ab ab ab ab ab a a ab ab ab ab a ab ab a ab a a ab a ab a a a a ab ab ab a a ab ab ab a a a ab a ab a ab a a ab a ab ab a a a ab a a a ab a ab a a ab ab a ab ab ab ab ab ab a a a a a a a ab ab ab a
*HyS0010.936215 D2.15 a a ab a a a ab ab a ab a ab ab ab ab ab a a ab ab ab ab a ab ab a ab a a ab a ab a a a a ab ab ab a a ab ab ab a a a ab a ab a ab a a ab a ab ab a a a ab a a a ab a ab a a ab ab a ab ab ab ab ab ab a a a a a a a ab ab ab a
*HyS0010.950079 D2.15 a a ab a a a ab ab a ab a ab ab ab ab ab a a ab ab ab ab a ab ab a ab a a ab a ab a a a a ab ab ab a a ab ab ab a a a ab a ab a ab a a ab a ab ab a a a ab a a a ab a ab a a ab ab a ab ab ab ab ab ab a a a a a a a ab ab ab a
*HyS0010.963577 D2.15 a a ab a a a ab ab a ab a ab ab ab ab ab a a ab ab ab ab a ab ab a ab a a a a ab a a a a ab ab ab a a ab ab ab a a a ab a ab a ab a a ab a ab ab a a a ab a a a ab a ab a a ab ab a ab ab ab ab ab ab a a a a a a a ab ab ab a
*HyS0010.998194 D2.15 a a ab a a a ab ab a ab a ab ab ab ab ab a a ab ab ab ab a ab ab a ab a a a a ab a a a a ab ab ab a a ab ab ab a a a ab a ab a ab a a ab a ab ab a a a ab a a a ab a ab a a ab ab a ab ab ab ab ab ab a a a a a a a ab ab ab a
*HyS0010.1004902 D2.15 a a ab a a a ab ab a ab a ab ab ab ab ab a a ab ab ab ab a ab ab a ab a a a a ab a a a a ab ab ab a a ab ab ab a a a ab a ab a ab a a ab a ab ab a a a ab a a a ab a ab a a ab ab a ab ab ab ab ab ab a a a a a a a ab ab ab a
*HyS0010.1009966 D2.15 a a ab a a a ab ab a ab a ab ab ab ab ab a a ab ab ab ab a ab ab a ab a a a a ab a a a a ab ab ab a a ab ab ab a a a ab a ab a ab a a ab a ab ab a a a ab a a a ab a ab a a ab ab a ab ab ab ab ab ab a a a a a a a ab ab ab a
*HyS0010.1017989 D2.15 a a ab a a a ab ab a ab a ab ab ab ab ab a a ab ab ab ab a ab ab a ab a a a a ab a a a a ab ab ab a a ab ab ab a a a ab a ab a ab a a ab a ab ab a a a ab a a a ab a ab a a ab ab a ab ab ab ab ab ab a a a a a a a ab ab ab a
*HyS0010.1023319 D2.15 a a ab a a a ab ab a ab a ab ab ab ab ab a a ab ab ab ab a ab ab a ab a a a a ab a a a a ab ab ab a a ab ab ab a a a ab a ab a ab a a ab a ab ab a a a ab a a a ab a ab a a ab ab a ab ab ab ab ab ab a a a a a a a ab ab ab a
*HyS0010.1029449 D2.15 a a ab a a a ab ab a ab a ab ab ab ab ab a a ab ab ab ab a ab ab a ab a a a a ab a a a a ab ab ab a a ab ab ab a a a ab a ab a ab a a ab a ab ab a a a ab a a a ab a ab a a ab ab a ab ab ab ab ab ab a a a a a a a ab ab ab a
*HyS0010.1036349 D2.15 a a ab a a a ab ab a ab a ab ab ab ab ab a a ab ab ab ab a ab ab a ab a a a a ab a a a a ab ab ab a a ab ab ab a a a ab a ab a ab a a ab a ab ab a a a ab a a a ab a ab a a ab ab a ab ab ab ab ab ab a a a a a a a ab ab ab a
*HyS0010.1041487 D2.15 a a ab a a a ab ab a ab a ab ab ab ab ab a a ab ab ab ab a ab ab a ab a a a a ab a a a a ab ab ab a a ab ab ab a a a ab a ab a ab a a ab a ab ab a a a ab a a a ab a ab a a ab ab a ab ab ab ab ab ab a a a a a a a ab ab ab a
*HyS0010.1047805 D2.15 a a ab a a a ab ab a ab a ab ab ab ab ab a a ab ab ab ab a ab ab a ab a a a a ab a a a a ab ab ab a a ab ab ab a a a ab a ab a ab a a ab a ab ab a a a ab a a a ab a ab a a ab ab a ab ab ab ab ab ab a a a a a a a ab ab ab a
*HyS0010.1053770 D2.15 a a ab a a a ab ab a ab a ab ab ab ab ab a a ab ab ab ab a ab ab a ab a a a a ab a a a a ab ab ab a a ab ab ab a a a ab a ab a ab a a ab a ab ab a a a ab a a a ab a ab a a ab ab a ab ab ab ab ab ab a a a a a a a ab ab ab a
*HyS0010.1074551 D2.15 a a ab a a a ab ab a ab a ab ab ab ab ab a a ab ab ab ab a ab ab a ab a a a a ab a a a a ab ab ab a a ab ab ab a a a ab a ab a ab a a ab a ab ab a a a ab a a a ab a ab a a ab ab a ab ab ab ab ab ab a a a a a a a ab ab ab a
*HyS0010.1157376 D2.15 a a ab a a a ab ab a ab a ab ab ab ab ab a a ab ab ab ab a ab ab a ab a a a a ab a a a a ab ab ab a a ab ab ab a a a ab a ab a ab a a ab a ab ab a a a ab a a a ab a ab a a ab ab a ab ab ab ab ab ab a a a a a a a ab ab ab a
*HyS0010.1194296 D2.15 a a ab a a a ab ab a ab a ab ab ab ab ab a a ab ab ab ab a ab ab a ab a a a a ab a a a a ab ab ab a a ab ab ab a a a ab a ab a ab a a ab a ab ab a a a ab a a a ab a ab a a ab ab a ab ab ab ab ab ab a a a a a a a ab ab ab a
*HyS0010.1204815 D2.15 a a ab a a a ab ab a ab a ab ab ab ab ab a a ab ab ab ab a ab ab a ab a a a a ab a a a a ab ab ab a a ab ab ab a a a ab a ab a ab a a ab a ab ab a a a ab a a a ab a ab a a ab ab a ab ab ab ab ab ab a a a a a a a ab ab ab a
*HyS0010.1213436 D2.15 a a ab a a a ab ab a ab a ab ab ab ab ab a a ab ab ab ab a ab ab a ab a a a a ab a a a a ab ab ab a a ab ab ab a a a ab a ab a ab a a ab a ab ab a a a ab a a a ab a ab a a ab ab a ab ab ab ab ab ab a a a a a a a ab ab ab a
*HyS0010.1232507 D2.15 a a ab a a a ab ab a ab a ab ab ab ab ab a a ab ab ab ab a ab ab a ab a a a a ab a a a a ab ab ab a a ab ab ab a a a ab a ab a ab a a ab a ab ab a a a ab a a a ab a ab a a ab ab a ab ab ab ab ab ab a a a a a a a ab ab ab a
*HyS0010.1237850 D2.15 a a ab a a a ab ab a ab a ab ab ab ab ab a a ab ab ab ab a ab ab a ab a a a a ab a a a a ab ab ab a a ab ab ab a a a ab a ab a ab a a ab a ab ab a a a ab a a a ab a ab a a ab ab a ab ab ab ab ab ab a a a a a a a ab ab ab a
*HyS0010.1246894 D2.15 a a ab a a a ab ab a ab a ab ab ab ab ab a a ab ab ab ab a ab ab a ab a a a a ab a a a a ab ab ab a a ab ab ab a a a ab a ab a ab a a ab a ab ab a a a ab a a a ab a ab a a ab ab a ab ab ab ab ab ab a a a a a a a ab ab ab a
*HyS0010.1254025 D2.15 a a ab a a a ab ab a ab a ab ab ab ab ab a a ab ab ab ab a ab ab a ab a a a a ab a a a a ab ab ab a a ab ab ab a a a ab a ab a ab a a ab a ab ab a a a ab a a a ab a ab a a ab ab a ab ab ab ab ab ab a a a a a a a ab ab ab a
*HyS0010.1260965 D2.15 a a ab a a a ab ab a ab a ab ab ab ab ab a a ab ab ab ab a ab ab a ab a a a a ab a a a a ab ab ab a a ab ab ab a a a ab a ab a ab a a ab a ab ab a a a ab a a a ab a ab a a ab ab a ab ab ab ab ab ab a a a a a a a ab ab ab a
*HyS0010.1266487 D2.15 a a ab a a a ab ab a ab a ab ab ab ab ab a a ab ab ab ab a ab ab a ab a a a a ab a a a a ab ab ab a a ab ab ab a a a ab a ab a ab a a ab a ab ab a a a ab a a a ab a ab a a ab ab a ab ab ab ab ab ab a a a a a a a ab ab ab a
*HyS0010.1271610 D2.15 a a ab a a a ab ab a ab a ab ab ab ab ab a a ab ab ab ab a ab ab a ab a a a a ab a a a a ab ab ab a a ab ab ab a a a ab a ab a ab a a ab a ab ab a a a ab a a a ab a ab a a ab ab a ab ab ab ab ab ab a a a a a a a ab ab ab a
*HyS0010.1277330 D2.15 a a ab a a a ab ab a ab a ab ab ab ab ab a a ab ab ab ab a ab ab a ab a a a a ab a a a a ab ab ab a a ab ab ab a a a ab a ab a ab a a ab a ab ab a a a ab a a a ab a ab a a ab ab a ab ab ab ab ab ab a a a a a a a ab ab ab a
*HyS0010.1287139 D2.15 a a ab a a a ab ab a ab a ab ab ab ab ab a a ab ab ab ab a ab ab a ab a a a a ab a a a a ab ab ab a a ab ab ab a a a ab a ab a ab a a ab a ab ab a a a ab a a a ab a ab a a ab ab a ab ab ab ab ab ab a a a a a a a ab ab ab a
*HyS0010.1292310 D2.15 a a ab a a a ab ab a ab a ab ab ab ab ab a a ab ab ab ab a ab ab a ab a a a a ab a a a a ab ab ab a a ab ab ab a a a ab a ab a ab a a ab a ab ab a a a ab a a a ab a ab a a ab ab a ab ab ab ab ab ab a a a a a a a ab ab ab a
*HyS0010.1297892 D2.15 a a ab a a a ab ab a ab a ab ab ab ab ab a a ab ab ab ab a ab ab a ab a a a a ab a a a a ab ab ab a a ab ab ab a a a ab a ab a ab a a ab a ab ab a a a ab a a a ab a ab a a ab ab a ab ab ab ab ab ab a a a a a a a ab ab ab a
*HyS0010.1304821 D2.15 a a ab a a a ab ab a ab a ab ab ab ab ab a a ab ab ab ab a ab ab a ab a a a a ab a a a a ab ab ab a a ab ab ab a a a ab a ab a ab a a ab a ab ab a a a ab a a a ab a ab a a ab ab a ab ab ab ab ab ab a a a a a a a ab ab ab a
*HyS0010.1315458 D2.15 a a ab a a a ab ab a ab a ab ab ab ab ab a a ab ab ab ab a ab ab a ab a a a a ab a a a a ab ab ab a a ab ab ab a a a ab a ab a ab a a ab a ab ab a a a ab a a a ab a ab a a ab ab a ab ab ab ab ab ab a a a a a a a ab ab ab a
*HyS0010.1323243 D2.15 a a ab a a a ab ab a ab a ab ab ab ab ab a a ab ab ab ab a ab ab a ab a a a a ab a a a a ab ab ab a a ab ab ab a a a ab a ab a ab a a ab a ab ab a a a ab a a a ab a ab a a ab ab a ab ab ab ab ab ab a a a a a a a ab ab ab a
*HyS0010.1328776 D2.15 a a ab a a a ab ab a ab a ab ab ab ab ab a a ab ab ab ab a ab ab a ab a a a a ab a a a a ab ab ab a a ab ab ab a a a ab a ab a ab a a ab a ab ab a a a ab a a a ab a ab a a ab ab a ab ab ab ab ab ab a a a a a a a ab ab ab a
*HyS0010.1335467 D2.15 a a ab a a a ab ab a ab a ab ab ab ab ab a a ab ab ab ab a ab ab a ab a a a a ab a a a a ab ab ab a a ab ab ab a a a ab a ab a ab a a ab a ab ab a a a ab a a a ab a ab a a ab ab a ab ab ab ab ab ab a a a a a a a ab ab ab a
*HyS0010.1340474 D2.15 a a ab a a a ab ab a ab a ab ab ab ab ab a a ab ab ab ab a ab ab a ab a a a a ab a a a a ab ab ab a a ab ab ab a a a ab a ab a ab a a ab a ab ab a a a ab a a a ab a ab a a ab ab a ab ab ab ab ab ab a a a a a a a ab ab ab a
*HyS0010.1346107 D2.15 a a ab a a a ab ab a ab a ab ab ab ab ab a a ab ab ab ab a ab ab a ab a a a a ab a a a a ab ab ab a a ab ab ab a a a ab a ab a ab a a ab a ab ab a a a ab a a a ab a ab a a ab ab a ab ab ab ab ab ab a a a a a a a ab ab ab a
*HyS0010.1352852 D2.15 a a ab a a a ab ab a ab a ab ab ab ab ab a a ab ab ab ab a ab ab a ab a a a a ab a a a a ab ab ab a a ab ab ab a a a ab a ab a ab a a ab a ab ab a a a ab a a a ab a ab a a ab ab a ab ab ab ab ab ab a a a a a a a ab ab ab a
*HyS0010.1359150 D2.15 a a ab a a a ab ab a ab a ab ab ab ab ab a a ab ab ab ab a ab ab a ab a a a a ab a a a a ab ab ab a a ab ab ab a a a ab a ab a ab a a ab a ab ab a a a ab a a a ab a ab a a ab ab a ab ab ab ab ab ab a a a a a a a ab ab ab a
*HyS0010.1364568 D2.15 a a ab a a a ab ab a ab a ab ab ab ab ab a a ab ab ab ab a ab ab a ab a a a a ab a a a a ab ab ab a a ab ab ab a a a ab a ab a ab a a ab a ab ab a a a ab a a a ab a ab a a ab ab a ab ab ab ab ab ab a a a a a a a ab ab ab a
*HyS0010.1370046 D2.15 a a ab a a a ab ab a ab a ab ab ab ab ab a a ab ab ab ab a ab ab a ab a a a a ab a a a a ab ab ab a a ab ab ab a a a ab a ab a ab a a ab a ab ab a a a ab a a a ab a ab a a ab ab a ab ab ab ab ab ab a a a a a a a ab ab ab a
*HyS0010.1389815 D2.15 a a ab a a a ab ab a ab a ab ab ab ab ab a a ab ab ab ab a ab ab a ab a a a a ab a a a a ab ab ab a a ab ab ab a a a ab a ab a ab a a ab a ab ab a a a ab a a a ab a ab a a ab ab a ab ab ab ab ab ab a a a a a a a ab ab ab a
*HyS0010.1402973 D2.15 a a ab a a a ab ab a ab a ab ab ab ab ab a a ab ab ab ab a ab ab a ab a a a a ab a a a a ab ab ab a a ab ab ab a a a ab a ab a ab a a ab a ab ab a a a ab a a a ab a ab a a ab ab a ab ab ab ab ab ab a a a a a a a ab ab ab a
*HyS0010.1412814 D2.15 a a ab a a a ab ab a ab a ab ab ab ab ab a a ab ab ab ab a ab ab a ab a a a a ab a a a a ab ab ab a a ab ab ab a a a ab a ab a ab a a ab a ab ab a a a ab a a a ab a ab a a ab ab a ab ab ab ab ab ab a a a a a a a ab ab ab a
*HyS0010.1441758 D2.15 a a ab a a a ab ab a ab a ab ab ab ab ab a a ab ab ab ab a ab ab a ab a a a a ab a a a a ab ab ab a a ab ab ab a a a ab a ab a ab a a ab a ab ab a a a ab a a a ab a ab a a ab ab a ab ab ab ab ab ab a a a a a a a ab ab ab a
*HyS0010.1457109 D2.15 a a ab a a a ab ab a ab a ab ab ab ab ab a a ab ab ab ab a ab ab a ab a a a a ab a a a a ab ab ab a a ab ab ab a a a ab a ab a ab a a ab a ab ab a a a ab a a a ab a ab a a ab ab a ab ab ab ab ab ab a a a a a a a ab ab ab a
*HyS0010.1486847 D2.15 a a ab a a a ab ab a ab a ab ab ab ab ab a a ab ab ab ab a ab ab a ab a a a a ab a a a a ab ab ab a a ab ab ab a a a ab a ab a ab a a ab a ab ab a a a ab a a a ab a ab a a ab ab a ab ab ab ab ab ab a a a a a a a ab ab ab a
*HyS0010.1498176 D2.15 a a ab a a a ab ab a ab a ab ab ab ab ab a a ab ab ab ab a ab ab a ab a a a a ab a a a a ab ab ab a a ab ab ab a a a ab a ab a ab a a ab a ab ab a a a ab a a a ab a ab a a ab ab a ab ab ab ab ab ab a a a a a a a ab ab ab a
*HyS0010.1518145 D2.15 a a ab a a a ab ab a ab a ab ab ab ab ab a a ab ab ab ab a ab ab a ab a a a a ab a a a a ab ab ab a a ab ab ab a a a ab a ab a ab a a ab a ab ab a a a ab a a a ab a ab a a ab ab a ab ab ab ab ab ab a a a a a a a ab ab ab a
*HyS0010.1524471 D2.15 a a ab a a a ab ab a ab a ab ab ab ab ab a a ab ab ab ab a ab ab a ab a a a a ab a a a a ab ab ab a a ab ab ab a a a ab a ab a ab a a ab a ab ab a a a ab a a a ab a ab a a ab ab a ab ab ab ab ab ab a a a a a a a ab ab ab a
*HyS0010.1530379 D2.15 a a ab a a a ab ab a ab a ab ab ab ab ab a a ab ab ab ab a ab ab a ab a a a a ab a a a a ab ab ab a a ab ab ab a a a ab a ab a ab a a ab a ab ab a a a ab a a a ab a ab a a ab ab a ab ab ab ab ab ab a a a a a a a ab ab ab a
*HyS0010.1536286 D2.15 a a ab a a a ab ab a ab a ab ab ab ab ab a a ab ab ab ab a ab ab a ab a a a a ab a a a a ab ab ab a a ab ab ab a a a ab a ab a ab a a ab a ab ab a a a ab a a a ab a ab a a ab ab a ab ab ab ab ab ab a a a a a a a ab ab ab a
*HyS0010.1542437 D2.15 a a ab a a a ab ab a ab a ab ab ab ab ab a a ab ab ab ab a ab ab a ab a a a a ab a a a a ab ab ab a a ab ab ab a a a ab a ab a ab a a ab a ab ab a a a ab a a a ab a ab a a ab ab a ab ab ab ab ab ab a a a a a a a ab ab ab a
*HyS0010.1555770 D2.15 a a ab a a a ab ab a ab a ab ab ab ab ab a a ab ab ab ab a ab ab a ab a a a a ab a a a a ab ab ab a a ab ab ab a a a ab a ab a ab a a ab a ab ab a a a ab a a a ab a ab a a ab ab a ab ab ab ab ab ab a a a a a a a ab ab ab a
*HyS0010.1560834 D2.15 a a ab a a a ab ab a ab a ab ab ab ab ab a a ab ab ab ab a ab ab a ab a a a a ab a a a a ab ab ab a a ab ab ab a a a ab a ab a ab a a ab a ab ab a a a ab a a a ab a ab a a ab ab a ab ab ab ab ab ab a a a a a a a ab ab ab a
*HyS0010.1566717 D2.15 a a ab a a a ab ab a ab a ab ab ab ab ab a a ab ab ab ab a ab ab a ab a a a a ab a a a a ab ab ab a a ab ab ab a a a ab a ab a ab a a ab a ab ab a a a ab a a a ab a ab a a ab ab a ab ab ab ab ab ab a a a a a a a ab ab ab a
*HyS0010.1571832 D2.15 a a ab a a a ab ab a ab a ab ab ab ab ab a a ab ab ab ab a ab ab a ab a a a a ab a a a a ab ab ab a a ab ab ab a a a ab a ab a ab a a ab a ab ab a a a ab a a a ab a ab a a ab ab a ab ab ab ab ab ab a a a a a a a ab ab ab a
*HyS0010.1577053 D2.15 a a ab a a a ab ab a ab a ab ab ab ab ab a a ab ab ab ab a ab ab a ab a a a a ab a a a a ab ab ab a a ab ab ab a a a ab a ab a ab a a ab a ab ab a a a ab a a a ab a ab a a ab ab a ab ab ab ab ab ab a a a a a a a ab ab ab a
*HyS0010.1582474 D2.15 a a ab a a a ab ab a ab a ab ab ab ab ab a a ab ab ab ab a ab ab a ab a a a a ab a a a a ab ab ab a a ab ab ab a a a ab a ab a ab a a ab a ab ab a a a ab a a a ab a ab a a ab ab a ab ab ab ab ab ab a a a a a a a ab ab ab a
*HyS0010.1587494 D2.15 a a ab a a a ab ab a ab a ab ab ab ab ab a a ab ab ab ab a ab ab a ab a a a a ab a a a a ab ab ab a a ab ab ab a a a ab a ab a ab a a ab a ab ab a a a ab a a a ab a ab a a ab ab a ab ab ab ab ab ab a a a a a a a ab ab ab a
*HyS0010.1592740 D2.15 a a ab a a a ab ab a ab a ab ab ab ab ab a a ab ab ab ab a ab ab a ab a a a a ab a a a a ab ab ab a a ab ab ab a a a ab a ab a ab a a ab a ab ab a a a ab a a a ab a ab a a ab ab a ab ab ab ab ab ab a a a a a a a ab ab ab a
*HyS0010.1599662 D2.15 a a ab a a a ab ab a ab a ab ab ab ab ab a a ab ab ab ab a ab ab a ab a a a a ab a a a a ab ab ab a a ab ab ab a a a ab a ab a ab a a ab a ab ab a a a ab a a a ab a ab a a ab ab a ab ab ab ab ab ab a a a a a a a ab ab ab a
*HyS0010.1605127 D2.15 a a ab a a a ab ab a ab a ab ab ab ab ab a a ab ab ab ab a ab ab a ab a a a a ab a a a a ab ab ab a a ab ab ab a a a ab a ab a ab a a ab a ab ab a a a ab a a a ab a ab a a ab ab a ab ab ab ab ab ab a a a a a a a ab ab ab a
*HyS0010.1612144 D2.15 a a ab a a a ab ab a ab a ab ab ab ab ab a a ab ab ab ab a ab ab a ab a a a a ab a a a a ab ab ab a a ab ab ab a a a ab a ab a ab a a ab a ab ab a a a ab a a a ab a ab a a ab ab a ab ab ab ab ab ab a a a a a a a ab ab ab a
*HyS0010.1618212 D2.15 a a ab a a a ab ab a ab a ab ab ab ab ab a a ab ab ab ab a ab ab a ab a a a a ab a a a a ab ab ab a a ab ab ab a a a ab a ab a ab a a ab a ab ab a a a ab a a a ab a ab a a ab ab a ab ab ab ab ab ab a a a a a a a ab ab ab a
*HyS0010.1624438 D2.15 a a ab a a a ab ab a ab a ab ab ab ab ab a a ab ab ab ab a ab ab a ab a a a a ab a a a a ab ab ab a a ab ab ab a a a ab a ab a ab a a ab a ab ab a a a ab a a a ab a ab a a ab ab a ab ab ab ab ab ab a a a a a a a ab ab ab a
*HyS0010.1629702 D2.15 a a ab a a a ab ab a ab a ab ab ab ab ab a a ab ab ab ab a ab ab a ab a a a a ab a a a a ab ab ab a a ab ab ab a a a ab a ab a ab a a ab a ab ab a a a ab a a a ab a ab a a ab ab a ab ab ab ab ab ab a a a a a a a ab ab ab a
*HyS0010.1635773 D2.15 a a ab a a a ab ab a ab a ab ab ab ab ab a a ab ab ab ab a ab ab a ab a a a a ab a a a a ab ab ab a a ab ab ab a a a ab a ab a ab a a ab a ab ab a a a ab a a a ab a ab a a ab ab a ab ab ab ab ab ab a a a a a a a ab ab ab a
*HyS0010.1640797 D2.15 a a ab a a a ab ab a ab a ab ab ab ab ab a a ab ab ab ab a ab ab a ab a a a a ab a a a a ab ab ab a a ab ab ab a a a ab a ab a ab a a ab a ab ab a a a ab a a a ab a ab a a ab ab a ab ab ab ab ab ab a a a a a a a ab ab ab a
*HyS0010.1649922 D2.15 a a ab a a a ab ab a ab a ab ab ab ab ab a a ab ab ab ab a ab ab a ab a a a a ab a a a a ab ab ab a a ab ab ab a a a ab a ab a ab a a ab a ab ab a a a ab a a a ab a ab a a ab ab a ab ab ab ab ab ab a a a a a a a ab ab ab a
*HyS0010.1654933 D2.15 a a ab a a a ab ab a ab a ab ab ab ab ab a a ab ab ab ab a ab ab a ab a a a a ab a a a a ab ab ab a a ab ab ab a a a ab a ab a ab a a ab a ab ab a a a ab a a a ab a ab a a ab ab a ab ab ab ab ab ab a a a a a a a ab ab ab a
*HyS0010.1659949 D2.15 a a ab a a a ab ab a ab a ab ab ab ab ab a a ab ab ab ab a ab ab a ab a a a a ab a a a a ab ab ab a a ab ab ab a a a ab a ab a ab a a ab a ab ab a a a ab a a a ab a ab a a ab ab a ab ab ab ab ab ab a a a a a a a ab ab ab a
*HyS0010.1665037 D2.15 a a ab a a a ab ab a ab a ab ab ab ab ab a a ab ab ab ab a ab ab a ab a a a a ab a a a a ab ab ab a a ab ab ab a a a ab a ab a ab a a ab a ab ab a a a ab a a a ab a ab a a ab ab a ab ab ab ab ab ab a a a a a a a ab ab ab a
*HyS0010.1670051 D2.15 a a ab a a a ab ab a ab a ab ab ab ab ab a a ab ab ab ab a ab ab a ab a a a a ab a a a a ab ab ab a a ab ab ab a a a ab a ab a ab a a ab a ab ab a a a ab a a a ab a ab a a ab ab a ab ab ab ab ab ab a a a a a a a ab ab ab a
*HyS0010.1684844 D2.15 a a ab a a a ab ab a ab a ab ab ab ab ab a a ab ab ab ab a ab ab a ab a a a a ab a a a a ab ab ab a a ab ab ab a a a ab a ab a ab a a ab a ab ab a a a ab a a a ab a ab a a ab ab a ab ab ab ab ab ab a a a a a a a ab ab ab a
*HyS0010.1689874 D2.15 a a ab a a a ab ab a ab a ab ab ab ab ab a a ab ab ab ab a ab ab a ab a a a a ab a a a a ab ab ab a a ab ab ab a a a ab a ab a ab a a ab a ab ab a a a ab a a a ab a ab a a ab ab a ab ab ab ab ab ab a a a a a a a ab ab ab a
*HyS0010.1715352 D2.15 a a ab a a a ab ab a ab a ab ab ab ab ab a a ab ab ab ab a ab ab a ab a a a a ab a a a a ab ab ab a a ab ab ab a a a ab a ab a ab a a ab a ab ab a a a ab a a a ab a ab a a ab ab a ab ab ab ab ab ab a a a a a a a ab ab ab a
*HyS0010.1720379 D2.15 a a ab a a a ab ab a ab a ab ab ab ab ab a a ab ab ab ab a ab ab a ab a a a a ab a a a a ab ab ab a a ab ab ab a a a ab a ab a ab a a ab a ab ab a a a ab a a a ab a ab a a ab ab a ab ab ab ab ab ab a a a a a a a ab ab ab a
*HyS0010.1726362 D2.15 a a ab a a a ab ab a ab a ab ab ab ab ab a a ab ab ab ab a ab ab a ab a a a a ab a a a a ab ab ab a a ab ab ab a a a ab a ab a ab a a ab a ab ab a a a ab a a a ab a ab a a ab ab a ab ab ab ab ab ab a a a a a a a ab ab ab a
*HyS0010.1732108 D2.15 a a ab a a a ab ab a ab a ab ab ab ab ab a a ab ab ab ab a ab ab a ab a a a a ab a a a a ab ab ab a a ab ab ab a a a ab a ab a ab a a ab a ab ab a a a ab a a a ab a ab a a ab ab a ab ab ab ab ab ab a a a a a a a ab ab ab a
*HyS0010.1737894 D2.15 a a ab a a a ab ab a ab a ab ab ab ab ab a a ab ab ab ab a ab ab a ab a a a a ab a a a a ab ab ab a a ab ab ab a a a ab a ab a ab a a ab a ab ab a a a ab a a a ab a ab a a ab ab a ab ab ab ab ab ab a a a a a a a ab ab ab a
*HyS0010.1744061 D2.15 a a ab a a a ab ab a ab a ab ab ab ab ab a a ab ab ab ab a ab ab a ab a a a a ab a a a a ab ab ab a a ab ab ab a a a ab a ab a ab a a ab a ab ab a a a ab a a a ab a ab a a ab ab a ab ab ab ab ab ab a a a a a a a ab ab ab a
*HyS0010.1749680 D2.15 a a ab a a a ab ab a ab a ab ab ab ab ab a a ab ab ab ab a ab ab a ab a a a a ab a a a a ab ab ab a a ab ab ab a a a ab a ab a ab a a ab a ab ab a a a ab a a a ab a ab a a ab ab a ab ab ab ab ab ab a a a a a a a ab ab ab a
*HyS0010.1754759 D2.15 a a ab a a a ab ab a ab a ab ab ab ab ab a a ab ab ab ab a ab ab a ab a a a a ab a a a a ab ab ab a a ab ab ab a a a ab a ab a ab a a ab a ab ab a a a ab a a a ab a ab a a ab ab a ab ab ab ab ab ab a a a a a a a ab ab ab a
*HyS0010.1760442 D2.15 a a ab a a a ab ab a ab a ab ab ab ab ab a a ab ab ab ab a ab ab a ab a a a a ab a a a a ab ab ab a a ab ab ab a a a ab a ab a ab a a ab a ab ab a a a ab a a a ab a ab a a ab ab a ab ab ab ab ab ab a a a a a a a ab ab ab a
*HyS0010.1765454 D2.15 a a ab a a a ab ab a ab a ab ab ab ab ab a a ab ab ab ab a ab ab a ab a a a a ab a a a a ab ab ab a a ab ab ab a a a ab a ab a ab a a ab a ab ab a a a ab a a a ab a ab a a ab ab a ab ab ab ab ab ab a a a a a a a ab ab ab a
*HyS0010.1770679 D2.15 a a ab a a a ab ab a ab a ab ab ab ab ab a a ab ab ab ab a ab ab a ab a a a a ab a a a a ab ab ab a a ab ab ab a a a ab a ab a ab a a ab a ab ab a a a ab a a a ab a ab a a ab ab a ab ab ab ab ab ab a a a a a a a ab ab ab a
*HyS0010.1777964 D2.15 a a ab a a a ab ab a ab a ab ab ab ab ab a a ab ab ab ab a ab ab a ab a a a a ab a a a a ab ab ab a a ab ab ab a a a ab a ab a ab a a ab a ab ab a a a ab a a a ab a ab a a ab ab a ab ab ab ab ab ab a a a a a a a ab ab ab a
*HyS0010.1783957 D2.15 a a ab a a a ab ab a ab a ab ab ab ab ab a a ab ab ab ab a ab ab a ab a a a a ab a a a a ab ab ab a a ab ab ab a a a ab a ab a ab a a ab a ab ab a a a ab a a a ab a ab a a ab ab a ab ab ab ab ab ab a a a a a a a ab ab ab a
*HyS0010.1789464 D2.15 a a ab a a a ab ab a ab a ab ab ab ab ab a a ab ab ab ab a ab ab a ab a a a a ab a a a a ab ab ab a a ab ab ab a a a ab a ab a ab a a ab a ab ab a a a ab a a a ab a ab a a ab ab a ab ab ab ab ab ab a a a a a a a ab ab ab a
*HyS0010.1794526 D2.15 a a ab a a a ab ab a ab a ab ab ab ab ab a a ab ab ab ab a ab ab a ab a a a a ab a a a a ab ab ab a a ab ab ab a a a ab a ab a ab a a ab a ab ab a a a ab a a a ab a ab a a ab ab a ab ab ab ab ab ab a a a a a a a ab ab ab a
*HyS0010.1801815 D2.15 a a ab a a a ab ab a ab a ab ab ab ab ab a a ab ab ab ab a ab ab a ab a a a a ab a a a a ab ab ab a a ab ab ab a a a ab a ab a ab a a ab a ab ab a a a ab a a a ab a ab a a ab ab a ab ab ab ab ab ab a a a a a a a ab ab ab a
*HyS0010.1814847 D2.15 a a ab a a a ab ab a ab a ab ab ab ab ab a a ab ab ab ab a ab ab a ab a a a a ab a a a a ab ab ab a a ab ab ab a a a ab a ab a ab a a ab a ab ab a a a ab a a a ab a ab a a ab ab a ab ab ab ab ab ab a a a a a a a ab ab ab a
*HyS0010.1822203 D2.15 a a ab a a a ab ab a ab a ab ab ab ab ab a a ab ab ab ab a ab ab a ab a a a a ab a a a a ab ab ab a a ab ab ab a a a ab a ab a ab a a ab a ab ab a a a ab a a a ab a ab a a ab ab a ab ab ab ab ab ab a a a a a a a ab ab ab a
*HyS0010.1830699 D2.15 a a ab a a a ab ab a ab a ab ab ab ab ab a a ab ab ab ab a ab ab a ab a a a a ab a a a a ab ab ab a a ab ab ab a a a ab a ab a ab a a ab a ab ab a a a ab a a a ab a ab a a ab ab a ab ab ab ab ab ab a a a a a a a ab ab ab a
*HyS0010.1835718 D2.15 a a ab a a a ab ab a ab a ab ab ab ab ab a a ab ab ab ab a ab ab a ab a a a a ab a a a a ab ab ab a a ab ab ab a a a ab a ab a ab a a ab a ab ab a a a ab a a a ab a ab a a ab ab a ab ab ab ab ab ab a a a a a a a ab ab ab a
*HyS0010.1848269 D2.15 a a ab a a a ab ab a ab a ab ab ab ab ab a a ab ab ab ab a ab ab a ab a a a a ab a a a a ab ab ab a a ab ab ab a a a ab a ab a ab a a ab a ab ab a a a ab a a a ab a ab a a ab ab a ab ab ab ab ab ab a a a a a a a ab ab ab a
*HyS0010.1854618 D2.15 a a ab a a a ab ab a ab a ab ab ab ab ab a a ab ab ab ab a ab ab a ab a a a a ab a a a a ab ab ab a a ab ab ab a a a ab a ab a ab a a ab a ab ab a a a ab a a a ab a ab a a ab ab a ab ab ab ab ab ab a a a a a a a ab ab ab a
*HyS0010.1860675 D2.15 a a ab a a a ab ab a ab a ab ab ab ab ab a a ab ab ab ab a ab ab a ab a a a a ab a a a a ab ab ab a a ab ab ab a a a ab a ab a ab a a ab a ab ab a a a ab a a a ab a ab a a ab ab a ab ab ab ab ab ab a a a a a a a ab ab ab a
*HyS0010.1866215 D2.15 a a ab a a a ab ab a ab a ab ab ab ab ab a a ab ab ab ab a ab ab a ab a a a a ab a a a a ab ab ab a a ab ab ab a a a ab a ab a ab a a ab a ab ab a a a ab a a a ab a ab a a ab ab a ab ab ab ab ab ab a a a a a a a ab ab ab a
*HyS0010.1873865 D2.15 a a ab a a a ab ab a ab a ab ab ab ab ab a a ab ab ab ab a ab ab a ab a a a a ab a a a a ab ab ab a a ab ab ab a a a ab a ab a ab a a ab a ab ab a a a ab a a a ab a ab a a ab ab a ab ab ab ab ab ab a a a a a a a ab ab ab a
*HyS0010.1913288 D2.15 a a ab a a a ab ab a ab a ab ab ab ab ab a a ab ab ab ab a ab ab a ab a a a a ab a a a a ab ab ab a a ab ab ab a a a ab a ab a ab a a ab a ab ab a a a ab a a a ab a ab a a ab ab a ab ab ab ab ab ab a a a a a a a ab ab ab a
*HyS0010.1926222 D2.15 a a ab a a a ab ab a ab ab ab ab ab ab ab a a ab ab ab ab a ab ab a ab a a a a ab a a a a ab ab a a a ab ab ab a a a ab a ab a ab a a ab a ab ab a a a ab a a a ab a ab a a ab ab a ab ab ab ab ab ab a a a a a a a ab ab ab a
*HyS0010.1932197 D2.15 a a ab a a a ab ab a ab ab ab ab ab ab ab a a ab ab ab ab a ab ab a ab a a a a ab a a a a ab ab a a a ab ab ab a a a ab a ab a ab a a ab a ab ab a a a ab a a a ab a ab a a ab ab a ab ab ab ab ab ab a a a a a a a ab ab ab a
*HyS0010.1949351 D2.15 a a ab - a a ab ab a ab ab ab ab ab ab ab a a ab ab ab ab a ab ab - ab - a a a ab a a a a ab ab a a a ab ab ab a a a ab a ab a ab a a ab a ab ab a a a ab a a a ab a ab a a ab ab - ab ab ab ab ab ab a a a a a a a ab ab ab a
*HyS0010.1960185 D2.15 a a ab a a a ab ab a ab ab ab ab ab ab ab a a ab ab ab ab a ab ab a ab a a a a ab a a a a ab ab a a a ab ab ab a a a ab a ab a ab a a ab a ab ab a a a ab a a a ab a ab a a ab ab a ab ab ab ab ab ab a a a a a a a ab ab ab a
*HyS0010.1967479 D2.15 a a ab a a a ab ab a ab ab ab ab ab ab ab a a ab ab ab ab a ab ab a ab a a a a ab a a a a ab ab a a a ab ab ab a a a ab a ab a ab a a ab a ab ab a a a ab a a a ab a ab a a ab ab a ab ab ab ab ab ab a a a a a a a ab ab ab a
*HyS0010.2001474 D2.15 a a ab a a a ab ab a ab ab ab ab ab ab ab a a ab ab ab ab a ab ab a ab a a a a ab a a a a ab ab a a a ab ab ab a a a ab a ab a ab a a ab a ab ab a a a ab a a a ab a ab a a ab ab a ab ab ab ab ab ab a a a a a a a ab ab ab a
*HyS0010.2007766 D2.15 a a ab a a a ab ab a ab ab ab ab ab ab ab a a ab ab ab ab a ab ab a ab a a a a ab a a a a ab ab a a a ab ab ab a a a ab a ab a ab a a ab a ab ab a a a ab a a a ab a ab a a ab ab a ab ab ab ab ab ab a a a a a a a ab ab ab a
*HyS0010.2034986 D2.15 a a ab a a a ab ab a ab ab ab ab ab ab ab a a ab ab ab ab a ab ab a ab a a a a ab a a a a ab ab a a a ab ab ab a a a ab a ab a ab a a ab a ab ab a a a ab a a a ab a ab a a ab ab a ab ab ab ab ab ab a a a a a a a ab ab ab a
*HyS0010.2068695 D2.15 a a ab a a a ab ab a ab ab ab ab ab ab ab a a ab ab ab ab a ab ab a ab a a a a ab a a a a ab ab a a a ab ab ab a a a ab a ab a ab a a ab a ab ab a a a ab a a a ab a ab a a ab ab a ab ab ab ab ab ab a a a a a a a ab ab ab a
*HyS0010.2076350 D2.15 a a ab a a a ab ab a ab ab ab ab ab ab ab a a ab ab ab ab a ab ab a ab a a a a ab a a a a ab ab a a a ab ab ab a a a ab a ab a ab a a ab a ab ab a a a ab a a a ab a ab a a ab ab a ab ab ab ab ab ab a a a a a a a ab ab ab a
*HyS0010.2081838 D2.15 a a ab a a a ab ab a ab ab ab ab ab ab ab a a ab ab ab ab a ab ab a ab a a a a ab a a a a ab ab a a a ab ab ab a a a ab a ab a ab a a ab a ab ab a a a ab a a a ab a ab a a ab ab a ab ab ab ab ab ab a a a a a a a ab ab ab a
*HyS0010.2087559 D2.15 a a ab a a a ab ab a ab ab ab ab ab ab ab a a ab ab ab ab a ab ab a ab a a a a ab a a a a ab ab a a a ab ab ab a a a ab a ab a ab a a ab a ab ab a a a ab a a a ab a ab a a ab ab a ab ab ab ab ab ab a a a a a a a ab ab ab a
*HyS0010.2092634 D2.15 a a ab a a a ab ab a ab ab ab ab ab ab ab a a ab ab ab ab a ab ab a ab a a a a ab a a a a ab ab a a a ab ab ab a a a ab a ab a ab a a ab a ab ab a a a ab a a a ab a ab a a ab ab a ab ab ab ab ab ab a a a a a a a ab ab ab a
*HyS0010.2100375 D2.15 a a ab a a a ab ab a ab ab ab ab ab ab ab a a ab ab ab ab a ab ab a ab a a a a ab a a a a ab ab a a a ab ab ab a a a ab a ab a ab a a ab a ab ab a a a ab a a a ab a ab a a ab ab a ab ab ab ab ab ab a a a a a a a ab ab ab a
*HyS0010.2122916 D2.15 a a ab a a a ab ab a ab ab ab ab ab ab ab a a ab ab ab ab a ab ab a ab a a a a ab a a a a ab ab a a a ab ab ab a a a ab a ab a ab a a ab a ab ab a a a ab a a a ab a ab a a ab ab a ab ab ab ab ab ab a a a a a a a ab ab ab a
*HyS0010.2128413 D2.15 a a ab a a a ab ab a ab ab ab ab ab ab ab a a ab ab ab ab a ab ab a ab a a a a ab a a a a ab ab a a a ab ab ab a a a ab a ab a ab a a ab a ab ab a a a ab a a a ab a ab a a ab ab a ab ab ab ab ab ab a a a a a a a ab ab ab a
*HyS0010.2133452 D2.15 a a ab a a a ab ab a ab ab ab ab ab ab ab a a ab ab ab ab a ab ab a ab a a a a ab a a a a ab ab a a a ab ab ab a a a ab a ab a ab a a ab a ab ab a a a ab a a a ab a ab a a ab ab a ab ab ab ab ab ab a a a a a a a ab ab ab a
*HyS0010.2138473 D2.15 a a ab a a a ab ab a ab ab ab ab ab ab ab a a ab ab ab ab a ab ab a ab a a a a ab a a a a ab ab a a a ab ab ab a a a ab a ab a ab a a ab a ab ab a a a ab a a a ab a ab a a ab ab a ab ab ab ab ab ab a a a a a a a ab ab ab a
*HyS0010.2143724 D2.15 a a ab a a a ab ab a ab ab ab ab ab ab ab a a ab ab ab ab a ab ab a ab a a a a ab a a a a ab ab a a a ab ab ab a a a ab a ab a ab a a ab a ab ab a a a ab a a a ab a ab a a ab ab a ab ab ab ab ab ab a a a a a a a ab ab ab a
*HyS0010.2148976 D2.15 a a ab a a a ab ab a ab ab ab ab ab ab ab a a ab ab ab ab a ab ab a ab a a a a ab a a a a ab ab a a a ab ab ab a a a ab a ab a ab a a ab a ab ab a a a ab a a a ab a ab a a ab ab a ab ab ab ab ab ab a a a a a a a ab ab ab a
*HyS0010.2154278 D2.15 a a ab a a a ab ab a ab ab ab ab ab ab ab a a ab ab ab ab a ab ab a ab a a a a ab a a a a ab ab a a a ab ab ab a a a ab a ab a ab a a ab a ab ab a a a ab a a a ab a ab a a ab ab a ab ab ab ab ab ab a a a a a a a ab ab ab a
*HyS0010.2159374 D2.15 a a ab a a a ab ab a ab ab ab ab ab ab ab a a ab ab ab ab a ab ab a ab a a a a ab a a a a ab ab a a a ab ab ab a a a ab a ab a ab a a ab a ab ab a a a ab a a a ab a ab a a ab ab a ab ab ab ab ab ab a a a a a a a ab ab ab a
*HyS0010.2164985 D2.15 a a ab a a a ab ab a ab ab ab ab ab ab ab a a ab ab ab ab a ab ab a ab a a a a ab a a a a ab ab a a a ab ab ab a a a ab a ab a ab a a ab a ab ab a a a ab a a a ab a ab a a ab ab a ab ab ab ab ab ab a a a a a a a ab ab ab a
*HyS0010.2170358 D2.15 a a ab a a a ab ab a ab ab ab ab ab ab ab a a ab ab ab ab a ab ab a ab a a a a ab a a a a ab ab a a a ab ab ab a a a ab a ab a ab a a ab a ab ab a a a ab a a a ab a ab a a ab ab a ab ab ab ab ab ab a a a a a a a ab ab ab a
*HyS0010.2176867 D2.15 a a ab a a a ab ab a ab ab ab ab ab ab ab a a ab ab ab ab a ab ab a ab a a a a ab a a a a ab ab a a a ab ab ab a a a ab a ab a ab a a ab a ab ab a a a ab a a a ab a ab a a ab ab a ab ab ab ab ab ab a a a a a a a ab ab ab a
*HyS0010.2182093 D2.15 a a ab a a a ab ab a ab ab ab ab ab ab ab a a ab ab ab ab a ab ab a ab a a a a ab a a a a ab ab a a a ab ab ab a a a ab a ab a ab a a ab a ab ab a a a ab a a a ab a ab a a ab ab a ab ab ab ab ab ab a a a a a a a ab ab ab a
*HyS0010.2189520 D2.15 a a ab a a a ab ab a ab ab ab ab ab ab ab a a ab ab ab ab a ab ab a ab a a a a ab a a a a ab ab a a a ab ab ab a a a ab a ab a ab a a ab a ab ab a a a ab a a a ab a ab a a ab ab a ab ab ab ab ab ab a a a a a a a ab ab ab a
*HyS0010.2196201 D2.15 a a ab a a a ab ab a ab ab ab ab ab ab ab a a ab ab ab ab a ab ab a ab a a a a ab a a a a ab ab a a a ab ab ab a a a ab a ab a ab a a ab a ab ab a a a ab a a a ab a ab a a ab ab a ab ab ab ab ab ab a a a a a a a ab ab ab a
*HyS0010.2202922 D2.15 a a ab a a a ab ab a ab ab ab ab ab ab ab a a ab ab ab ab a ab ab a ab a a a a ab a a a a ab ab a a a ab ab ab a a a ab a ab a ab a a ab a ab ab a a a ab a a a ab a ab a a ab ab a ab ab ab ab ab ab a a a a a a a ab ab ab a
*HyS0010.2217362 D2.15 a a ab a a a ab ab a ab ab ab ab ab ab ab a a ab ab ab ab a ab ab a ab a a a a ab a a a a ab ab a a a ab ab ab a a a ab a ab a ab a a ab a ab ab a a a ab a a a ab a ab a a ab ab a ab ab ab ab ab ab a a a a a a a ab ab ab a
*HyS0010.2222403 D2.15 a a ab a a a ab ab a ab ab ab ab ab ab ab a a ab ab ab ab a ab ab a ab a a a a ab a a a a ab ab a a a ab ab ab a a a ab a ab a ab a a ab a ab ab a a a ab a a a ab a ab a a ab ab a ab ab ab ab ab ab a a a a a a a ab ab ab a
*HyS0010.2228568 D2.15 a a ab a a a ab ab a ab ab ab ab ab ab ab a a ab ab ab ab a ab ab a ab a a a a ab a a a a ab ab a a a ab ab ab a a a ab a ab a ab a a ab a ab ab a a a ab a a a ab a ab a a ab ab a ab ab ab ab ab ab a a a a a a a ab ab ab a
*HyS0010.2234064 D2.15 a a ab a a a ab ab a ab ab ab ab ab ab ab a a ab ab ab ab a ab ab a ab a a a a ab a a a a ab ab a a a ab ab ab a a a ab a ab a ab a a ab a ab ab a a a ab a a a ab a ab a a ab ab a ab ab ab ab ab ab a a a a a a a ab ab ab a
*HyS0010.2239935 D2.15 a a ab a a a ab ab a ab ab ab ab ab ab ab a a ab ab ab ab a ab ab a ab a a a a ab a a a a ab ab a a a ab ab ab a a a ab a ab a ab a a ab a ab ab a a a ab a a a ab a ab a a ab ab a ab ab ab ab ab ab a a a a a a a ab ab ab a
*HyS0010.2255016 D2.15 a a ab a a a ab ab a ab ab ab ab ab ab ab a a ab ab ab ab a ab ab a ab a a a a ab a a a a ab ab a a a ab ab ab a a a ab a ab a ab a a ab a ab ab a a a ab a a a ab a ab a a ab ab a ab ab ab ab ab ab a a a a a a a ab ab ab a
*HyS0010.2260570 D2.15 a a ab a a a ab ab a ab ab ab ab ab ab ab a a ab ab ab ab a ab ab a ab a a a a ab a a a a ab ab a a a ab ab ab a a a ab a ab a ab a a ab a ab ab a a a ab a a a ab a ab a a ab ab a ab ab ab ab ab ab a a a a a a a ab ab ab a
*HyS0010.2266645 D2.15 a a ab a a a ab ab a ab ab ab ab ab ab ab a a ab ab ab ab a ab ab a ab a a a a ab a a a a ab ab a a a ab ab ab a a a ab a ab a ab a a ab a ab ab a a a ab a a a ab a ab a a ab ab a ab ab ab ab ab ab a a a a a a a ab ab ab a
*HyS0010.2271745 D2.15 a a ab a a a ab ab a ab ab ab ab ab ab ab a a ab ab ab ab a ab ab a ab a a a a ab a a a a ab ab a a a ab ab ab a a a ab a ab a ab a a ab a ab ab a a a ab a a a ab a ab a a ab ab a ab ab ab ab ab ab a a a a a a a ab ab ab a
*HyS0010.2277395 D2.15 a a ab a a a ab ab a ab ab ab ab ab ab ab a a ab ab ab ab a ab ab a ab a a a a ab a a a a ab ab a a a ab ab ab a a a ab a ab a ab a a ab a ab ab a a a ab a a a ab a ab a a ab ab a ab ab ab ab ab ab a a a a a a a ab ab ab a
*HyS0010.2283261 D2.15 a a ab a a a ab ab a ab ab ab ab ab ab ab a a ab ab ab ab a ab ab a ab a a a a ab a a a a ab ab a a a ab ab ab a a a ab a ab a ab a a ab a ab ab a a a ab a a a ab a ab a a ab ab a ab ab ab ab ab ab a a a a a a a ab ab ab a
*HyS0010.2289304 D2.15 a a ab a a a ab ab a ab ab ab ab ab ab ab a a ab ab ab ab a ab ab a ab a a a a ab a a a a ab ab a a a ab ab ab a a a ab a ab a ab a a ab a ab ab a a a ab a a a ab a ab a a ab ab a ab ab ab ab ab ab a a a a a a a ab ab ab a
*HyS0010.2294387 D2.15 a a ab a a a ab ab a ab ab ab ab ab ab ab a a ab ab ab ab a ab ab a ab a a a a ab a a a a ab ab a a a ab ab ab a a a ab a ab a ab a a ab a ab ab a a a ab a a a ab a ab a a ab ab a ab ab ab ab ab ab a a a a a a a ab ab ab a
*HyS0010.2300879 D2.15 a a ab a a a ab ab a ab ab ab ab ab ab ab a a ab ab ab ab a ab ab a ab a a a a ab a a a a ab ab a a a ab ab ab a a a ab a ab a ab a a ab a ab ab a a a ab a a a ab a ab a a ab ab a ab ab ab ab ab ab a a a a a a a ab ab ab a
*HyS0010.2313716 D2.15 a a ab a a a ab ab a ab ab ab ab ab ab ab a a ab ab ab ab a ab ab a ab a a a a ab a a a a ab ab a a a ab ab ab a a a ab a ab a ab a a ab a ab ab a a a ab a a a ab a ab a a ab ab a ab ab ab ab ab ab a a a a a a a ab ab ab a
*HyS0010.2319484 D2.15 a a ab a a a ab ab a ab ab ab ab ab ab ab a a ab ab ab ab a ab ab a ab a a a a ab a a a a ab ab a a a ab ab ab a a a ab a ab a ab a a ab a ab ab a a a ab a a a ab a ab a a ab ab a ab ab ab ab ab ab a a a a a a a ab ab ab a
*HyS0010.2326585 D2.15 a a ab a a a ab ab a ab ab ab ab ab ab ab a a ab ab ab ab a ab ab a ab a a a a ab a a a a ab ab a a a ab ab ab a a a ab a ab a ab a a ab a ab ab a a a ab a a a ab a ab a a ab ab a ab ab ab ab ab ab a a a a a a a ab ab ab a
*HyS0010.2332500 D2.15 a a ab a a a ab ab a ab ab ab ab ab ab ab a a ab ab ab ab a ab ab a ab a a a a ab a a a a ab ab a a a ab ab ab a a a ab a ab a ab a a ab a ab ab a a a ab a a a ab a ab a a ab ab a ab ab ab ab ab ab a a a a a a a ab ab ab a
*HyS0010.2338035 D2.15 a a ab a a a ab ab a ab ab ab ab ab ab ab a a ab ab ab ab a ab ab a ab a a a a ab a a a a ab ab a a a ab ab ab a a a ab a ab a ab a a ab a ab ab a a a ab a a a ab a ab a a ab ab a ab ab ab ab ab ab a a a a a a a ab ab ab a
*HyS0010.2346695 D2.15 a a ab a a a ab ab a ab ab ab ab ab ab ab a a ab ab ab ab a ab ab a ab a a a a ab a a a a ab ab a a a ab ab ab a a a ab a ab a ab a a ab a ab ab a a a ab a a a ab a ab a a ab ab a ab ab ab ab ab ab a a a a a a a ab ab ab a
*HyS0010.2351865 D2.15 a a ab a a a ab ab a ab ab ab ab ab ab ab a a ab ab ab ab a ab ab a ab a a a a ab a a a a ab ab a a a ab ab ab a a a ab a ab a ab a a ab a ab ab a a a ab a a a ab a ab a a ab ab a ab ab ab ab ab ab a a a a a a a ab ab ab a
*HyS0010.2358028 D2.15 a a ab a a a ab ab a ab ab ab ab ab ab ab a a ab ab ab ab a ab ab a ab a a a a ab a a a a ab ab a a a ab ab ab a a a ab a ab a ab a a ab a ab ab a a a ab a a a ab a ab a a ab ab a ab ab ab ab ab ab a a a a a a a ab ab ab a
*HyS0010.2380638 D2.15 a a ab a a a ab ab a ab ab ab ab ab ab ab a a ab ab ab ab a ab ab a ab a a a a ab a a a a ab ab a a a ab ab ab a a a ab a ab a ab a a ab a ab ab a a a ab a a a ab a ab a a ab ab a ab ab ab ab ab ab a a a a a a a ab ab ab a
*HyS0010.2387699 D2.15 a a ab a a a ab ab a ab ab ab ab ab ab ab a a ab ab ab ab a ab ab a ab a a a a ab a a a a ab ab a a a ab ab ab a a a ab a ab a ab a a ab a ab ab a a a ab a a a ab a ab a a ab ab a ab ab ab ab ab ab a a a a a a a ab ab ab a
*HyS0010.2440085 D2.15 a a ab a a a ab ab a ab ab ab ab ab ab ab a a ab ab ab ab a ab ab a ab a a a a ab a a a a ab ab a a a ab ab ab a a a ab a ab a ab a a ab a ab ab a a a ab a a a ab a ab a a ab ab a ab ab ab ab ab ab a a a a a a a ab ab ab a
*HyS0010.2445162 D2.15 a a ab a a a ab ab a ab ab ab ab ab ab ab a a ab ab ab ab a ab ab a ab a a a a ab a a a a ab ab a a a ab ab ab a a a ab a ab a ab a a ab a ab ab a a a ab a a a ab a ab a a ab ab a ab ab ab ab ab ab a a a a a a a ab ab ab a
*HyS0010.2450461 D2.15 a a ab a a a ab ab a ab ab ab ab ab ab ab a a ab ab ab ab a ab ab a ab a a a a ab a a a a ab ab a a a ab ab ab a a a ab a ab a ab a a ab a ab ab a a a ab a a a ab a ab a a ab ab a ab ab ab ab ab ab a a a a a a a ab ab ab a
*HyS0010.2456787 D2.15 a a ab a a a ab ab a ab ab ab ab ab ab ab a a ab ab ab ab a ab ab a ab a a a a ab a a a a ab ab a a a ab ab ab a a a ab a ab a ab a a ab a ab ab a a a ab a a a ab a ab a a ab ab a ab ab ab ab ab ab a a a a a a a ab ab ab a
*HyS0010.2462029 D2.15 a a ab a a a ab ab a ab ab ab ab ab ab ab a a ab ab ab ab a ab ab a ab a a a a ab a a a a ab ab a a a ab ab ab a a a ab a ab a ab a a ab a ab ab a a a ab a a a ab a ab a a ab ab a ab ab ab ab ab ab a a a a a a a ab ab ab a
*HyS0010.2467057 D2.15 a a ab a a a ab ab a ab ab ab ab ab ab ab a a ab ab ab ab a ab ab a ab a a a a ab a a a a ab ab a a a ab ab ab a a a ab a ab a ab a a ab a ab ab a a a ab a a a ab a ab a a ab ab a ab ab ab ab ab ab a a a a a a a ab ab ab a
*HyS0010.2473504 D2.15 a a ab a a a ab ab a ab ab ab ab ab ab ab a a ab ab ab ab a ab ab a ab a a a a ab a a a a ab ab a a a ab ab ab a a a ab a ab a ab a a ab a ab ab a a a ab a a a ab a ab a a ab ab a ab ab ab ab ab ab a a a a a a a ab ab ab a
*HyS0010.2486072 D2.15 a a ab a a a ab ab a ab ab ab ab ab ab ab a a ab ab ab ab a ab ab a ab a a a a ab a a a a ab ab a a a ab ab ab a a a ab a ab a ab a a ab a ab ab a a a ab a a a ab a ab a a ab ab a ab ab ab ab ab ab a a a a a a a ab ab ab a
*HyS0010.2491226 D2.15 a a ab a a a ab ab a ab ab ab ab ab ab ab a a ab ab ab ab a ab ab a ab a a a a ab a a a a ab ab a a a ab ab ab a a a ab a ab a ab a a ab a ab ab a a a ab a a a ab a ab a a ab ab a ab ab ab ab ab ab a a a a a a a ab ab ab a
*HyS0010.2498388 D2.15 a a ab a a a ab ab a ab ab ab ab ab ab ab a a ab ab ab ab a ab ab a ab a a a a ab a a a a ab ab a a a ab ab ab a a a ab a ab a ab a a ab a ab ab a a a ab a a a ab a ab a a ab ab a ab ab ab ab ab ab a a a a a a a ab ab ab a
*HyS0010.2504307 D2.15 a a ab a a a ab ab a ab ab ab ab ab ab ab a a ab ab ab ab a ab ab a ab a a a a ab a a a a ab ab a a a ab ab ab a a a ab a ab a ab a a ab a ab ab a a a ab a a a ab a ab a a ab ab a ab ab ab ab ab ab a a a a a a a ab ab ab a
*HyS0010.2509605 D2.15 a a ab a a a ab ab a ab ab ab ab ab ab ab a a ab ab ab ab a ab ab a ab a a a a ab a a a a ab ab a a a ab ab ab a a a ab a ab a ab a a ab a ab ab a a a ab a a a ab a ab a a ab ab a ab ab ab ab ab ab a a a a a a a ab ab ab a
*HyS0010.2516216 D2.15 a a ab a a a ab ab a ab ab ab ab ab ab ab a a ab ab ab ab a ab ab a ab a a a a ab a a a a ab ab a a a ab ab ab a a a ab a ab a ab a a ab a ab ab a a a ab a a a ab a ab a a ab ab a ab ab ab ab ab ab a a a a a a a ab ab ab a
*HyS0010.2521777 D2.15 a a ab a a a ab ab a ab ab ab ab ab ab ab a a ab ab ab ab a ab ab a ab a a a a ab a a a a ab ab a a a ab ab ab a a a ab a ab a ab a a ab a ab ab a a a ab a a a ab a ab a a ab ab a ab ab ab ab ab ab a a a a a a a ab ab ab a
*HyS0010.2529088 D2.15 a a ab a a a ab ab a ab ab ab ab ab ab ab a a ab ab ab ab a ab ab a ab a a a a ab a a a a ab ab a a a ab ab ab a a a ab a ab a ab a a ab a ab ab a a a ab a a a ab a ab a a ab ab a ab ab ab ab ab ab a a a a a a a ab ab ab a
*HyS0010.2550053 D2.15 a a ab a a a ab ab a ab ab ab ab ab ab ab a a ab ab ab ab a ab ab a ab a a a a ab a a a a ab ab a a a ab ab ab a a a ab a ab a ab a a ab a ab ab a a a ab a a a ab a ab a a ab ab a ab ab ab ab ab ab a a a a a a a ab ab ab a
*HyS0010.2569157 D2.15 a a ab a a a ab ab a ab ab ab ab ab ab ab a a ab ab ab ab a ab ab a ab a a a a ab a a a a ab ab a a a ab ab ab a a a ab a ab a ab a a ab a ab ab a a a ab a a a ab a ab a a ab ab a ab ab ab ab ab ab a a a a a a a ab ab ab a
*HyS0010.2608363 D2.15 a a ab a a a ab ab a ab ab ab ab ab ab ab a a ab ab ab ab a ab a ab ab a a a a ab a a ab a ab ab a a a ab ab ab a a a ab a ab a ab a a ab ab ab ab a a a ab a a a ab a ab a a ab ab a ab ab ab ab ab ab a a ab a a a a ab ab ab a
*HyS0010.2663100 D2.15 a a ab a a a ab ab a ab ab ab ab ab ab ab a a ab ab ab ab a ab a ab ab a a a a ab a a ab a ab ab a a a ab ab ab a a a ab a ab a ab a a ab ab ab ab a a a ab a a a ab a ab a a ab ab a ab ab ab ab ab ab a a ab a a a a ab ab ab a
*HyS0010.2668104 D2.15 a a ab a a a ab ab a ab ab ab ab ab ab ab a a ab ab ab ab a ab a ab ab a a a a ab a a ab a ab ab a a a ab ab ab a a a ab a ab a ab a a ab ab ab ab a a a ab a a a ab a ab a a ab ab a ab ab ab ab ab ab a a ab a a a a ab ab ab a
*HyS0010.2673168 D2.15 a a ab a a a ab ab a ab ab ab ab ab ab ab a a ab ab ab ab a ab a ab ab a a a a ab a a ab a ab ab a a a ab ab ab a a a ab a ab a ab a a ab ab ab ab a a a ab a a a ab a ab a a ab ab a ab ab ab ab ab ab a a ab a a a a ab ab ab a
*HyS0010.2680122 D2.15 a a ab a a a ab ab a ab ab ab ab ab ab ab a a ab ab ab ab a ab a ab ab a a a a ab a a ab a ab ab a a a ab ab ab a a a ab a ab a ab a a ab ab ab ab a a a ab a a a ab a ab a a ab ab a ab ab ab ab ab ab a a ab a a a a ab ab ab a
*HyS0010.2685313 D2.15 a a ab a a a ab ab a ab ab ab ab ab ab ab a a ab ab ab ab a ab a ab ab a a a a ab a a ab a ab ab a a a ab ab ab a a a ab a ab a ab a a ab ab ab ab a a a ab a a a ab a ab a a ab ab a ab ab ab ab ab ab a a ab a a a a ab ab ab a
*HyS0010.2693141 D2.15 a a ab a a a ab ab a ab ab ab ab ab ab ab a a ab ab ab ab a ab a ab ab a a a a ab a a ab a ab ab a a a ab ab ab a a a ab a ab a ab a a ab ab ab ab a a a ab a a a ab a ab a a ab ab a ab ab ab ab ab ab a a ab a a a a ab ab ab a
*HyS0010.2699346 D2.15 a a ab a a a ab ab a ab ab ab ab ab ab ab a a ab ab ab ab a ab a ab ab a a a a ab a a ab a ab ab a a a ab ab ab a a a ab a ab a ab a a ab ab ab ab a a a ab a a a ab a ab a a ab ab a ab ab ab ab ab ab a a ab a a a a ab ab ab a
*HyS0010.2705227 D2.15 a a ab a a a ab ab a ab ab ab ab ab ab ab a a ab ab ab ab a ab a ab ab a a a a ab a a ab a ab ab a a a ab ab ab a a a ab a ab a ab a a ab ab ab ab a a a ab a a a ab a ab a a ab ab a ab ab ab ab ab ab a a ab a a a a ab ab ab a
*HyS0010.2711461 D2.15 a a ab a a a ab ab a ab ab ab ab ab ab ab a a ab ab ab ab a ab a ab ab a a a a ab a a ab a ab ab a a a ab ab ab a a a ab a ab a ab a a ab ab ab ab a a a ab a a a ab a ab a a ab ab a ab ab ab ab ab ab a a ab a a a a ab ab ab a
*HyS0010.2717848 D2.15 a a ab a a a ab ab a ab ab ab ab ab ab ab a a ab ab ab ab a ab a ab ab a a a a ab a a ab a ab ab a a a ab ab ab a a a ab a ab a ab a a ab ab ab ab a a a ab a a a ab a ab a a ab ab a ab ab ab ab ab ab a a ab a a a a ab ab ab a
*HyS0010.2725056 D2.15 a a ab a a a ab ab a ab ab ab ab ab ab ab a a ab ab ab ab a ab a ab ab a a a a ab a a ab a ab ab a a a ab ab ab a a a ab a ab a ab a a ab ab ab ab a a a ab a a a ab a ab a a ab ab a ab ab ab ab ab ab a a ab a a a a ab ab ab a
*HyS0010.2730895 D2.15 a a ab a a a ab ab a ab ab ab ab ab ab ab a a ab ab ab ab a ab a ab ab a a a a ab a a ab a ab ab a a a ab ab ab a a a ab a ab a ab a a ab ab ab ab a a a ab a a a ab a ab a a ab ab a ab ab ab ab ab ab a a ab a a a a ab ab ab a
*HyS0010.2738231 D2.15 a a ab a a a ab ab a ab ab ab ab ab ab ab a a ab ab ab ab a ab a ab ab a a a a ab a a ab a ab ab a a a ab ab ab a a a ab a ab a ab a a ab ab ab ab a a a ab a a a ab a ab a a ab ab a ab ab ab ab ab ab a a ab a a a a ab ab ab a
*HyS0010.2743381 D2.15 a a ab a a a ab ab a ab ab ab ab ab ab ab a a ab ab ab ab a ab a ab ab a a a a ab a a ab a ab ab a a a ab ab ab a a a ab a ab a ab a a ab ab ab ab a a a ab a a a ab a ab a a ab ab a ab ab ab ab ab ab a a ab a a a a ab ab ab a
*HyS0010.2748662 D2.15 a a ab a a a ab ab a ab ab ab ab ab ab ab a a ab ab ab ab a ab a ab ab a a a a ab a a ab a ab ab a a a ab ab ab a a a ab a ab a ab a a ab ab ab ab a a a ab a a a ab a ab a a ab ab a ab ab ab ab ab ab a a ab a a a a ab ab ab a
*HyS0010.2754405 D2.15 a a ab a a a ab ab a ab ab ab ab ab ab ab a a ab ab ab ab a ab a ab ab a a a a ab a a ab a ab ab a a a ab ab ab a a a ab a ab a ab a a ab ab ab ab a a a ab a a a ab a ab a a ab ab a ab ab ab ab ab ab a a ab a a a a ab ab ab a
*HyS0010.2759852 D2.15 a a ab a a a ab ab a ab ab ab ab ab ab ab a a ab ab ab ab a ab a ab ab a a a a ab a a ab a ab ab a a a ab ab ab a a a ab a ab a ab a a ab ab ab ab a a a ab a a a ab a ab a a ab ab a ab ab ab ab ab ab a a ab a a a a ab ab ab a
*HyS0010.2764897 D2.15 a a ab a a a ab ab a ab ab ab ab ab ab ab a ab ab ab ab ab a ab a ab ab a a a a ab ab a ab a ab ab a a a ab ab ab a a a ab a ab a ab a a ab ab ab ab a a a ab ab a a ab a ab a a ab a a ab ab ab ab a ab a a ab a a a a ab ab ab a
*HyS0010.2771054 D2.15 a a ab a a a ab ab a ab ab ab ab ab ab ab a ab ab ab ab ab a ab a ab ab a a a a ab ab a ab a ab ab a a a ab ab ab a a a ab a ab a ab a a ab ab ab ab a a a ab ab a a ab a ab a a ab a a ab ab ab ab a ab a a ab a a a a ab ab ab a
*HyS0010.2776716 D2.15 a a ab a a a ab ab a ab ab ab ab ab ab ab a ab ab ab ab ab a ab a ab ab a a a a ab ab a ab a ab ab a a a ab ab ab a a a ab a ab a ab a a ab ab ab ab a a a ab ab a a ab a ab a a ab a a ab ab ab ab a ab a a ab a a a a ab ab ab a
*HyS0010.2781935 D2.15 a a ab a a a ab ab a ab ab ab ab ab ab ab a ab ab ab ab ab a ab a ab ab a a a a ab ab a ab a ab ab a a a ab ab ab a a a ab a ab a ab a a ab ab ab ab a a a ab ab a a ab a ab a a ab a a ab ab ab ab a ab a a ab a a a a ab ab ab a
*HyS0010.2787254 D2.15 a a ab a a a ab ab a ab ab ab ab ab ab ab a ab ab ab ab ab a ab a ab ab a a a a ab ab a ab a ab ab a a a ab ab ab a a a ab a ab a ab a a ab ab ab ab a a a ab ab a a ab a ab a a ab a a ab ab ab ab a ab a a ab a a a a ab ab ab a
*HyS0010.2792882 D2.15 a a ab a a a ab ab a ab ab ab ab ab ab ab a ab ab ab ab ab a ab a ab ab a a a a ab ab a ab a ab ab a a a ab ab ab a a a ab a ab a ab a a ab ab ab ab a a a ab ab a a ab a ab a a ab a a ab ab ab ab a ab a a ab a a a a ab ab ab a
*HyS0010.2801063 D2.15 a a ab a a a ab ab a ab ab ab ab ab ab ab a ab ab ab ab ab a ab a ab ab a a a a ab ab a ab a ab ab a a a ab ab ab a a a ab a ab a ab a a ab ab ab ab a a a ab ab a a ab a ab a a ab a a ab ab ab ab a ab a a ab a a a a ab ab ab a
*HyS0010.2809159 D2.15 a a ab a a a ab ab a ab ab ab ab ab ab ab a ab ab ab ab ab a ab a ab ab a a a a ab ab a ab a ab ab a a a ab ab ab a a a ab a ab a ab a a ab ab ab ab a a a ab ab a a ab a ab a a ab a a ab ab ab ab a ab a a ab a a a a ab ab ab a
*HyS0010.2814477 D2.15 a a ab a a a ab ab a ab ab ab ab ab ab ab a ab ab ab ab ab a ab a ab ab a a a a ab ab a ab a ab ab a a a ab ab ab a a a ab a ab a ab a a ab ab ab ab a a a ab ab a a ab a ab a a ab a a ab ab ab ab a ab a a ab a a a a ab ab ab a
*HyS0010.2820254 D2.15 a a ab a a a ab ab a ab ab ab ab ab ab ab a ab ab ab ab ab a ab a ab ab a a a a ab ab a ab a ab ab a a a ab ab ab a a a ab a ab a ab a a ab ab ab ab a a a ab ab a a ab a ab a a ab a a ab ab ab ab a ab a a ab a a a a ab ab ab a
*HyS0010.2825499 D2.15 a a ab a a a ab ab a ab ab ab ab ab ab ab a ab ab ab ab ab a ab a ab ab a a a a ab ab a ab a ab ab a a a ab ab ab a a a ab a ab a ab a a ab ab ab ab a a a ab ab a a ab a ab a a ab a a ab ab ab ab a ab a a ab a a a a ab ab ab a
*HyS0010.2832496 D2.15 a a ab a a a ab ab a ab ab ab ab ab ab ab a ab ab ab ab ab a ab a ab ab a a a a ab ab a ab a ab ab a a a ab ab ab a a a ab a ab a ab a a ab ab ab ab a a a ab ab a a ab a ab a a ab a a ab ab ab ab a ab a a ab a a a a ab ab ab a
*HyS0010.2837645 D2.15 a a ab a a a ab ab a ab ab ab ab ab ab ab a ab ab ab ab ab a ab a ab ab a a a a ab ab a ab a ab ab a a a ab ab ab a a a ab a ab a ab a a ab ab ab ab a a a ab ab a a ab a ab a a ab a a ab ab ab ab a ab a a ab a a a a ab ab ab a
*HyS0010.2843022 D2.15 a a ab a a a ab ab a ab ab ab ab ab ab ab a ab ab ab ab ab a ab a ab ab a a a a ab ab a ab a ab ab a a a ab ab ab a a a ab a ab a ab a a ab ab ab ab a a a ab ab a a ab a ab a a ab a a ab ab ab ab a ab a a ab a a a a ab ab ab a
*HyS0010.2848125 D2.15 a a ab a a a ab ab a ab ab ab ab ab ab ab a ab ab ab ab ab a ab a ab ab a a a a ab ab a ab a ab ab a a a ab ab ab a a a ab a ab a ab a a ab ab ab ab a a a ab ab a a ab a ab a a ab a a ab ab ab ab a ab a a ab a a a a ab ab ab a
*HyS0010.2853959 D2.15 a a ab a a a ab ab a ab ab ab ab ab ab ab a ab ab ab ab ab a ab a ab ab a a a a ab ab a ab a ab ab a a a ab ab ab a a a ab a ab a ab a a ab ab ab ab a a a ab ab a a ab a ab a a ab a a ab ab ab ab a ab a a ab a a a a ab ab ab a
*HyS0010.2860140 D2.15 a a ab a a a ab ab a ab ab ab ab ab ab ab a ab ab ab ab ab a ab a ab ab a a a a ab ab a ab a ab ab a a a ab ab ab a a a ab a ab a ab a a ab ab ab ab a a a ab ab a a ab a ab a a ab a a ab ab ab ab a ab a a ab a a a a ab ab ab a
*HyS0010.2865735 D2.15 a a ab a a a ab ab a ab ab ab ab ab ab ab a ab ab ab ab ab a ab a ab ab a a a a ab ab a ab a ab ab a a a ab ab ab a a a ab a ab a ab a a ab ab ab ab a a a ab ab a a ab a ab a a ab a a ab ab ab ab a ab a a ab a a a a ab ab ab a
*HyS0010.2872068 D2.15 a a ab a a a ab ab a ab ab ab ab ab ab ab a ab ab ab ab ab a ab a ab ab a a a a ab ab a ab a ab ab a a a ab ab ab a a a ab a ab a ab a a ab ab ab ab a a a ab ab a a ab a ab a a ab a a ab ab ab ab a ab a a ab a a a a ab ab ab a
*HyS0010.2877340 D2.15 a a ab a a a ab ab a ab ab ab ab ab ab ab a ab ab ab ab ab a ab a ab ab a a a a ab ab a ab a ab ab a a a ab ab ab a a a ab a ab a ab a a ab ab ab ab a a a ab ab a a ab a ab a a ab a a ab ab ab ab a ab a a ab a a a a ab ab ab a
*HyS0010.2917707 D2.15 a a ab a a a ab ab a ab ab ab ab ab ab ab a ab ab ab ab ab a ab a ab ab a a a a ab ab a ab a ab ab a a a ab ab ab a a a ab a ab a ab a a ab ab ab ab a a a ab ab a a ab a ab a a ab a a ab ab ab ab a ab a a ab a a a a ab ab ab a
*HyS0010.2925500 D2.15 a a ab a a a ab ab a ab ab ab ab ab ab ab a ab ab ab ab ab a ab a ab ab a a a a ab ab a ab a ab ab a a a ab ab ab a a a ab a ab a ab a a ab ab ab ab a a a ab ab a a ab a ab a a ab a a ab ab ab ab a ab a a ab a a a a ab ab ab a
*HyS0010.2933930 D2.15 a a ab a a a ab ab a ab ab ab ab ab ab ab a ab ab ab ab ab a ab a ab ab a a a a ab ab a ab a ab ab a a a ab ab ab a a a ab a ab a ab a a ab ab ab ab a a a ab ab a a ab a ab a a ab a a ab ab ab ab a ab a a ab a a a a ab ab ab a
*HyS0010.2939427 D2.15 a a ab a a a ab ab a ab ab ab ab ab ab ab a ab ab ab ab ab a ab a ab ab a a a a ab ab a ab a ab ab a a a ab ab ab a a a ab a ab a ab a a ab ab ab ab a a a ab ab a a ab a ab a a ab a a ab ab ab ab a ab a a ab a a a a ab ab ab a
*HyS0010.2948010 D2.15 a a ab a a a ab ab a ab ab ab ab ab ab ab a ab ab ab ab ab a ab a ab ab a a a a ab ab a ab a ab ab a a a ab ab ab a a a ab a ab a ab a a ab ab ab ab a a a ab ab a a ab a ab a a ab a a ab ab ab ab a ab a a ab a a a a ab ab ab a
*HyS0010.2953627 D2.15 a a ab a a a ab ab a ab ab ab ab ab ab ab a ab ab ab ab ab a ab a ab ab a a a a ab ab a ab a ab ab a a a ab ab ab a a a ab a ab a ab a a ab ab ab ab a a a ab ab a a ab a ab a a ab a a ab ab ab ab a ab a a ab a a a a ab ab ab a
*HyS0010.2962485 D2.15 a a ab a a a ab ab a ab ab ab ab ab ab ab a ab ab ab ab ab a ab a ab ab a a a a ab ab a ab a ab ab a a a ab ab ab a a a ab a ab a ab a a ab ab ab ab a a a ab ab a a ab a ab a a ab a a ab ab ab ab a ab a a ab a a a a ab ab ab a
*HyS0010.2968214 D2.15 a a ab a a a ab ab a ab ab ab ab ab ab ab a ab ab ab ab ab a ab a ab ab a a a a ab ab a ab a ab ab a a a ab ab ab a a a ab a ab a ab a a ab ab ab ab a a a ab ab a a ab a ab a a ab a a ab ab ab ab a ab a a ab a a a a ab ab ab a
*HyS0010.2974365 D2.15 a a ab a a a ab ab a ab ab ab ab ab ab ab a ab ab ab ab ab a ab a ab ab a a a a ab ab a ab a ab ab a a a ab ab ab a a a ab a ab a ab a a ab ab ab ab a a a ab ab a a ab a ab a a ab a a ab ab ab ab a ab a a ab a a a a ab ab ab a
*HyS0010.2992329 D2.15 a a ab a a a ab ab a ab ab ab ab ab ab ab a ab ab ab ab ab a ab a ab ab a a a a ab ab a ab a ab ab a a a ab ab ab a a a ab a ab a ab a a ab ab ab ab a a a ab ab a a ab a ab a a ab a a ab ab ab ab a ab a a ab a a a a ab ab ab a
*HyS0010.2999894 D2.15 a a ab a a a ab ab a ab ab ab ab ab ab ab a ab ab ab ab ab a ab a ab ab a a a a ab ab a ab a ab ab a a a ab ab ab a a a ab a ab a ab a a ab ab ab ab a a a ab ab a a ab a ab a a ab a a ab ab ab ab a ab a a ab a a a a ab ab ab a
*HyS0010.3008094 D2.15 a a ab a a a ab ab a ab ab ab ab ab ab ab a ab ab ab ab ab a ab a ab ab a a a a ab ab a ab a ab ab a a a ab ab ab a a a ab a ab a ab a a ab ab ab ab a a a ab ab a a ab a ab a a ab a a ab ab ab ab a ab a a ab a a a a ab ab ab a
*HyS0010.3014418 D2.15 a a ab a a a ab ab a ab ab ab ab ab ab ab a ab ab ab ab ab a ab a ab ab a a a a ab ab a ab a ab ab a a a ab ab ab a a a ab a ab a ab a a ab ab ab ab a a a ab ab a a ab a ab a a ab a a ab ab ab ab a ab a a ab a a a a ab ab ab a
*HyS0010.3019723 D2.15 a a ab a a a ab ab a ab ab ab ab ab ab ab a ab ab ab ab ab a ab a ab ab a a a a ab ab a ab a ab ab a a a ab ab ab a a a ab a ab a ab a a ab ab ab ab a a a ab ab a a ab a ab a a ab a a ab ab ab ab a ab a a ab a a a a ab ab ab a
*HyS0010.3025516 D2.15 a a ab a a a ab ab a ab ab ab ab ab ab ab a ab ab ab ab ab a ab a ab ab a a a a ab ab a ab a ab ab a a a ab ab ab a a a ab a ab a ab a a ab ab ab ab a a a ab ab a a ab a ab a a ab a a ab ab ab ab a ab a a ab a a a a ab ab ab a
*HyS0010.3030836 D2.15 a a ab a a a ab ab a ab ab ab ab ab ab ab a ab ab ab ab ab a ab a ab ab a a a a ab ab a ab a ab ab a a a ab ab ab a a a ab a ab a ab a a ab ab ab ab a a a ab ab a a ab a ab a a ab a a ab ab ab ab a ab a a ab a a a a ab ab ab a
*HyS0010.3040485 D2.15 a a ab a a a ab ab a ab ab ab ab ab ab ab a ab ab ab ab ab a ab a ab ab a a a a ab ab a ab a ab ab a a a ab ab ab a a a ab a ab a ab a a ab ab ab ab a a a ab ab a a ab a ab a a ab a a ab ab ab ab a ab a a ab a a a a ab ab ab a
*HyS0010.3060545 D2.15 a a ab a a a ab ab a ab ab ab ab ab ab ab a ab ab ab ab ab a ab a ab ab a a a a ab ab a ab a ab ab a a a ab ab ab a a a ab a ab a ab a a ab ab ab ab a a a ab ab a a ab a ab a a ab a a ab ab ab ab a ab a a ab a a a a ab ab ab a
*HyS0010.3066926 D2.15 a a ab a a a ab ab a ab ab ab ab ab ab ab a ab ab ab ab ab a ab a ab ab a a a a ab ab a ab a ab ab a a a ab ab ab a a a ab a ab a ab a a ab ab ab ab a a a ab ab a a ab a ab a a ab a a ab ab ab ab a ab a a ab a a a a ab ab ab a
*HyS0010.3072194 D2.15 a a ab a a a ab ab a ab ab ab ab ab ab ab a ab ab ab ab ab a ab a ab ab a a a a ab ab a ab a ab ab a a a ab ab ab a a a ab a ab a ab a a ab ab ab ab a a a ab ab a a ab a ab a a ab a a ab ab ab ab a ab a a ab a a a a ab ab ab a
*HyS0010.3077509 D2.15 a a ab a a a ab ab a ab ab ab ab ab ab ab a ab ab ab ab ab a ab a ab ab a a a a ab ab a ab a ab ab a a a ab ab ab a a a ab a ab a ab a a ab ab ab ab a a a ab ab a a ab a ab a a ab a a ab ab ab ab a ab a a ab a a a a ab ab ab a
*HyS0010.3084027 D2.15 a a ab a a a ab ab a ab ab ab ab ab ab ab a ab ab ab ab ab a ab a ab ab a a a a ab ab a ab a ab ab a a a ab ab ab a a a ab a ab a ab a a ab ab ab ab a a a ab ab a a ab a ab a a ab a a ab ab ab ab a ab a a ab a a a a ab ab ab a
*HyS0010.3134327 D2.15 a a ab a a a ab ab a ab ab ab ab ab ab ab a ab ab ab ab ab a ab a ab ab a a a a ab ab a ab a ab ab a a a ab ab ab a a a ab a ab a ab a a ab ab ab ab a a a ab ab a a ab a ab a a ab a a ab ab ab ab a ab a a ab a a a a ab ab ab a
*HyS0010.3144143 D2.15 a a ab a a a ab ab a ab ab ab ab ab ab ab a ab ab ab ab ab a ab a ab ab a a a a ab ab a ab a ab ab a a a ab ab ab a a a ab a ab a ab a a ab ab ab ab a a a ab ab a a ab a ab a a ab a a ab ab ab ab a ab a a ab a a a a ab ab ab a
*HyS0010.3156557 D2.15 a a ab a a a ab ab a ab ab ab ab ab ab ab a ab ab ab ab ab a ab a ab ab a a a a ab ab a ab a ab ab a a a ab ab ab a a a ab a ab a ab a a ab ab ab ab a a a ab ab a a ab a ab a a ab a a ab ab ab ab a ab a a ab a a a a ab ab ab a
*HyS0010.3182966 D2.15 a a ab a a a ab ab a ab ab ab ab ab ab ab a ab ab ab ab ab a ab a ab ab a a a a ab ab a ab a ab ab a a a ab ab ab a a a ab a ab a ab a a ab ab ab ab a a a ab ab a a ab a ab a a ab a a ab ab ab ab a ab a a ab a a a a ab ab ab a
*HyS0010.3194440 D2.15 a a ab a a a ab ab a ab ab ab ab ab ab ab a ab ab ab ab ab a ab a ab ab a a a a ab ab a ab a ab ab a a a ab ab ab a a a ab a ab a ab a a ab ab ab ab a a a ab ab a a ab a ab a a ab a a ab ab ab ab a ab a a ab a a a a ab ab ab a
*HyS0010.3212029 D2.15 a a ab a a a ab ab a ab ab ab ab ab ab ab a ab ab ab ab ab a ab a ab ab a a a a ab ab a ab a ab ab a a a ab ab ab a a a ab a ab a ab a a ab ab ab ab a a a ab ab a a ab a ab a a ab a a ab ab ab ab a ab a a ab a a a a ab ab ab a
*HyS0010.3217104 D2.15 a a ab a a a ab ab a ab ab ab ab ab ab ab a ab ab ab ab ab a ab a ab ab a a a a ab ab a ab a ab ab a a a ab ab ab a a a ab a ab a ab a a ab ab ab ab a a a ab ab a a ab a ab a a ab a a ab ab ab ab a ab a a ab a a a a ab ab ab a
*HyS0010.3222711 D2.15 a a ab a a a ab ab a ab ab ab ab ab ab ab a ab ab ab ab ab a ab a ab ab a a a a ab ab a ab a ab ab a a a ab ab ab a a a ab a ab a ab a a ab ab ab ab a a a ab ab a a ab a ab a a ab a a ab ab ab ab a ab a a ab a a a a ab ab ab a
*HyS0010.3227775 D2.15 a a ab a a a ab ab a ab ab ab ab ab ab ab a ab ab ab ab ab a ab a ab ab a a a a ab ab a ab a ab ab a a a ab ab ab a a a ab a ab a ab a a ab ab ab ab a a a ab ab a a ab a ab a a ab a a ab ab ab ab a ab a a ab a a a a ab ab ab a
*HyS0010.3233716 D2.15 a a ab a a a ab ab a ab ab ab ab ab ab ab a ab ab ab ab ab a ab a ab ab a a a a ab ab a ab a ab ab a a a ab ab ab a a a ab a ab a ab a a ab ab ab ab a a a ab ab a a ab a ab a a ab a a ab ab ab ab a ab a a ab a a a a ab ab ab a
*HyS0010.3239846 D2.15 a a ab a a a ab ab a ab ab ab ab ab ab ab a ab ab ab ab ab a ab a ab ab a a a a ab ab a ab a ab ab a a a ab ab ab a a a ab a ab a ab a a ab ab ab ab a a a ab ab a a ab a ab a a ab a a ab ab ab ab a ab a a ab a a a a ab ab ab a
*HyS0010.3248219 D2.15 a a ab a a a ab ab a ab ab ab ab ab ab ab a ab ab ab ab ab a ab a ab ab a a a a ab ab a ab a ab ab a a a ab ab ab a a a ab a ab a ab a a ab ab ab ab a a a ab ab a a ab a ab a a ab a a ab ab ab ab a ab a a ab a a a a ab ab ab a
*HyS0010.3253228 D2.15 a a ab a a a ab ab a ab ab ab ab ab ab ab a ab ab ab ab ab a ab a ab ab a a a a ab ab a ab a ab ab a a a ab ab ab a a a ab a ab a ab a a ab ab ab ab a a a ab ab a a ab a ab a a ab a a ab ab ab ab a ab a a ab a a a a ab ab ab a
*HyS0010.3259762 D2.15 a a ab a a a ab ab a ab ab ab ab ab ab ab a ab ab ab ab ab a ab a ab ab a a a a ab ab a ab a ab ab a a a ab ab ab a a a ab a ab a ab a a ab ab ab ab a a a ab ab a a ab a ab a a ab a a ab ab ab ab a ab a a ab a a a a ab ab ab a
*HyS0010.3267232 D2.15 a a ab a a a ab ab a ab ab ab ab ab ab ab a ab ab ab ab ab a ab a ab ab a a a a ab ab a ab a ab ab a a a ab ab ab a a a ab a ab a ab a a ab ab ab ab a a a ab ab a a ab a ab a a ab a a ab ab ab ab a ab a a ab a a a a ab ab ab a
*HyS0010.3286919 D2.15 a a ab a a a ab ab a ab ab ab ab ab ab ab a ab ab ab ab ab a ab a ab ab a a a a ab ab a ab a ab ab a a a ab ab ab a a a ab a ab a ab a a ab ab ab ab a a a ab ab a a ab a ab a a ab a a ab ab ab ab a ab a a ab a a a a ab ab ab a
*HyS0010.3292194 D2.15 a a ab a a a ab ab a ab ab ab ab ab ab ab a ab ab ab ab ab a ab a ab ab a a a a ab ab a ab a ab ab a a a ab ab ab a a a ab a ab a ab a a ab ab ab ab a a a ab ab a a ab a ab a a ab a a ab ab ab ab a ab a a ab a a a a ab ab ab a
*HyS0010.3298483 D2.15 a a ab a a a ab ab a ab ab ab ab ab ab ab a ab ab ab ab ab a ab a ab ab a a a a ab ab a ab a ab ab a a a ab ab ab a a a ab a ab a ab a a ab ab ab ab a a a ab ab a a ab a ab a a ab a a ab ab ab ab a ab a a ab a a a a ab ab ab a
*HyS0010.3304888 D2.15 a a ab a a a ab ab a ab ab ab ab ab ab ab a ab ab ab ab ab a ab a ab ab a a a a ab ab a ab a ab ab a a a ab ab ab a a a ab a ab a ab a a ab ab ab ab a a a ab ab a a ab a ab a a ab a a ab ab ab ab a ab a a ab a a a a ab ab ab a
*HyS0010.3313980 D2.15 a a ab a a a ab ab a ab ab ab ab ab ab ab a ab ab ab ab ab a ab a ab ab a a a a ab ab a ab a ab ab a a a ab ab ab a a a ab a ab a ab a a ab ab ab ab a a a ab ab a a ab a ab a a ab a a ab ab ab ab a ab a a ab a a a a ab ab ab a
*HyS0010.3325145 D2.15 a a ab a a a ab ab a ab ab ab ab ab ab ab a ab ab ab ab ab a ab a ab ab a a a a ab ab a ab a ab ab a a a ab ab ab a a a ab a ab a ab a a ab ab ab ab a a a ab ab a a ab a ab a a ab a a ab ab ab ab a ab a a ab a a a a ab ab ab a
*HyS0010.3337380 D2.15 a a ab a a a ab ab a ab ab ab ab ab ab ab a ab ab ab ab ab a ab a ab ab a a a a ab ab a ab a ab ab a a a ab ab ab a a a ab a ab a ab a a ab ab ab ab a a a ab ab a a ab a ab a a ab a a ab ab ab ab a ab a a ab a a a a ab ab ab a
*HyS0010.3421757 D2.15 a a ab a a a ab ab a ab ab ab ab ab ab ab a ab ab ab ab ab a ab a ab ab a a a a ab ab a ab a ab ab a a a ab ab ab a a a ab a ab a ab a a ab ab ab ab a a a ab ab a a ab a ab a a ab a a ab ab ab ab a ab a a ab a a a a ab ab ab a
*HyS0010.3462604 D2.15 a a ab a a a ab ab a ab ab ab ab ab ab ab a ab ab ab ab ab a ab a ab ab a a a a ab ab a ab a ab ab a a a ab ab ab a a a ab a ab a ab a a ab ab ab ab a a a ab ab a a ab a ab a a ab a a ab ab ab ab a ab a a ab a a a a ab ab ab a
*HyS0010.3469402 D2.15 a a ab a a a ab ab a ab ab ab ab ab ab ab a ab ab ab ab ab a ab a ab ab a a a a ab ab a ab a ab ab a a a ab ab ab a a a ab a ab a ab a a ab ab ab ab a a a ab ab a a ab a ab a a ab a a ab ab ab ab a ab a a ab a a a a ab ab ab a
*HyS0010.3507141 D2.15 a a ab a a a ab ab a ab ab ab ab ab ab ab a ab ab ab ab ab a ab a ab ab a a a a ab ab a ab a ab ab a a a ab ab ab a a a ab a ab a ab a a ab ab ab ab a a a ab ab a a ab a ab a a ab a a ab ab ab ab a ab a a ab a a a a ab ab ab a
*HyS0010.3531950 D2.15 a a ab a a a ab ab a ab ab ab ab ab ab ab a ab ab ab ab ab a ab a ab ab a a a a ab ab a ab a ab ab a a a ab ab ab a a a ab a ab a ab a a ab ab ab ab a a a ab ab a a ab a ab a a ab a a ab ab ab ab a ab a a ab a a a a ab ab ab a
*HyS0010.3537729 D2.15 a a ab a a a ab ab a ab ab ab ab ab ab ab a ab ab ab ab ab a ab a ab ab a a a a ab ab a ab a ab ab a a a ab ab ab a a a ab a ab a ab a a ab ab ab ab a a a ab ab a a ab a ab a a ab a a ab ab ab ab a ab a a ab a a a a ab ab ab a
*HyS0010.3549427 D2.15 a a ab a a a ab ab a ab ab ab ab ab ab ab a ab ab ab ab ab a ab a ab ab a a a a ab ab a ab a ab ab a a a ab ab ab a a a ab a ab a ab a a ab ab ab ab a a a ab ab a a ab a ab a a ab a a ab ab ab ab a ab a a ab a a a a ab ab ab a
*HyS0010.3555708 D2.15 a a ab a a a ab ab a ab ab ab ab ab ab ab a ab ab ab ab ab a ab a ab ab a a a a ab ab a ab a ab ab a a a ab ab ab a a a ab a ab a ab a a ab ab ab ab a a a ab ab a a ab a ab a a ab a a ab ab ab ab a ab a a ab a a a a ab ab ab a
*HyS0010.3562401 D2.15 a a ab a a a ab ab a ab ab ab ab ab ab ab a ab ab ab ab ab a ab a ab ab a a a a ab ab a ab a ab ab a a a ab ab ab a a a ab a ab a ab a a ab ab ab ab a a a ab ab a a ab a ab a a ab a a ab ab ab ab a ab a a ab a a a a ab ab ab a
*HyS0010.3569037 D2.15 a a ab a a a ab ab a ab ab ab ab ab ab ab a ab ab ab ab ab a ab a ab ab a a a a ab ab a ab a ab ab a a a ab ab ab a a a ab a ab a ab a a ab ab ab ab a a a ab ab a a ab a ab a a ab a a ab ab ab ab a ab a a ab a a a a ab ab ab a
*HyS0010.3574364 D2.15 a a ab a a a ab ab a ab ab ab ab ab ab ab a ab ab ab ab ab a ab a ab ab a a a a ab ab a ab a ab ab a a a ab ab ab a a a ab a ab a ab a a ab ab ab ab a a a ab ab a a ab a ab a a ab a a ab ab ab ab a ab a a ab a a a a ab ab ab a
*HyS0010.3579972 D2.15 a a ab a a a ab ab a ab ab ab ab ab ab ab a ab ab ab ab ab a ab a ab ab a a a a ab ab a ab a ab ab a a a ab ab ab a a a ab a ab a ab a a ab ab ab ab a a a ab ab a a ab a ab a a ab a a ab ab ab ab a ab a a ab a a a a ab ab ab a
*HyS0010.3585202 D2.15 a a ab a a a ab ab a ab ab ab ab ab ab ab a ab ab ab ab ab a ab a ab ab a a a a ab ab a ab a ab ab a a a ab ab ab a a a ab a ab a ab a a ab ab ab ab a a a ab ab a a ab a ab a a ab a a ab ab ab ab a ab a a ab a a a a ab ab ab a
*HyS0010.3590501 D2.15 a a ab a a a ab ab a ab ab ab ab ab ab ab a ab ab ab ab ab a ab a ab ab a a a a ab ab a ab a ab ab a a a ab ab ab a a a ab a ab a ab a a ab ab ab ab a a a ab ab a a ab a ab a a ab a a ab ab ab ab a ab a a ab a a a a ab ab ab a
*HyS0010.3656269 D2.15 a a ab a a a ab ab a ab ab ab ab ab ab ab a ab ab ab ab ab a ab a ab ab a a a a ab ab a ab a ab ab a a a ab ab ab a a a ab a ab a ab a a ab ab ab ab a a a ab ab a a ab a ab a a ab a a ab ab ab ab a ab a a ab a a a a ab ab ab a
*HyS0010.3663852 D2.15 a a ab a a a ab ab a ab ab ab ab ab ab ab a ab ab ab ab ab a ab a ab ab a a a a ab ab a ab a ab ab a a a ab ab ab a a a ab a ab a ab a a ab ab ab ab a a a ab ab a a ab a ab a a ab a a ab ab ab ab a ab a a ab a a a a ab ab ab a
*HyS0010.3670602 D2.15 a a ab a a a ab ab a ab ab ab ab ab ab ab a ab ab ab ab ab a ab a ab ab a a a a ab ab a ab a ab ab a a a ab ab ab a a a ab a ab a ab a a ab ab ab ab a a a ab ab a a ab a ab a a ab a a ab ab ab ab a ab a a ab a a a a ab ab ab a
*HyS0010.3676279 D2.15 a a ab a a a ab ab a ab ab ab ab ab ab ab a ab ab ab ab ab a ab a ab ab a a a a ab ab a ab a ab ab a a a ab ab ab a a a ab a ab a ab a a ab ab ab ab a a a ab ab a a ab a ab a a ab a a ab ab ab ab a ab a a ab a a a a ab ab ab a
*HyS0010.3681510 D2.15 a a ab a a a ab ab a ab ab ab ab ab ab ab a ab ab ab ab ab a ab a ab ab a a a a ab ab a ab a ab ab a a a ab ab ab a a a ab a ab a ab a a ab ab ab ab a a a ab ab a a ab a ab a a ab a a ab ab ab ab a ab a a ab a a a a ab ab ab a
*HyS0010.3693102 D2.15 a a ab a a a ab ab a ab ab ab ab ab ab ab a ab ab ab ab ab a ab a ab ab a a a a ab ab a ab a ab ab a a a ab ab ab a a a ab a ab a ab a a ab ab ab ab a a a ab ab a a ab a ab a a ab a a ab ab ab ab a ab a a ab a a a a ab ab ab a
*HyS0010.3699881 D2.15 a a ab a a a ab ab a ab ab ab ab ab ab ab a ab ab ab ab ab a ab a ab ab a a a a ab ab a ab a ab ab a a a ab ab ab a a a ab a ab a ab a a ab ab ab ab a a a ab ab a a ab a ab a a ab a a ab ab ab ab a ab a a ab a a a a ab ab ab a
*HyS0010.3706536 D2.15 a a ab a a a ab ab a ab ab ab ab ab ab ab a ab ab ab ab ab a ab a ab ab a a a a ab ab a ab a ab ab a a a ab ab ab a a a ab a ab a ab a a ab ab ab ab a a a ab ab a a ab a ab a a ab a a ab ab ab ab a ab a a ab a a a a ab ab ab a
*HyS0010.3712231 D2.15 a a ab a a a ab ab a ab ab ab ab ab ab ab a ab ab ab ab ab a ab a ab ab a a a a ab ab a ab a ab ab a a a ab ab ab a a a ab a ab a ab a a ab ab ab ab a a a ab ab a a ab a ab a a ab a a ab ab ab ab a ab a a ab a a a a ab ab ab a
*HyS0010.3721036 D2.15 a a ab a a a ab ab a ab ab ab ab ab ab ab a ab ab ab ab ab a ab a ab ab a a a a ab ab a ab a ab ab a a a ab ab ab a a a ab a ab a ab a a ab ab ab ab a a a ab ab a a ab a ab a a ab a a ab ab ab ab a ab a a ab a a a a ab ab ab a
*HyS0010.3767498 D2.15 a a ab a a a ab ab a ab ab ab ab ab ab ab a ab ab ab ab ab a ab a ab ab a a a a ab ab a ab a ab ab a a a ab ab ab a a a ab a ab a ab a a ab ab ab ab a a a ab ab a a ab a ab a a ab a a ab ab ab ab a ab a a ab a a a a ab ab ab a
*HyS0010.3774031 D2.15 a a ab a a a ab ab a ab ab ab ab ab ab ab a ab ab ab ab ab a ab a ab ab a a a a ab ab a ab a ab ab a a a ab ab ab a a a ab a ab a ab a a ab ab ab ab a a a ab ab a a ab a ab a a ab a a ab ab ab ab a ab a a ab a a a a ab ab ab a
*HyS0010.3780007 D2.15 a a ab a a a ab ab a ab ab ab ab ab ab ab a ab ab ab ab ab a ab a ab ab a a a a ab ab a ab a ab ab a a a ab ab ab a a a ab a ab a ab a a ab ab ab ab a a a ab ab a a ab a ab a a ab a a ab ab ab ab a ab a a ab a a a a ab ab ab a
*HyS0010.3789372 D2.15 a a ab a a a ab ab a ab ab ab ab ab ab ab a ab ab ab ab ab a ab a ab ab a a a a ab ab a ab a ab ab a a a ab ab ab a a a ab a ab a ab a a ab ab ab ab a a a ab ab a a ab a ab a a ab a a ab ab ab ab a ab a a ab a a a a ab ab ab a
*HyS0010.3795368 D2.15 a a ab a a a ab ab a ab ab ab ab ab ab ab a ab ab ab ab ab a ab a ab ab a a a a ab ab a ab a ab ab a a a ab ab ab a a a ab a ab a ab a a ab ab ab ab a a a ab ab a a ab a ab a a ab a a ab ab ab ab a ab a a ab a a a a ab ab ab a
*HyS0010.3806692 D2.15 a a ab a a a ab ab a ab ab ab ab ab ab ab a ab ab ab ab ab a ab a ab ab a a a a ab ab a ab a ab ab a a a ab ab ab a a a ab a ab a ab a a ab ab ab ab a a a ab ab a a ab a ab a a ab a a ab ab ab ab a ab a a ab a a a a ab ab ab a
*HyS0010.3827478 D2.15 a a ab a a a ab ab a ab ab ab ab ab ab ab a ab ab ab ab ab a ab a ab ab a a a a ab ab a ab a ab ab a a a ab ab ab a a a ab a ab a ab a a ab ab ab ab a a a ab ab a a ab a ab a a ab a a ab ab ab ab a ab a a ab a a a a ab ab ab a
*HyS0010.3834285 D2.15 a a ab a a a ab ab a ab ab ab ab ab ab ab a ab ab ab ab ab a ab a ab ab a a a a ab ab a ab a ab ab a a a ab ab ab a a a ab a ab a ab a a ab ab ab ab a a a ab ab a a ab a ab a a ab a a ab ab ab ab a ab a a ab a a a a ab ab ab a
*HyS0010.3839359 D2.15 a a ab a a a ab ab a ab ab ab ab ab ab ab a ab ab ab ab ab a ab a ab ab a a a a ab ab a ab a ab ab a a a ab ab ab a a a ab a ab a ab a a ab ab ab ab a a a ab ab a a ab a ab a a ab a a ab ab ab ab a ab a a ab a a a a ab ab ab a
*HyS0010.3846232 D2.15 a a ab a a a ab ab a ab ab ab ab ab ab ab a ab ab ab ab ab a ab a ab ab a a a a ab ab a ab a ab ab a a a ab ab ab a a a ab a ab a ab a a ab ab ab ab a a a ab ab a a ab a ab a a ab a a ab ab ab ab a ab a a ab a a a a ab ab ab a
*HyS0010.3851767 D2.15 a a ab a a a ab ab a ab ab ab ab ab ab ab a ab ab ab ab ab a ab a ab ab a a a a ab ab a ab a ab ab a a a ab ab ab a a a ab a ab a ab a a ab ab ab ab a a a ab ab a a ab a ab a a ab a a ab ab ab ab a ab a a ab a a a a ab ab ab a
*HyS0010.3865415 D2.15 a a ab a a a ab ab a ab ab ab ab ab ab ab a ab ab ab ab ab a ab a ab ab a a a a ab ab a ab a ab ab a a a ab ab ab a a a ab a ab a ab a a ab ab ab ab a a a ab ab a a ab a ab a a ab a a ab ab ab ab a ab a a ab a a a a ab ab ab a
*HyS0010.3880635 D2.15 a a ab a a a ab ab a ab ab ab ab ab ab ab a ab ab ab ab ab a ab a ab ab a a a a ab ab a ab a ab ab a a a ab ab ab a a a a a ab a ab a a ab ab a ab a a a ab ab a a ab a ab a a ab a a ab ab ab ab a ab a a ab a a a a ab ab ab a
*HyS0010.3887373 D2.15 a a ab a a a ab ab a ab ab ab ab ab ab ab a ab ab ab ab ab a ab a ab ab a a a a ab ab a ab a ab ab a a a ab ab ab a a a a a ab a ab a a ab ab a ab a a a ab ab a a ab a ab a a ab a a ab ab ab ab a ab a a ab a a a a ab ab ab a
*HyS0010.3895262 D2.15 a a ab a a a ab ab a ab ab ab ab ab ab ab a ab ab ab ab ab a ab a ab ab a a a a ab ab a ab a ab ab a a a ab ab ab a a a a a ab a ab a a ab ab a ab a a a ab ab a a ab a ab a a ab a a ab ab ab ab a ab a a ab a a a a ab ab ab a
*HyS0010.3903826 D2.15 a a ab a a a ab ab a ab ab ab ab ab ab ab a ab ab ab ab ab a ab a ab ab a a a a ab ab a ab a ab ab a a a ab ab ab a a a a a ab a ab a a ab ab a ab a a a ab ab a a ab a ab a a ab a a ab ab ab ab a ab a a ab a a a a ab ab ab a
*HyS0010.3911302 D2.15 a a ab a a a ab ab a ab ab ab ab ab ab ab a ab ab ab ab ab a ab a ab ab a a a a ab ab a ab a ab ab a a a ab ab ab a a a a a ab a ab a a ab ab a ab a a a ab ab a a ab a ab a a ab a a ab ab ab ab a ab a a ab a a a a ab ab ab a
*HyS0010.3921625 D2.15 a a ab a a a ab ab a ab ab ab ab ab ab ab a ab ab ab ab ab a ab a ab ab a a a a ab ab a ab a ab ab a a a ab ab ab a a a a a ab a ab a a ab ab a ab a a a ab ab a a ab a ab a a ab a a ab ab ab ab a ab a a ab a a a a ab ab ab a
*HyS0010.3935057 D2.15 a a ab a a a ab ab a ab ab ab ab ab ab ab a ab ab ab ab ab a ab a ab ab a a a a ab ab a ab a ab ab a a a ab ab ab a a a a a ab a ab a a ab ab a ab a a a ab ab a a ab a ab a a ab a a ab ab ab ab a ab a a ab a a a a ab ab ab a
*HyS0010.3940668 D2.15 a a ab a a a ab ab a ab ab ab ab ab ab ab a ab ab ab ab ab a ab a ab ab a a a a ab ab a ab a ab ab a a a ab ab ab a a a a a ab a ab a a ab ab a ab a a a ab ab a a ab a ab a a ab a a ab ab ab ab a ab a a ab a a a a ab ab ab a
*HyS0010.3945737 D2.15 a a ab a a a ab ab a ab ab ab ab ab ab ab a ab ab ab ab ab a ab a ab ab a a a a ab ab a ab a ab ab a a a ab ab ab a a a a a ab a ab a a ab ab a ab a a a ab ab a a ab a ab a a ab a a ab ab ab ab a ab a a ab a a a a ab ab ab a
*HyS0010.3960554 D2.15 a a ab a a a ab ab a ab ab ab ab ab ab ab a ab ab ab ab ab a ab a ab ab a a a a ab ab a ab a ab ab a a a ab ab ab a a a a a ab a ab a a ab ab a ab a a a ab ab a a ab a ab a a ab a a ab ab ab ab a ab a a ab a a a a ab ab ab a
*HyS0010.3966595 D2.15 a a ab a a a ab ab a ab ab ab ab ab ab ab a ab ab ab ab ab a ab a ab ab a a a a ab ab a ab a ab ab a a a ab ab ab a a a a a ab a ab a a ab ab a ab a a a ab ab a a ab a ab a a ab a a ab ab ab ab a ab a a ab a a a a ab ab ab a
*HyS0010.3984505 D2.15 a a ab a a a ab ab a ab ab ab ab ab ab ab a ab ab ab ab ab a ab a ab ab a a a a ab ab a ab a ab ab a a a ab ab ab a a a a a ab a ab a a ab ab a ab a a a ab ab a a ab a ab a a ab a a ab ab ab ab a ab a a ab a a a a ab ab ab a
*HyS0010.3997119 D2.15 a a ab a a a ab ab a ab ab ab ab ab ab ab a ab ab ab ab ab a ab a ab ab a a a a ab ab a ab a ab ab a a a ab ab ab a a a a a ab a ab a a ab ab a ab a a a ab ab a a ab a ab a a ab a a ab ab ab ab a ab a a ab a a a a ab ab ab a
*HyS0010.4008782 D2.15 a a ab a a a ab ab a ab ab ab ab ab ab ab a ab ab ab ab ab a ab a ab ab a a a a ab ab a ab a ab ab a a a ab ab ab a a a a a ab a ab a a ab ab a ab a a a ab ab a a ab a ab a a ab a a ab ab ab ab a ab a a ab a a a a ab ab ab a
*HyS0010.4021951 D2.15 a a ab a a a ab ab a ab ab ab ab ab ab ab a ab ab ab ab ab a ab a ab ab a a a a ab ab a ab a ab ab a a a ab ab ab a a a a a ab a ab a a ab ab a ab a a a ab ab a a ab a ab a a ab a a ab ab ab ab a ab a a ab a a a a ab ab ab a
*HyS0010.4027003 D2.15 a a ab a a a ab ab a ab ab ab ab ab ab ab a ab ab ab ab ab a ab a ab ab a a a a ab ab a ab a ab ab a a a ab ab ab a a a a a ab a ab a a ab ab a ab a a a ab ab a a ab a ab a a ab a a ab ab ab ab a ab a a ab a a a a ab ab ab a
*HyS0010.4035071 D2.15 a a ab a a a ab ab a ab ab ab ab ab ab ab a ab ab ab ab ab a ab a ab ab a a a a ab ab a ab a ab ab a a a ab ab ab a a a a a ab a ab a a ab ab a ab a a a ab ab a a ab a ab a a ab a a ab ab ab ab a ab a a ab a a a a ab ab ab a
*HyS0010.4041258 D2.15 a a ab a a a ab ab a ab ab ab ab ab ab ab a ab ab ab ab ab a ab a ab ab a a a a ab ab a ab a ab ab a a a ab ab ab a a a a a ab a ab a a ab ab a ab a a a ab ab a a ab a ab a a ab a a ab ab ab ab a ab a a ab a a a a ab ab ab a
*HyS0010.4046967 D2.15 a a ab a a a ab ab a ab ab ab ab ab ab ab a ab ab ab ab ab a ab a ab ab a a a a ab ab a ab a ab ab a a a ab ab ab a a a a a ab a ab a a ab ab a ab a a a ab ab a a ab a ab a a ab a a ab ab ab ab a ab a a ab a a a a ab ab ab a
*HyS0010.4052776 D2.15 a a ab a a a ab ab a ab ab ab ab ab ab ab a ab ab ab ab ab a ab a ab ab a a a a ab ab a ab a ab ab a a a ab ab ab a a a a a ab a ab a a ab ab a ab a a a ab ab a a ab a ab a a ab a a ab ab ab ab a ab a a ab a a a a ab ab ab a
*HyS0010.4066453 D2.15 a a ab a a a ab ab a ab ab ab ab ab ab ab a ab ab ab ab ab a ab a ab ab a a a a ab ab a ab a ab ab a a a ab ab ab a a a a a ab a ab a a ab ab a ab a a a ab ab a a ab a ab a a ab a a ab ab ab ab a ab a a ab a a a a ab ab ab a
*HyS0010.4072956 D2.15 a a ab ab a a ab ab ab ab ab ab ab ab ab ab a ab ab ab ab ab a ab a ab ab a a a a ab ab a ab a ab ab a a a ab ab ab a a a a a ab a ab a a ab ab a ab a a a ab ab a a ab a ab a a ab a a ab ab ab ab a ab a a ab a a a a ab ab ab a
*HyS0010.4079626 D2.15 a a ab ab a a ab ab ab ab ab ab ab ab ab ab a ab ab ab ab ab a ab a ab ab a a a a ab ab a ab a ab ab a a a ab ab ab a a a a a ab a ab a a ab ab a ab a a a ab ab a a ab a ab a a ab a a ab ab ab ab a ab a a ab a a a a ab ab ab a
*HyS0010.4086799 D2.15 a a ab ab a a ab ab ab ab ab ab ab ab ab ab a ab ab ab ab ab a ab a ab ab a a a a ab ab a ab a ab ab a a a ab ab ab a a a a a ab a ab a a ab ab a ab a a a ab ab a a ab a ab a a ab a a ab ab ab ab a ab a a ab a a a a ab ab ab a
*HyS0010.4092912 D2.15 a a ab ab a a ab ab ab ab ab ab ab ab ab ab a ab ab ab ab ab a ab a ab ab a a a a ab ab a ab a ab ab a a a ab ab ab a a a a a ab a ab a a ab ab a ab a a a ab ab a a ab a ab a a ab a a ab ab ab ab a ab a a ab a a a a ab ab ab a
*HyS0010.4098599 D2.15 a a ab ab a a ab ab ab ab ab ab ab ab ab ab a ab ab ab ab ab a ab a ab ab a a a a ab ab a ab a ab ab a a a ab ab ab a a a a a ab a ab a a ab ab a ab a a a ab ab a a ab a ab a a ab a a ab ab ab ab a ab a a ab a a a a ab ab ab a
*HyS0010.4105236 D2.15 a a ab ab a a ab ab ab ab ab ab ab ab ab ab a ab ab ab ab ab a ab a ab ab a a a a ab ab a ab a ab ab a a a ab ab ab a a a a a ab a ab a a ab ab a ab a a a ab ab a a ab a ab a a ab a a ab ab ab ab a ab a a ab a a a a ab ab ab a
*HyS0010.4110249 D2.15 a a ab ab a a ab ab ab ab ab ab ab ab ab ab a ab ab ab ab ab a ab a ab ab a a a a ab ab a ab a ab ab a a a ab ab ab a a a a a ab a ab a a ab ab a ab a a a ab ab a a ab a ab a a ab a a ab ab ab ab a ab a a ab a a a a ab ab ab a
*HyS0010.4117152 D2.15 a a ab ab a a ab ab ab ab ab ab ab ab ab ab a ab ab ab ab ab a ab a ab ab a a a a ab ab a ab a ab ab a a a ab ab ab a a a a a ab a ab a a ab ab a ab a a a ab ab a a ab a ab a a ab a a ab ab ab ab a ab a a ab a a a a ab ab ab a
*HyS0010.4122201 D2.15 a a ab ab a a ab ab ab ab ab ab ab ab ab ab a ab ab ab ab ab a ab a ab ab a a a a ab ab a ab a ab ab a a a ab ab ab a a a a a ab a ab a a ab ab a ab a a a ab ab a a ab a ab a a ab a a ab ab ab ab a ab a a ab a a a a ab ab ab a
*HyS0010.4127484 D2.15 a a ab ab a a ab ab ab ab ab ab ab ab ab ab a ab ab ab ab ab a ab a ab ab a a a a ab ab a ab a ab ab a a a ab ab ab a a a a a ab a ab a a ab ab a ab a a a ab ab a a ab a ab a a ab a a ab ab ab ab a ab a a ab a a a a ab ab ab a
*HyS0010.4132633 D2.15 a a ab ab a a ab ab ab ab ab ab ab ab ab ab a ab ab ab ab ab a ab a ab ab a a a a ab ab a ab a ab ab a a a ab ab ab a a a a a ab a ab a a ab ab a ab a a a ab ab a a ab a ab a a ab a a ab ab ab ab a ab a a ab a a a a ab ab ab a
*HyS0010.4139258 D2.15 a a ab ab a a ab ab ab ab ab ab ab ab ab ab a ab ab ab ab ab a ab a ab ab a a a a ab ab a ab a ab ab a a a ab ab ab a a a a a ab a ab a a ab ab a ab a a a ab ab a a ab a ab a a ab a a ab ab ab ab a ab a a ab a a a a ab ab ab a
*HyS0010.4144292 D2.15 a a ab ab a a ab ab ab ab ab ab ab ab ab ab a ab ab ab ab ab a ab a ab ab a a a a ab ab a ab a ab ab a a a ab ab ab a a a a a ab a ab a a ab ab a ab a a a ab ab a a ab a ab a a ab a a ab ab ab ab a ab a a ab a a a a ab ab ab a
*HyS0010.4149812 D2.15 a a ab ab a a ab ab ab ab ab ab ab ab ab ab a ab ab ab ab ab a ab a ab ab a a a a ab ab a ab a ab ab a a a ab ab ab a a a a a ab a ab a a ab ab a ab a a a ab ab a a ab a ab a a ab a a ab ab ab ab a ab a a ab a a a a ab ab ab a
*HyS0010.4155614 D2.15 a a ab ab a a ab ab ab ab ab ab ab ab ab ab a ab ab ab ab ab a ab a ab ab a a a a ab ab a ab a ab ab a a a ab ab ab a a a a a ab a ab a a ab ab a ab a a a ab ab a a ab a ab a a ab a a ab ab ab ab a ab a a ab a a a a ab ab ab a
*HyS0010.4161542 D2.15 a a ab ab a a ab ab ab ab ab ab ab ab ab ab a ab ab ab ab ab a ab a ab ab a a a a ab ab a ab a ab ab a a a ab ab ab a a a a a ab a ab a a ab ab a ab a a a ab ab a a ab a ab a a ab a a ab ab ab ab a ab a a ab a a a a ab ab ab a
*HyS0010.4168861 D2.15 a a ab ab a a ab ab ab ab ab ab ab ab ab ab a ab ab ab ab ab a ab a ab ab a a a a ab ab a ab a ab ab a a a ab ab ab a a a a a ab a ab a a ab ab a ab a a a ab ab a a ab a ab a a ab a a ab ab ab ab a ab a a ab a a a a ab ab ab a
*HyS0010.4175527 D2.15 a a ab ab a a ab ab ab ab ab ab ab ab ab ab a ab ab ab ab ab a ab a ab ab a a a a ab ab a ab a ab ab a a a ab ab ab a a a a a ab a ab a a ab ab a ab a a a ab ab a a ab a ab a a ab a a ab ab ab ab a ab a a ab a a a a ab ab ab a
*HyS0010.4196442 D2.15 a a ab ab a a ab ab ab ab ab ab ab ab ab ab a ab ab ab ab ab a ab a ab ab a a a a ab ab a ab a ab ab a a a ab ab ab a a a a a ab a ab a a ab ab a ab a a a ab ab a a ab a ab a a ab a a ab ab ab ab a ab a a ab a a a a ab ab ab a
*HyS0010.4201891 D2.15 a a ab ab a a ab ab ab ab ab ab ab ab ab ab a ab ab ab ab ab a ab a ab ab a a a a ab ab a ab a ab ab a a a ab ab ab a a a a a ab a ab a a ab ab a ab a a a ab ab a a ab a ab a a ab a a ab ab ab ab a ab a a ab a a a a ab ab ab a
*HyS0010.4248330 D2.15 a a ab ab a a ab ab ab ab ab ab ab ab ab ab a ab ab ab ab ab a ab a ab ab a a a a ab ab a ab a ab ab a a a ab ab ab a a a a a ab a ab a a ab ab a ab a a a ab ab a a ab a ab a a ab a a ab ab ab ab a ab a a ab a a a a ab ab ab a
*HyS0010.4253534 D2.15 a a ab ab a a ab ab ab ab ab ab ab ab ab ab a ab ab ab ab ab a ab a ab ab a a a a ab ab a ab a ab ab a a a ab ab ab a a a a a ab a ab a a ab ab a ab a a a ab ab a a ab a ab a a ab a a ab ab ab ab a ab a a ab a a a a ab ab ab a
*HyS0010.4258673 D2.15 a a ab ab a a ab ab ab ab ab ab ab ab ab ab a ab ab ab ab ab a ab a ab ab a a a a ab ab a ab a ab ab a a a ab ab ab a a a a a ab a ab a a ab ab a ab a a a ab ab a a ab a ab a a ab a a ab ab ab ab a ab a a ab a a a a ab ab ab a
*HyS0010.4265260 D2.15 a a ab ab a a ab ab ab ab ab ab ab ab ab ab a ab ab ab ab ab a ab a ab ab a a a a ab ab a ab a ab ab a a a ab ab ab a a a a a ab a ab a a ab ab a ab a a a ab ab a a ab a ab a a ab a a ab ab ab ab a ab a a ab a a a a ab ab ab a
*HyS0010.4270766 D2.15 a a ab ab a a ab ab ab ab ab ab ab ab ab ab a ab ab ab ab ab a ab a ab ab a a a a ab ab a ab a ab ab a a a ab ab ab a a a a a ab a ab a a ab ab a ab a a a ab ab a a ab a ab a a ab a a ab ab ab ab a ab a a ab a a a a ab ab ab a
*HyS0010.4278732 D2.15 a a ab ab a a ab ab ab ab ab ab ab ab ab ab a ab ab ab ab ab a ab a ab ab a a a a ab ab a ab a ab ab a a a ab ab ab a a a a a ab a ab a a ab ab a ab a a a ab ab a a ab a ab a a ab a a ab ab ab ab a ab a a ab a a a a ab ab ab a
*HyS0010.4284706 D2.15 a a ab ab a a ab ab ab ab ab ab ab ab ab ab a ab ab ab ab ab a ab a ab ab a a a a ab ab a ab a ab ab a a a ab ab ab a a a a a ab a ab a a ab ab a ab a a a ab ab a a ab a ab a a ab a a ab ab ab ab a ab a a ab a a a a ab ab ab a
*HyS0010.4290660 D2.15 a a ab ab a a ab ab ab ab ab ab ab ab ab ab a ab ab ab ab ab a ab a ab ab a a a a ab ab a ab a ab ab a a a ab ab ab a a a a a ab a ab a a ab ab a ab a a a ab ab a a ab a ab a a ab a a ab ab ab ab a ab a a ab a a a a ab ab ab a
*HyS0010.4295785 D2.15 a a ab ab a a ab ab ab ab ab ab ab ab ab ab a ab ab ab ab ab a ab a ab ab a a a a ab ab a ab a ab ab a a a ab ab ab a a a a a ab a ab a a ab ab a ab a a a ab ab a a ab a ab a a ab a a ab ab ab ab a ab a a ab a a a a ab ab ab a
*HyS0010.4302355 D2.15 a a ab ab a a ab ab ab ab ab ab ab ab ab ab a ab ab ab ab ab a ab a ab ab a a a a ab ab a ab a ab ab a a a ab ab ab a a a a a ab a ab a a ab ab a ab a a a ab ab a a ab a ab a a ab a a ab ab ab ab a ab a a ab a a a a ab ab ab a
*HyS0010.4307907 D2.15 a a ab ab a a ab ab ab ab ab ab ab ab ab ab a ab ab ab ab ab a ab a ab ab a a a a ab ab a ab a ab ab a a a ab ab ab a a a a a ab a ab a a ab ab a ab a a a ab ab a a ab a ab a a ab a a ab ab ab ab a ab a a ab a a a a ab ab ab a
*HyS0010.4356102 D2.15 a a ab ab a a ab ab ab ab ab ab ab ab ab ab a ab ab ab ab ab a ab a ab ab a a a a ab ab a ab a ab ab a a a ab ab ab a a a a a ab a ab a a ab ab a ab a a a ab ab a a ab a ab a a ab a a ab ab ab ab a ab a a ab a a a a ab ab ab a
*HyS0010.4361630 D2.15 a a ab ab a a ab ab ab ab ab ab ab ab ab ab a ab ab ab ab ab a ab a ab ab a a a a ab ab a ab a ab ab a a a ab ab ab a a a a a ab a ab a a ab ab a ab a a a ab ab a a ab a ab a a ab a a ab ab ab ab a ab a a ab a a a a ab ab ab a
*HyS0010.4367826 D2.15 a a ab ab a a ab ab ab ab ab ab ab ab ab ab a ab ab ab ab ab a ab a ab ab a a a a ab ab a ab a ab ab a a a ab ab ab a a a a a ab a ab a a ab ab a ab a a a ab ab a a ab a ab a a ab a a ab ab ab ab a ab a a ab a a a a ab ab ab a
*HyS0010.4376109 D2.15 a a ab ab a a ab ab ab ab ab ab ab ab ab ab a ab ab ab ab ab a ab a ab ab a a a a ab ab a ab a ab ab a a a ab ab ab a a a a a ab a ab a a ab ab a ab a a a ab ab a a ab a ab a a ab a a ab ab ab ab a ab a a ab a a a a ab ab ab a
*HyS0010.4402061 D2.15 a a ab ab a a ab ab ab ab ab ab ab ab ab ab a ab ab ab ab ab a ab a ab ab a a a a ab ab a ab a ab ab a a a ab ab ab a a a a a ab a ab a a ab ab a ab a a a ab ab a a ab a ab a a ab a a ab ab ab ab a ab a a ab a a a a ab ab ab a
*HyS0010.4410511 D2.15 a a ab ab a a ab ab ab ab ab ab ab ab ab ab a ab ab ab ab ab a ab a ab ab a a a a ab ab a ab a ab ab a a a ab ab ab a a a a a ab a ab a a ab ab a ab a a a ab ab a a ab a ab a a ab a a ab ab ab ab a ab a a ab a a a a ab ab ab a
*HyS0010.4416095 D2.15 a a ab ab a a ab ab ab ab ab ab ab ab ab ab a ab ab ab ab ab a ab a ab ab a a a a ab ab a ab a ab ab a a a ab ab ab a a a a a ab a ab a a ab ab a ab a a a ab ab a a ab a ab a a ab a a ab ab ab ab a ab a a ab a a a a ab ab ab a
*HyS0010.4423008 D2.15 a a ab ab a a ab ab ab ab ab ab ab ab ab ab a ab ab ab ab ab a ab a ab ab a a a a ab ab a ab a ab ab a a a ab ab ab a a a a a ab a ab a a ab ab a ab a a a ab ab a a ab a ab a a ab a a ab ab ab ab a ab a a ab a a a a ab ab ab a
*HyS0010.4438722 D2.15 a a ab ab a a ab ab ab ab ab ab ab ab ab ab a ab ab ab ab ab a ab a ab ab a a a a ab ab a ab a ab ab a a a ab ab ab a a a a a ab a ab a a ab ab a ab a a a ab ab a a ab a ab a a ab a a ab ab ab ab a ab a a ab a a a a ab ab ab a
*HyS0010.4448743 D2.15 a a ab ab a a ab ab ab ab ab ab ab ab ab ab a ab ab ab ab ab a ab a ab ab a a a a ab ab a ab a ab ab a a a ab ab ab a a a a a ab a ab a a ab ab a ab a a a ab ab a a ab a ab a a ab a a ab ab ab ab a ab a a ab a a a a ab ab ab a
*HyS0010.4453963 D2.15 a a ab ab a a ab ab ab ab ab ab ab ab ab ab a ab ab ab ab ab a ab a ab ab a a a a ab ab a ab a ab ab a a a ab ab ab a a a a a ab a ab a a ab ab a ab a a a ab ab a a ab a ab a a ab a a ab ab ab ab a ab a a ab a a a a ab ab ab a
*HyS0010.4461757 D2.15 a a ab ab a a ab ab ab ab ab ab ab ab ab ab a ab ab ab ab ab a ab a ab ab a a a a ab ab a ab a ab ab a a a ab ab ab a a a a a ab a ab a a ab ab a ab a a a ab ab a a ab a ab a a ab a a ab ab ab ab a ab a a ab a a a a ab ab ab a
*HyS0010.4471000 D2.15 a a ab ab a a ab ab ab ab ab ab ab ab ab ab a ab ab ab ab ab a ab a ab ab a a a a ab ab a ab a ab ab a a a ab ab ab a a a a a ab a ab a a ab ab a ab a a a ab ab a a ab a ab a a ab a a ab ab ab ab a ab a a ab a a a a ab ab ab a
*HyS0010.4503167 D2.15 a a ab ab a a ab ab ab ab ab ab ab ab ab ab a ab ab ab ab ab a ab a ab ab a a a a ab ab a ab a ab ab a a a ab ab ab a a a a a ab a ab a a ab ab a ab a a a ab ab a a ab a ab a a ab a a ab ab ab ab a ab a a ab a a a a ab ab ab a
*HyS0010.4521777 D2.15 a a ab ab a a ab ab ab ab ab ab ab ab ab ab a ab ab ab ab ab a ab a ab ab a a a a ab ab a ab a ab ab a a a ab ab ab a a a a a ab a ab a a ab ab a ab a a a ab ab a a ab a ab a a ab a a ab ab ab ab a ab a a ab a a a a ab ab ab a
*HyS0010.4527832 D2.15 a a ab ab a a ab ab ab ab ab ab ab ab ab ab a ab ab ab ab ab a ab a ab ab a a a a ab ab a ab a ab ab a a a ab ab ab a a a a a ab a ab a a ab ab a ab a a a ab ab a a ab a ab a a ab a a ab ab ab ab a ab a a ab a a a a ab ab ab a
*HyS0010.4561559 D2.15 a a ab ab a a ab ab ab ab ab ab ab ab ab ab a ab ab ab ab ab a ab a ab ab a a a a ab ab a ab a ab ab a a a ab ab ab a a a a a ab a ab a a ab ab a ab a a a ab ab a a ab a ab a a ab a a ab ab ab ab a ab a a ab a a a a ab ab ab a
*HyS0010.4642995 D2.15 a a ab ab a a ab ab ab ab ab ab ab ab ab ab a ab ab ab ab ab a ab a ab ab a a a a ab ab a ab a ab ab a a a ab ab ab a a a a a ab a ab a a ab ab a ab a a a ab ab a a ab a ab a a ab a a ab ab ab ab a ab a a ab a a a a ab ab ab a
*HyS0010.4649064 D2.15 a a ab ab a a ab ab ab ab ab ab ab ab ab ab a ab ab ab ab ab a ab a ab ab a a a a ab ab a ab a ab ab a a a ab ab ab a a a a a ab a ab a a ab ab a ab a a a ab ab a a ab a ab a a ab a a ab ab ab ab a ab a a ab a a a a ab ab ab a
*HyS0010.4657826 D2.15 a a ab ab a a ab ab ab ab ab ab ab ab ab ab a ab ab ab ab ab a ab a ab ab a a a a ab ab a ab a ab ab a a a ab ab ab a a a a a ab a ab a a ab ab a ab a a a ab ab a a ab a ab a a ab a a ab ab ab ab a ab a a ab a a a a ab ab ab a
*HyS0010.4667099 D2.15 a a ab ab a a ab ab ab ab ab ab ab ab ab ab a ab ab ab ab ab a ab a ab ab a a a a ab ab a ab a ab ab a a a ab ab ab a a a a a ab a ab a a ab ab a ab a a a ab ab a a ab a ab a a ab a a ab ab ab ab a ab a a ab a a a a ab ab ab a
*HyS0010.4676316 D2.15 a a ab ab a a ab ab ab ab ab ab ab ab ab ab a ab ab ab ab ab a ab a ab ab a a a a ab ab a ab a ab ab a a a ab ab ab a a a a a ab a ab a a ab ab a ab a a a ab ab a a ab a ab a a ab a a ab ab ab ab a ab a a ab a a a a ab ab ab a
*HyS0010.4682965 D2.15 a a ab ab a a ab ab ab ab ab ab ab ab ab ab a ab ab ab ab ab a ab a ab ab a a a a ab ab a ab a ab ab a a a ab ab ab a a a a a ab a ab a a ab ab a ab a a a ab ab a a ab a ab a a ab a a ab ab ab ab a ab a a ab a a a a ab ab ab a
*HyS0010.4703063 D2.15 a a ab ab a a ab ab ab ab ab ab ab ab ab ab a ab ab ab ab ab a ab a ab ab a a a a ab ab a ab a ab ab a a a ab ab ab a a a a a ab a ab a a ab ab a ab a a a ab ab a a ab a ab a a ab a a ab ab ab ab a ab a a ab a a a a ab ab ab a
*HyS0010.4708684 D2.15 a a ab ab a a ab ab ab ab ab ab ab ab ab ab a ab ab ab ab ab a ab a ab ab a a a a ab ab a ab a ab ab a a a ab ab ab a a a a a ab a ab a a ab ab a ab a a a ab ab a a ab a ab a a ab a a ab ab ab ab a ab a a ab a a a a ab ab ab a
*HyS0010.4714275 D2.15 a a ab ab a a ab ab ab ab ab ab ab ab ab ab a ab ab ab ab ab a ab a ab ab a a a a ab ab a ab a ab ab a a a ab ab ab a a a a a ab a ab a a ab ab a ab a a a ab ab a a ab a ab a a ab a a ab ab ab ab a ab a a ab a a a a ab ab ab a
*HyS0010.4719522 D2.15 a a ab ab a a ab ab ab ab ab ab ab ab ab ab a ab ab ab ab ab a ab a ab ab a a a a ab ab a ab a ab ab a a a ab ab ab a a a a a ab a ab a a ab ab a ab a a a ab ab a a ab a ab a a ab a a ab ab ab ab a ab a a ab a a a a ab ab ab a
*HyS0010.4724630 D2.15 a a ab ab a a ab ab ab ab ab ab ab ab ab ab a ab ab ab ab ab a ab a ab ab a a a a ab ab a ab a ab ab a a a ab ab ab a a a a a ab a ab a a ab ab a ab a a a ab ab a a ab a ab a a ab a a ab ab ab ab a ab a a ab a a a a ab ab ab a
*HyS0010.4729664 D2.15 a a ab ab a a ab ab ab ab ab ab ab ab ab ab a ab ab ab ab ab a ab a ab ab a a a a ab ab a ab a ab ab a a a ab ab ab a a a a a ab a ab a a ab ab a ab a a a ab ab a a ab a ab a a ab a a ab ab ab ab a ab a a ab a a a a ab ab ab a
*HyS0010.4745882 D2.15 a a ab ab a a ab ab ab ab ab ab ab ab ab ab a ab ab ab ab ab a ab a ab ab a a a a ab ab a ab a ab ab a a a ab ab ab a a a a a ab a ab a a ab ab a ab a a a ab ab a a ab a ab a a ab a a ab ab ab ab a ab a a ab a a a a ab ab ab a
*HyS0010.4751625 D2.15 a a ab ab a a ab ab ab ab ab ab ab ab ab ab a ab ab ab ab ab a ab a ab ab a a a a ab ab a ab a ab ab a a a ab ab ab a a a a a ab a ab a a ab ab a ab a a a ab ab a a ab a ab a a ab a a ab ab ab ab a ab a a ab a a a a ab ab ab a
*HyS0010.4759212 D2.15 a a ab ab a a ab ab ab ab ab ab ab ab ab ab a ab ab ab ab ab a ab a ab ab a a a a ab ab a ab a ab ab a a a ab ab ab a a a a a ab a ab a a ab ab a ab a a a ab ab a a ab a ab a a ab a a ab ab ab ab a ab a a ab a a a a ab ab ab a
*HyS0010.4764643 D2.15 a a ab ab a a ab ab ab ab ab ab ab ab ab ab a ab ab ab ab ab a ab a ab ab a a a a ab ab a ab a ab ab a a a ab ab ab a a a a a ab a ab a a ab ab a ab a a a ab ab a a ab a ab a a ab a a ab ab ab ab a ab a a ab a a a a ab ab ab a
*HyS0010.4771820 D2.15 a a ab ab a a ab ab ab ab ab ab ab ab ab ab a ab ab ab ab ab a ab a ab ab a a a a ab ab a ab a ab ab a a a ab ab ab a a a a a ab a ab a a ab ab a ab a a a ab ab a a ab a ab a a ab a a ab ab ab ab a ab a a ab a a a a ab ab ab a
*HyS0010.4793462 D2.15 a a ab ab a a ab ab ab ab ab ab ab ab ab ab a ab ab ab ab ab a ab a ab ab a a a a ab ab a ab a ab ab a a a ab ab ab a a a a a ab a ab a a ab ab a ab a a a ab ab a a ab a ab a a ab a a ab ab ab ab a ab a a ab a a a a ab ab ab a
*HyS0010.4798971 D2.15 a a ab ab a a ab ab ab ab ab ab ab ab ab ab a ab ab ab ab ab a ab a ab ab a a a a ab ab a ab a ab ab a a a ab ab ab a a a a a ab a ab a a ab ab a ab a a a ab ab a a ab a ab a a ab a a ab ab ab ab a ab a a ab a a a a ab ab ab a
*HyS0010.4816805 D2.15 a a ab ab a a ab ab ab ab ab ab ab ab ab ab a ab ab ab ab ab a ab a ab ab a a a a ab ab a ab a ab ab a a a ab ab ab a a a a a ab a ab a a ab ab a ab a a a ab ab a a ab a ab a a ab a a ab ab ab ab a ab a a ab a a a a ab ab ab a
*HyS0010.4823490 D2.15 a a ab ab a a ab ab ab ab ab ab ab ab ab ab a ab ab ab ab ab a ab a ab ab a a a a ab ab a ab a ab ab a a a ab ab ab a a a a a ab a ab a a ab ab a ab a a a ab ab a a ab a ab a a ab a a ab ab ab ab a ab a a ab a a a a ab ab ab a
*HyS0010.4830064 D2.15 a a ab ab a a ab ab ab ab ab ab ab ab ab ab a ab ab ab ab ab a ab a ab ab a a a a ab ab a ab a ab ab a a a ab ab ab a a a a a ab a ab a a ab ab a ab a a a ab ab a a ab a ab a a ab a a ab ab ab ab a ab a a ab a a a a ab ab ab a
*HyS0010.4847234 D2.15 a a ab ab a a ab ab ab ab ab ab ab ab ab ab a ab ab ab ab ab a ab a ab ab a a a a ab ab a ab a ab ab a a a ab ab ab a a a a a ab a ab a a ab ab a ab a a a ab ab a a ab a ab a a ab a a ab ab ab ab a ab a a ab a a a a ab ab ab a
*HyS0010.4854892 D2.15 a a ab ab a a ab ab ab ab ab ab ab ab ab ab a ab ab ab ab ab a ab a ab ab a a a a ab ab a ab a ab ab a a a ab ab ab a a a a a ab a ab a a ab ab a ab a a a ab ab a a ab a ab a a ab a a ab ab ab ab a ab a a ab a a a a ab ab ab a
*HyS0010.4872556 D2.15 a a ab ab a a ab ab ab ab ab ab ab ab ab ab a ab ab ab ab ab a ab a ab ab a a a a ab ab a ab a ab ab a a a ab ab ab a a a a a ab a ab a a ab ab a ab a a a ab ab a a ab a ab a a ab a a ab ab ab ab a ab a a ab a a a a ab ab ab a
*HyS0010.4878409 D2.15 a a ab ab a a ab ab ab ab ab ab ab ab ab ab a ab ab ab ab ab a ab a ab ab a a a a ab ab a ab a ab ab a a a ab ab ab a a a a a ab a ab a a ab ab a ab a a a ab ab a a ab a ab a a ab a a ab ab ab ab a ab a a ab a a a a ab ab ab a
*HyS0010.4885062 D2.15 a a ab ab a a ab ab ab ab ab ab ab ab ab ab a ab ab ab ab ab a ab a ab ab a a a a ab ab a ab a ab ab a a a ab ab ab a a a a a ab a ab a a ab ab a ab a a a ab ab a a ab a ab a a ab a a ab ab ab ab a ab a a ab a a a a ab ab ab a
*HyS0010.4892207 D2.15 a a ab ab a a ab ab ab ab ab ab ab ab ab ab a ab ab ab ab ab a ab a ab ab a a a a ab ab a ab a ab ab a a a ab ab ab a a a a a ab a ab a a ab ab a ab a a a ab ab a a ab a ab a a ab a a ab ab ab ab a ab a a ab a a a a ab ab ab a
*HyS0010.4910780 D2.15 a a ab ab a a ab ab ab ab ab ab ab ab ab ab a ab ab ab ab ab a ab a ab ab a a a a ab ab a ab a ab ab a a a ab ab ab a a a a a ab a ab a a ab ab a ab a a a ab ab a a ab a ab a a ab a a ab ab ab ab a ab a a ab a a a a ab ab ab a
*HyS0010.4924717 D2.15 a a ab ab a a ab ab ab ab ab ab ab ab ab ab a ab ab ab ab ab a ab a ab ab a a a a ab ab a ab a ab ab a a a ab ab ab a a a a a ab a ab a a ab ab a ab a a a ab ab a a ab a ab a a ab a a ab ab ab ab a ab a a ab a a a a ab ab ab a
*HyS0010.4934002 D2.15 a a ab ab a a ab ab ab ab ab ab ab ab ab ab a ab ab ab ab ab a ab a ab ab a a a a ab ab a ab a ab ab a a a ab ab ab a a a a a ab a ab a a ab ab a ab a a a ab ab a a ab a ab a a ab a a ab ab ab ab a ab a a ab a a a a ab ab ab a
*HyS0010.4941020 D2.15 a a ab ab a a ab ab ab ab ab ab ab ab ab ab a ab ab ab ab ab a ab a ab ab a a a a ab ab a ab a ab ab a a a ab ab ab a a a a a ab a ab a a ab ab a ab a a a ab ab a a ab a ab a a ab a a ab ab ab ab a ab a a ab a a a a ab ab ab a
*HyS0010.4950557 D2.15 a a ab ab a a ab ab ab ab ab ab ab ab ab ab a ab ab ab ab ab a ab a ab ab a a a a ab ab a ab a ab ab a a a ab ab ab a a a a a ab a ab a a ab ab a ab a a a ab ab a a ab a ab a a ab a a ab ab ab ab a ab a a ab a a a a ab ab ab a
*HyS0010.4963671 D2.15 a a ab ab a a ab ab ab ab ab ab ab ab ab ab a ab ab ab ab ab a ab a ab ab a a a a ab ab a ab a ab ab a a a ab ab ab a a a a a ab a ab a a ab ab a ab a a a ab ab a a ab a ab a a ab a a ab ab ab ab a ab a a ab a a a a ab ab ab a
*HyS0010.4973572 D2.15 a a ab ab a a ab ab ab ab ab ab ab ab ab ab a ab ab ab ab ab a ab a ab ab a a a a ab ab a ab a ab ab a a a ab ab ab a a a a a ab a ab a a ab ab a ab a a a ab ab a a ab a ab a a ab a a ab ab ab ab a ab a a ab a a a a ab ab ab a
*HyS0010.4979652 D2.15 a a ab ab a a ab ab ab ab ab ab ab ab ab ab a ab ab ab ab ab a ab a ab ab a a a a ab ab a ab a ab ab a a a ab ab ab a a a a a ab a ab a a ab ab a ab a a a ab ab a a ab a ab a a ab a a ab ab ab ab a ab a a ab a a a a ab ab ab a
*HyS0010.4984871 D2.15 a a ab ab a a ab ab ab ab ab ab ab ab ab ab a ab ab ab ab ab a ab a ab ab a a a a ab ab a ab a ab ab a a a ab ab ab a a a a a ab a ab a a ab ab a ab a a a ab ab a a ab a ab a a ab a a ab ab ab ab a ab a a ab a a a a ab ab ab a
*HyS0010.4993135 D2.15 a a ab ab a a ab ab ab ab ab ab ab ab ab ab a ab ab ab ab ab a ab a ab ab a a a a ab ab a ab a ab ab a a a ab ab ab a a a a a ab a ab a a ab ab a ab a a a ab ab a a ab a ab a a ab a a ab ab ab ab a ab a a ab a a a a ab ab ab a
*HyS0010.5013534 D2.15 a a ab ab a a ab ab ab ab ab ab ab ab ab ab a ab ab ab ab ab a ab a ab ab a a a a ab ab a ab a ab ab a a a ab ab ab a a a a a ab a ab a a ab ab a ab a a a ab ab a a ab a ab a a ab a a ab ab ab ab a ab a a ab a a a a ab ab ab a
*HyS0010.5019176 D2.15 a a ab ab a a ab ab ab ab ab ab ab ab ab ab a ab ab ab ab ab a ab a ab ab a a a a ab ab a ab a ab ab a a a ab ab ab a a a a a ab a ab a a ab ab a ab a a a ab ab a a ab a ab a a ab a a ab ab ab ab a ab a a ab a a a a ab ab ab a
*HyS0010.5032431 D2.15 a a ab ab a a ab ab ab ab ab ab ab ab ab ab a ab ab ab ab ab a ab a ab ab a a a a ab ab a ab a ab ab a a a ab ab ab a a a a a ab a ab a a ab ab a ab a a a ab ab a a ab a ab a a ab a a ab ab ab ab a ab a a ab a a a a ab ab ab a
*HyS0010.5040806 D2.15 a a ab ab a a ab ab ab ab ab ab ab ab ab ab a ab ab ab ab ab a ab a ab ab a a a a ab ab a ab a ab ab a a a ab ab ab a a a a a ab a ab a a ab ab a ab a a a ab ab a a ab a ab a a ab a a ab ab ab ab a ab a a ab a a a a ab ab ab a
*HyS0010.5063724 D2.15 a a ab ab a a ab ab ab ab ab ab ab ab ab ab a ab ab ab ab ab a ab a ab ab a a a a ab ab a ab a ab ab a a a ab ab ab a a a a a ab a ab a a ab ab a ab a a a ab ab a a ab a ab a a ab a a ab ab ab ab a ab a a ab a a a a ab ab ab a
*HyS0010.5070616 D2.15 a a ab ab a a ab ab ab ab ab ab ab ab ab ab a ab ab ab ab ab a ab a ab ab a a a a ab ab a ab a ab ab a a a ab ab ab a a a a a ab a ab a a ab ab a ab a a a ab ab a a ab a ab a a ab a a ab ab ab ab a ab a a ab a a a a ab ab ab a
*HyS0010.5077578 D2.15 a a ab ab a a ab ab ab ab ab ab ab ab ab ab a ab ab ab ab ab a ab a ab ab a a a a ab ab a ab a ab ab a a a ab ab ab a a a a a ab a ab a a ab ab a ab a a a ab ab a a ab a ab a a ab a a ab ab ab ab a ab a a ab a a a a ab ab ab a
*HyS0010.5082903 D2.15 a a ab ab a a ab ab ab ab ab ab ab ab ab ab a ab ab ab ab ab a ab a ab ab a a a a ab ab a ab a ab ab a a a ab ab ab a a a a a ab a ab a a ab ab a ab a a a ab ab a a ab a ab a a ab a a ab ab ab ab a ab a a ab a a a a ab ab ab a
*HyS0010.5100833 D2.15 a a ab ab a a ab ab ab ab ab ab ab ab ab ab a ab ab ab ab ab a ab a ab ab a a a a ab ab a ab a ab ab a a a ab ab ab a a a a a ab a ab a a ab ab a ab a a a ab ab a a ab a ab a a ab a a ab ab ab ab a ab a a ab a a a a ab ab ab a
*HyS0010.5106410 D2.15 a a ab ab a a ab ab ab ab ab ab ab ab ab ab a ab ab ab ab ab a ab a ab ab a a a a ab ab a ab a ab ab a a a ab ab ab a a a a a ab a ab a a ab ab a ab a a a ab ab a a ab a ab a a ab a a ab ab ab ab a ab a a ab a a a a ab ab ab a
*HyS0010.5144255 D2.15 a a ab ab a a ab ab ab ab ab ab ab ab ab ab a ab ab ab ab ab a ab a ab ab a a a a ab ab a ab a ab ab a a a ab ab ab a a a a a ab a ab a a ab ab a ab a a a ab ab a a ab a ab a a ab a a ab ab ab ab a ab a a ab a a a a ab ab ab a
*HyS0010.5149513 D2.15 a a ab ab a a ab ab ab ab ab ab ab ab ab ab a ab ab ab ab ab a ab a ab ab a a a a ab ab a ab a ab ab a a a ab ab ab a a a a a ab a ab a a ab ab a ab a a a ab ab a a ab a ab a a ab a a ab ab ab ab a ab a a ab a a a a ab ab ab a
*HyS0010.5155591 D2.15 a a ab ab a a ab ab ab ab ab ab ab ab ab ab a ab ab ab ab ab a ab a ab ab a a a a ab ab a ab a ab ab a a a ab ab ab a a a a a ab a ab a a ab ab a ab a a a ab ab a a ab a ab a a ab a a ab ab ab ab a ab a a ab a a a a ab ab ab a
*HyS0010.5164082 D2.15 a a ab ab a a ab ab ab ab ab ab ab ab ab ab a ab ab ab ab ab a ab a ab ab a a a a ab ab a ab a ab ab a a a ab ab ab a a a a a ab a ab a a ab ab a ab a a a ab ab a a ab a ab a a ab a a ab ab ab ab a ab a a ab a a a a ab ab ab a
*HyS0010.5173864 D2.15 a a ab ab a a ab ab ab ab ab ab ab ab ab ab a ab ab ab ab ab a ab a ab ab a a a a ab ab a ab a ab ab a a a ab ab ab a a a a a ab a ab a a ab ab a ab a a a ab ab a a ab a ab a a ab a a ab ab ab ab a ab a a ab a a a a ab ab ab a
*HyS0010.5179247 D2.15 a a ab ab a a ab ab ab ab ab ab ab ab ab ab a ab ab ab ab ab a ab a ab ab a a a a ab ab a ab a ab ab a a a ab ab ab a a a a a ab a ab a a ab ab a ab a a a ab ab a a ab a ab a a ab a a ab ab ab ab a ab a a ab a a a a ab ab ab a
*HyS0010.5185044 D2.15 a a ab ab a a ab ab ab ab ab ab ab ab ab ab a ab ab ab ab ab a ab a ab ab a a a a ab ab a ab a ab ab a a a ab ab ab a a a a a ab a ab a a ab ab a ab a a a ab ab a a ab a ab a a ab a a ab ab ab ab a ab a a ab a a a a ab ab ab a
*HyS0010.5255978 D2.15 a a ab ab a a ab ab ab ab ab ab ab ab ab ab a ab ab ab ab ab a ab a ab ab a a a a ab ab a ab a ab ab a a a ab ab ab a a a a a ab a ab a a ab ab a ab a a a ab ab a a ab a ab a a ab a a ab ab ab ab a ab a a ab a a a a ab ab ab a
*HyS0010.5262131 D2.15 a a ab ab a a ab ab ab ab ab ab ab ab ab ab a ab ab ab ab ab a ab a ab ab a a a a ab ab a ab a ab ab a a a ab ab ab a a a a a ab a ab a a ab ab a ab a a a ab ab a a ab a ab a a ab a a ab ab ab ab a ab a a ab a a a a ab ab ab a
*HyS0010.5267367 D2.15 a a ab ab a a ab ab ab ab ab ab ab ab ab ab a ab ab ab ab ab a ab a ab ab a a a a ab ab a ab a ab ab a a a ab ab ab a a a a a ab a ab a a ab ab a ab a a a ab ab a a ab a ab a a ab a a ab ab ab ab a ab a a ab a a a a ab ab ab a
*HyS0010.5273455 D2.15 a a ab ab a a ab ab ab ab ab ab ab ab ab ab a ab ab ab ab ab a ab a ab ab a a a a ab ab a ab a ab ab a a a ab ab ab a a a a a ab a ab a a ab ab a ab a a a ab ab a a ab a ab a a ab a a ab ab ab ab a ab a a ab a a a a ab ab ab a
*HyS0010.5292736 D2.15 a a ab ab a a ab ab ab ab ab ab ab ab ab ab a ab ab ab ab ab a ab a ab ab a a a a ab ab a ab a ab ab a a a ab ab ab a a a a a ab a ab a a ab ab a ab a a a ab ab a a ab a ab a a ab a a ab ab ab ab a ab a a ab a a a a ab ab ab a
*HyS0010.5302337 D2.15 a a ab ab a a ab ab ab ab ab ab ab ab ab ab a ab ab ab ab ab a ab a ab ab a a a a ab ab a ab a ab ab a a a ab ab ab a a a a a ab a ab a a ab ab a ab a a a ab ab a a ab a ab a a ab a a ab ab ab ab a ab a a ab a a a a ab ab ab a
*HyS0010.5318626 D2.15 a a ab ab a a ab ab ab ab ab ab ab ab ab ab a ab ab ab ab ab a ab a ab ab a a a a ab ab a ab a ab ab a a a ab ab ab a a a a a ab a ab a a ab ab a ab a a a ab ab a a ab a ab a a ab a a ab ab ab ab a ab a a ab a a a a ab ab ab a
*HyS0010.5341685 D2.15 a a ab ab a a ab ab ab ab ab ab ab ab ab ab a ab ab ab ab ab a ab a ab ab a a a a ab ab a ab a ab ab a a a ab ab ab a a a a a ab a ab a a ab ab a ab a a a ab ab a a ab a ab a a ab a a ab ab ab ab a ab a a ab a a a a ab ab ab a
*HyS0010.5347592 D2.15 a a ab ab a a ab ab ab ab ab ab ab ab ab ab a ab ab ab ab ab a ab a ab ab a a a a ab ab a ab a ab ab a a a ab ab ab a a a a a ab a ab a a ab ab a ab a a a ab ab a a ab a ab a a ab a a ab ab ab ab a ab a a ab a a a a ab ab ab a
*HyS0010.5353670 D2.15 a a ab ab a a ab ab ab ab ab ab ab ab ab ab a ab ab ab ab ab a ab a ab ab a a a a ab ab a ab a ab ab a a a ab ab ab a a a a a ab a ab a a ab ab a ab a a a ab ab a a ab a ab a a ab a a ab ab ab ab a ab a a ab a a a a ab ab ab a
*HyS0010.5359211 D2.15 a a ab ab a a ab ab ab ab ab ab ab ab ab ab a ab ab ab ab ab a ab a ab ab a a a a ab ab a ab a ab ab a a a ab ab ab a a a a a ab a ab a a ab ab a ab a a a ab ab a a ab a ab a a ab a a ab ab ab ab a ab a a ab a a a a ab ab ab a
*HyS0010.5364392 D2.15 a a ab ab a a ab ab ab ab ab ab ab ab ab ab a ab ab ab ab ab a ab a ab ab a a a a ab ab a ab a ab ab a a a ab ab ab a a a a a ab a ab a a ab ab a ab a a a ab ab a a ab a ab a a ab a a ab ab ab ab a ab a a ab a a a a ab ab ab a
*HyS0010.5370597 D2.15 a a ab ab a a ab ab ab ab ab ab ab ab ab ab a ab ab ab ab ab a ab a ab ab a a a a ab ab a ab a ab ab a a a ab ab ab a a a a a ab a ab a a ab ab a ab a a a ab ab a a ab a ab a a ab a a ab ab ab ab a ab a a ab a a a a ab ab ab a
*HyS0010.5375675 D2.15 a a ab ab a a ab ab ab ab ab ab ab ab ab ab a ab ab ab ab ab a ab a ab ab a a a a ab ab a ab a ab ab a a a ab ab ab a a a a a ab a ab a a ab ab a ab a a a ab ab a a ab a ab a a ab a a ab ab ab ab a ab a a ab a a a a ab ab ab a
*HyS0010.5383426 D2.15 a a ab ab a a ab ab ab ab ab ab ab ab ab ab a ab ab ab ab ab a ab a ab ab a a a a ab ab a ab a ab ab a a a ab ab ab a a a a a ab a ab a a ab ab a ab a a a ab ab a a ab a ab a a ab a a ab ab ab ab a ab a a ab a a a a ab ab ab a
*HyS0010.5391109 D2.15 a a ab ab a a ab ab ab ab ab ab ab ab ab ab a ab ab ab ab ab a ab a ab ab a a a a ab ab a ab a ab ab a a a ab ab ab a a a a a ab a ab a a ab ab a ab a a a ab ab a a ab a ab a a ab a a ab ab ab ab a ab a a ab a a a a ab ab ab a
*HyS0010.5396301 D2.15 a a ab ab a a ab ab ab ab ab ab ab ab ab ab a ab ab ab ab ab a ab a ab ab a a a a ab ab a ab a ab ab a a a ab ab ab a a a a a ab a ab a a ab ab a ab a a a ab ab a a ab a ab a a ab a a ab ab ab ab a ab a a ab a a a a ab ab ab a
*HyS0010.5408485 D2.15 a a ab ab a a ab ab ab ab ab ab ab ab ab ab a ab ab ab ab ab a ab a ab ab a a a a ab ab a ab a ab ab a a a ab ab ab a a a a a ab a ab a a ab ab a ab a a a ab ab a a ab a ab a a ab a a ab ab ab ab a ab a a ab a a a a ab ab ab a
*HyS0010.5420138 D2.15 a a ab ab a a ab ab ab ab ab ab ab ab ab ab a ab ab ab ab ab a ab a ab ab a a a a ab ab a ab a ab ab a a a ab ab ab a a a a a ab a ab a a ab ab a ab a a a ab ab a a ab a ab a a ab a a ab ab ab ab a ab a a ab a a a a ab ab ab a
*HyS0010.5429006 D2.15 a a ab ab a a ab ab ab ab ab ab ab ab ab ab a ab ab ab ab ab a ab a ab ab a a a a ab ab a ab a ab ab a a a ab ab ab a a a a a ab a ab a a ab ab a ab a a a ab ab a a ab a ab a a ab a a ab ab ab ab a ab a a ab a a a a ab ab ab a
*HyS0010.5434007 D2.15 a a ab ab a a ab ab ab ab ab ab ab ab ab ab a ab ab ab ab ab a ab a ab ab a a a a ab ab a ab a ab ab a a a ab ab ab a a a a a ab a ab a a ab ab a ab a a a ab ab a a ab a ab a a ab a a ab ab ab ab a ab a a ab a a a a ab ab ab a
*HyS0010.5439412 D2.15 a a ab ab a a ab ab ab ab ab ab ab ab ab ab a ab ab ab ab ab a ab a ab ab a a a a ab ab a ab a ab ab a a a ab ab ab a a a a a ab a ab a a ab ab a ab a a a ab ab a a ab a ab a a ab a a ab ab ab ab a ab a a ab a a a a ab ab ab a
*HyS0010.5451439 D2.15 a a ab ab a a ab ab ab ab ab ab ab ab ab ab a ab ab ab ab ab a ab a ab ab a a a a ab ab a ab a ab ab a a a ab ab ab a a a a a ab a ab a a ab ab a ab a a a ab ab a a ab a ab a a ab a a ab ab ab ab a ab a a ab a a a a ab ab ab a
*HyS0010.5457148 D2.15 a a ab ab a a ab ab ab ab ab ab ab ab ab ab a ab ab ab ab ab a ab a ab ab a a a a ab ab a ab a ab ab a a a ab ab ab a a a a a ab a ab a a ab ab a ab a a a ab ab a a ab a ab a a ab a a ab ab ab ab a ab a a ab a a a a ab ab ab a
*HyS0010.5463384 D2.15 a a ab ab a a ab ab ab ab ab ab ab ab ab ab a ab ab ab ab ab a ab a ab ab a a a a ab ab a ab a ab ab a a a ab ab ab a a a a a ab a ab a a ab ab a ab a a a ab ab a a ab a ab a a ab a a ab ab ab ab a ab a a ab a a a a ab ab ab a
*HyS0010.5468410 D2.15 a a ab ab a a ab ab ab ab ab ab ab ab ab ab a ab ab ab ab ab a ab a ab ab a a a a ab ab a ab a ab ab a a a ab ab ab a a a a a ab a ab a a ab ab a ab a a a ab ab a a ab a ab a a ab a a ab ab ab ab a ab a a ab a a a a ab ab ab a
*HyS0010.5474071 D2.15 a a ab ab a a ab ab ab ab ab ab ab ab ab ab a ab ab ab ab ab a ab a ab ab a a a a ab ab a ab a ab ab a a a ab ab ab a a a a a ab a ab a a ab ab a ab a a a ab ab a a ab a ab a a ab a a ab ab ab ab a ab a a ab a a a a ab ab ab a
*HyS0010.5479819 D2.15 a a ab ab a a ab ab ab ab ab ab ab ab ab ab a ab ab ab ab ab a ab a ab ab a a a a ab ab a ab a ab ab a a a ab ab ab a a a a a ab a ab a a ab ab a ab a a a ab ab a a ab a ab a a ab a a ab ab ab ab a ab a a ab a a a a ab ab ab a
*HyS0010.5485959 D2.15 a a ab ab a a ab ab ab ab ab ab ab ab ab ab a ab ab ab ab ab a ab a ab ab a a a a ab ab a ab a ab ab a a a ab ab ab a a a a a ab a ab a a ab ab a ab a a a ab ab a a ab a ab a a ab a a ab ab ab ab a ab a a ab a a a a ab ab ab a
*HyS0010.5491736 D2.15 a a ab ab a a ab ab ab ab ab ab ab ab ab ab a ab ab ab ab ab a ab a ab ab a a a a ab ab a ab a ab ab a a a ab ab ab a a a a a ab a ab a a ab ab a ab a a a ab ab a a ab a ab a a ab a a ab ab ab ab a ab a a ab a a a a ab ab ab a
*HyS0010.5497172 D2.15 a a ab ab a a ab ab ab ab ab ab ab ab ab ab a ab ab ab ab ab a ab a ab ab a a a a ab ab a ab a ab ab a a a ab ab ab a a a a a ab a ab a a ab ab a ab a a a ab ab a a ab a ab a a ab a a ab ab ab ab a ab a a ab a a a a ab ab ab a
*HyS0010.5505181 D2.15 a a ab ab a a ab ab ab ab ab ab ab ab ab ab a ab ab ab ab ab a ab a ab ab a a a a ab ab a ab a ab ab a a a ab ab ab a a a a a ab a ab a a ab ab a ab a a a ab ab a a ab a ab a a ab a a ab ab ab ab a ab a a ab a a a a ab ab ab a
*HyS0010.5512774 D2.15 a a ab ab a a ab ab ab ab ab ab ab ab ab ab a ab ab ab ab ab a ab a ab ab a a a a ab ab a ab a ab ab a a a ab ab ab a a a a a ab a ab a a ab ab a ab a a a ab ab a a ab a ab a a ab a a ab ab ab ab a ab a a ab a a a a ab ab ab a
*HyS0010.5526276 D2.15 a a ab ab a a ab ab ab ab ab ab ab ab ab ab a ab ab ab ab ab a ab a ab ab a a a a ab ab a ab a ab ab a a a ab ab ab a a a a a ab a ab a a ab ab a ab a a a ab ab a a ab a ab a a ab a a ab ab ab ab a ab a a ab a a a a ab ab ab a
*HyS0010.5534769 D2.15 a a ab ab a a ab ab ab ab ab ab ab ab ab ab a ab ab ab ab ab a ab a ab ab a a a a ab ab a ab a ab ab a a a ab ab ab a a a a a ab a ab a a ab ab a ab a a a ab ab a a ab a ab a a ab a a ab ab ab ab a ab a a ab a a a a ab ab ab a
*HyS0010.5546646 D2.15 a a ab ab a a ab ab ab ab ab ab ab ab ab ab a ab ab ab ab ab a ab a ab ab a a a a ab ab a ab a ab ab a a a ab ab ab a a a a a ab a ab a a ab ab a ab a a a ab ab a a ab a ab a a ab a a ab ab ab ab a ab a a ab a a a a ab ab ab a
*HyS0010.5560163 D2.15 a a ab ab a a ab ab ab ab ab ab ab ab ab ab a ab ab ab ab ab a ab a ab ab a a a a ab ab a ab a ab ab a a a ab ab ab a a a a a ab a ab a a ab ab a ab a a a ab ab a a ab a ab a a ab a a ab ab ab ab a ab a a ab a a a a ab ab ab a
*HyS0010.5565279 D2.15 a a ab ab a a ab ab ab ab ab ab ab ab ab ab a ab ab ab ab ab a ab a ab ab a a a a ab ab a ab a ab ab a a a ab ab ab a a a a a ab a ab a a ab ab a ab a a a ab ab a a ab a ab a a ab a a ab ab ab ab a ab a a ab a a a a ab ab ab a
*HyS0010.5586798 D2.15 a a ab ab a a ab ab ab ab ab ab ab ab ab ab a ab ab ab ab ab a ab a ab ab a a a a ab ab a ab a ab ab a a a ab ab ab a a a a a ab a ab a a ab ab a ab a a a ab ab a a ab a ab a a ab a a ab ab ab ab a ab a a ab a a a a ab ab ab a
*HyS0010.5597256 D2.15 a a ab ab a a ab ab ab ab ab ab ab ab ab ab a ab ab ab ab ab a ab a ab ab a a a a ab ab a ab a ab ab a a a ab ab ab a a a a a ab a ab a a ab ab a ab a a a ab ab a a ab a ab a a ab a a ab ab ab ab a ab a a ab a a a a ab ab ab a
*HyS0010.5609884 D2.15 a a ab ab a a ab ab ab ab ab ab ab ab ab ab a ab ab ab ab ab a ab a ab ab a a a a ab ab a ab a ab ab a a a ab ab ab a a a a a ab a ab a a ab ab a ab a a a ab ab a a ab a ab a a ab a a ab ab ab ab a ab a a ab a a a a ab ab ab a
*HyS0010.5615332 D2.15 a a ab ab a a ab ab ab ab ab ab ab ab ab ab a ab ab ab ab ab a ab a ab ab a a a a ab ab a ab a ab ab a a a ab ab ab a ab a a a ab a ab a a ab ab a ab a a a ab ab a a ab a ab a a ab a a ab ab ab ab a ab a a ab a a a a ab ab ab a
*HyS0010.5620395 D2.15 a a ab ab a a ab ab ab ab ab ab ab ab ab ab a ab ab ab ab ab a ab a ab ab a a a a ab ab a ab a ab ab a a a ab ab ab a ab a a a ab a ab a a ab ab a ab a a a ab ab a a ab a ab a a ab a a ab ab ab ab a ab a a ab a a a a ab ab ab a
*HyS0010.5626079 D2.15 a a ab ab a a ab ab ab ab ab ab ab ab ab ab a ab ab ab ab ab a ab a ab ab a a a a ab ab a ab a ab ab a a a ab ab ab a ab a a a ab a ab a a ab ab a ab a a a ab ab a a ab a ab a a ab a a ab ab ab ab a ab a a ab a a a a ab ab ab a
*HyS0010.5633603 D2.15 a a ab ab a a ab ab ab ab ab ab ab ab ab ab a ab ab ab ab ab a ab a ab ab a a a a ab ab a ab a ab ab a a a ab ab ab a ab a a a ab a ab a a ab ab a ab a a a ab ab a a ab a ab a a ab a a ab ab ab ab a ab a a ab a a a a ab ab ab a
*HyS0010.5638744 D2.15 a a ab ab a a ab ab ab ab ab ab ab ab ab ab a ab ab ab ab ab a ab a ab ab a a a a ab ab a ab a ab ab a a a ab ab ab a ab a a a ab a ab a a ab ab a ab a a a ab ab a a ab a ab a a ab a a ab ab ab ab a ab a a ab a a a a ab ab ab a
*HyS0010.5644557 D2.15 a a ab ab a a ab ab ab ab ab ab ab ab ab ab a ab ab ab ab ab a ab a ab ab a a a a ab ab a ab a ab ab a a a ab ab ab a ab a a a ab a ab a a ab ab a ab a a a ab ab a a ab a ab a a ab a a ab ab ab ab a ab a a ab a a a a ab ab ab a
*HyS0010.5662873 D2.15 a a ab ab a a ab ab ab ab ab ab ab ab ab ab a ab ab ab ab ab a ab a ab ab a a a a ab ab a ab a ab ab a a a ab ab ab a ab a a a ab a ab a a ab ab a ab a a a ab ab a ab ab a ab a a a a a ab ab ab ab a ab a a ab a ab a a ab ab ab a
*HyS0010.5670267 D2.15 a a ab ab a a ab ab ab ab ab ab ab ab ab ab a ab ab ab ab ab a ab a ab ab a a a a ab ab a ab a ab ab a a a ab ab ab a ab a a a ab a ab a a ab ab a ab a a a ab ab a ab ab a ab a a a a a ab ab ab ab a ab a a ab a ab a a ab ab ab a
*HyS0011.105340 D2.15 ab ab a ab ab a ab ab ab ab a a ab a ab a ab a a ab ab ab ab ab a a a a a ab a a ab ab a a ab ab a ab a a a a ab ab a ab ab ab a a ab a a ab a a ab a ab a a ab a a ab ab a ab a ab a a ab a ab a a a ab a ab ab ab ab ab a a ab
*HyS0011.111141 D2.15 ab ab a ab ab a ab ab ab ab a a ab a ab a ab a a ab ab ab ab ab a a a a a ab a a ab ab a a ab ab a ab a a a a ab ab a ab ab ab a a ab a a ab a a ab a ab a a ab a a ab ab a ab a ab a a ab a ab a a a ab a ab ab ab ab ab a a ab
*HyS0011.117525 D2.15 ab ab a ab ab a ab ab ab ab a a ab a ab a ab a a ab ab ab ab ab a a a a a ab a a ab ab a a ab ab a ab a a a a ab ab a ab ab ab a a ab a a ab a a ab a ab a a ab a a ab ab a ab a ab a a ab a ab a a a ab a ab ab ab ab ab a a ab
*HyS0011.123815 D2.15 ab ab a ab ab a ab ab ab ab a a ab a ab a ab a a ab ab ab ab ab a a a a a ab a a ab ab a a ab ab a ab a a a a ab ab a ab ab ab a a ab a a ab a a ab a ab a a ab a a ab ab a ab a ab a a ab a ab a a a ab a ab ab ab ab ab a a ab
*HyS0011.130919 D2.15 ab ab a ab ab a ab ab ab ab a a ab a ab a ab a a ab ab ab ab ab a a a a a ab a a ab ab a a ab ab a ab a a a a ab ab a ab ab ab a a ab a a ab a a ab a ab a a ab a a ab ab a ab a ab a a ab a ab a a a ab a ab ab ab ab ab a a ab
*HyS0011.138409 D2.15 ab ab a ab ab a ab ab ab ab a a ab a ab a ab a a ab ab ab ab ab a a a a a ab a a ab ab a a ab ab a ab a a a a ab ab a ab ab ab a a ab a a ab a a ab a ab a a ab a a ab ab a ab a ab a a ab a ab a a a ab a ab ab ab ab ab a a ab
*HyS0011.144009 D2.15 ab ab a ab ab a ab ab ab ab a a ab a ab a ab a a ab ab ab ab ab a a a a a ab a a ab ab a a ab ab a ab a a a a ab ab a ab ab ab a a ab a a ab a a ab a ab a a ab a a ab ab a ab a ab a a ab a ab a a a ab a ab ab ab ab ab a a ab
*HyS0011.149769 D2.15 ab ab a ab ab a ab ab ab ab a a ab a ab a ab a a ab ab ab ab ab a a a a a ab a a ab ab a a ab ab a ab a a a a ab ab a ab ab ab a a ab a a ab a a ab a ab a a ab a a ab ab a ab a ab a a ab a ab a a a ab a ab ab ab ab ab a a ab
*HyS0011.157512 D2.15 ab ab a ab ab a ab ab ab ab a a ab a ab a ab a a ab ab ab ab ab a a a a a ab a a ab ab a a ab ab a ab a a a a ab ab a ab ab ab a a ab a a ab a a ab a ab a a ab a a ab ab a ab a ab a a ab a ab a a a ab a ab ab ab ab ab a a ab
*HyS0011.164457 D2.15 ab ab a ab ab a ab ab ab ab a a ab a ab a ab a a ab ab ab ab ab a a a a a ab a a ab ab a a ab ab a ab a a a a ab ab a ab ab ab a a ab a a ab a a ab a ab a a ab a a ab ab a ab a ab a a ab a ab a a a ab a ab ab ab ab ab a a ab
*HyS0011.170719 D2.15 ab ab a ab ab a ab ab ab ab a a ab a ab a ab a a ab ab ab ab ab a a a a a ab a a ab ab a a ab ab a ab a a a a ab ab a ab ab ab a a ab a a ab a a ab a ab a a ab a a ab ab a ab a ab a a ab a ab a a a ab a ab ab ab ab ab a a ab
*HyS0011.296144 D2.15 ab ab a ab ab a ab ab ab ab a a ab a ab a ab a a ab ab ab ab ab a a a a a ab a a ab ab a a ab ab a ab a a a a ab ab a ab ab ab a a ab a a ab a a ab a ab a a ab a a ab ab a ab a ab a a ab a ab a a a ab a ab ab ab ab ab a a ab
*HyS0011.302596 D2.15 ab ab a ab ab a ab ab ab ab a a ab a ab a ab a a ab ab ab ab ab a a a a a ab a a ab ab a a ab ab a ab a a a a ab ab a ab ab ab a a ab a a ab a a ab a ab a a ab a a ab ab a ab a ab a a ab a ab a a a ab a ab ab ab ab ab a a ab
*HyS0011.379385 D2.15 ab ab a ab ab a ab ab ab ab a a ab a ab a ab a a ab ab ab ab ab a a a a a ab a a ab ab a a ab ab a ab a a a a ab ab a ab ab ab a a ab a a ab a a ab a ab a a ab a a ab ab a ab a ab a a ab a ab a a a ab a ab ab ab ab ab a a ab
*HyS0011.388121 D2.15 ab ab a ab ab a ab ab ab ab a a ab a ab a ab a a ab ab ab ab ab a a a a a ab a a ab ab a a ab ab a ab a a a a ab ab a ab ab ab a a ab a a ab a a ab a ab a a ab a a ab ab a ab a ab a a ab a ab a a a ab a ab ab ab ab ab a a ab
*HyS0011.405623 D2.15 ab ab a ab ab a ab ab ab ab a a ab a ab a ab a a ab ab ab ab ab a a a a a ab a a ab ab a a ab ab a ab a a a a ab ab a ab ab ab a a ab a a ab a a ab a ab a a ab a a ab ab a ab a ab a a ab a ab a a a ab a ab ab ab ab ab a a ab
*HyS0011.410938 D2.15 ab ab a ab ab a ab ab ab ab a a ab a ab a ab a a ab ab ab ab ab a a a a a ab a a ab ab a a ab ab a ab a a a a ab ab a ab ab ab a a ab a a ab a a ab a ab a a ab a a ab ab a ab a ab a a ab a ab a a a ab a ab ab ab ab ab a a ab
*HyS0011.418122 D2.15 ab ab a ab ab a ab ab ab ab a a ab a ab a ab a a ab ab ab ab ab a a a a a ab a a ab ab a a ab ab a ab a a a a ab ab a ab ab ab a a ab a a ab a a ab a ab a a ab a a ab ab a ab a ab a a ab a ab a a a ab a ab ab ab ab ab a a ab
*HyS0011.465857 D2.15 ab ab a ab ab a ab ab ab ab a a ab a ab a ab a a ab ab ab ab ab a a a a a ab a a ab ab a a ab ab a ab a a a a ab ab a ab ab ab a a ab a a ab a a ab a ab a a ab a a ab ab a ab a ab a a ab a ab a a a ab a ab ab ab ab ab a a ab
*HyS0011.475331 D2.15 ab ab a ab ab a ab ab ab ab a a ab a ab a ab a a ab ab ab ab ab a a a a a ab a a ab ab a a ab ab a ab a a a a ab ab a ab ab ab a a ab a a ab a a ab a ab a a ab a a ab ab a ab a ab a a ab a ab a a a ab a ab ab ab ab ab a a ab
*HyS0011.482725 D2.15 ab ab a ab ab a ab ab ab ab a a ab a ab a ab a a ab ab ab ab ab a a a a a ab a a ab ab a a ab ab a ab a a a a ab ab a ab ab ab a a ab a a ab a a ab a ab a a ab a a ab ab a ab a ab a a ab a ab a a a ab a ab ab ab ab ab a a ab
*HyS0011.490008 D2.15 ab ab a ab ab a ab ab ab ab a a ab a ab a ab a a ab ab ab ab ab a a a a a ab a a ab ab a a ab ab a ab a a a a ab ab a ab ab ab a a ab a a ab a a ab a ab a a ab a a ab ab a ab a ab a a ab a ab a a a ab a ab ab ab ab ab a a ab
*HyS0011.495560 D2.15 ab ab a ab ab a ab ab ab ab a a ab a ab a ab a a ab ab ab ab ab a a a a a ab a a ab ab a a ab ab a ab a a a a ab ab a ab ab ab a a ab a a ab a a ab a ab a a ab a a ab ab a ab a ab a a ab a ab a a a ab a ab ab ab ab ab a a ab
*HyS0011.505089 D2.15 ab ab a ab ab a a ab ab ab a a ab a ab a ab a a ab - - ab ab a a a a a ab a a - ab a a ab ab a ab a a a a ab ab a ab ab ab a a ab a a ab a a ab a ab a a a a a ab ab a ab a a a a a a ab a a a ab a ab - - ab ab a a ab
*HyS0011.512046 D2.15 ab ab a ab ab a ab ab ab ab a a ab a ab a ab a a ab ab ab ab ab a a a a a ab a a ab ab a a ab ab a ab a a a a ab ab a ab ab ab a a ab a a ab a a ab a ab a a ab a a ab ab a ab a ab a a ab a ab a a a ab a ab ab ab ab ab a a ab
*HyS0011.517702 D2.15 ab ab a ab ab a ab ab ab ab a a ab a ab a ab a a ab ab ab ab ab a a a a a ab a a ab ab a a ab ab a ab a a a a ab ab a ab ab ab a a ab a a ab a a ab a ab a a ab a a ab ab a ab a ab a a ab a ab a a a ab a ab ab ab ab ab a a ab
*HyS0011.522767 D2.15 ab ab a ab ab a ab ab ab ab a a ab a ab a ab a a ab ab ab ab ab a a a a a ab a a ab ab a a ab ab a ab a a a a ab ab a ab ab ab a a ab a a ab a a ab a ab a a ab a a ab ab a ab a ab a a ab a ab a a a ab a ab ab ab ab ab a a ab
*HyS0011.528859 D2.15 ab ab a ab ab a ab ab ab ab a a ab a ab a ab a a ab ab ab ab ab a a a a a ab a a ab ab a a ab ab a ab a a a a ab ab a ab ab ab a a ab a a ab a a ab a ab a a ab a a ab ab a ab a ab a a ab a ab a a a ab a ab ab ab ab ab a a ab
*HyS0011.541566 D2.15 ab ab a ab ab a ab ab ab ab a a ab a ab a ab a a ab ab ab ab ab a a a a a ab a a ab ab a a ab ab a ab a a a a ab ab a ab ab ab a a ab a a ab a a ab a ab a a ab a a ab ab a ab a ab a a ab a ab a a a ab a ab ab ab ab ab a a ab
*HyS0011.549676 D2.15 ab ab a ab ab a ab ab ab ab a a ab a ab a ab a a ab ab ab ab ab a a a a a ab a a ab ab a a ab ab a ab a a a a ab ab a ab ab ab a a ab a a ab a a ab a ab a a ab a a ab ab a ab a ab a a ab a ab a a a ab a ab ab ab ab ab a a ab
*HyS0011.555560 D2.15 ab ab a ab ab a ab ab ab ab a a ab a ab a ab a a ab ab ab ab ab a a a a a ab a a ab ab a a ab ab a ab a a a a ab ab a ab ab ab a a ab a a ab a a ab a ab a a ab a a ab ab a ab a ab a a ab a ab a a a ab a ab ab ab ab ab a a ab
*HyS0011.561725 D2.15 ab ab a ab ab a ab ab ab ab a a ab a ab a ab a a ab ab ab ab ab a a a a a ab a a ab ab a a ab ab a ab a a a a ab ab a ab ab ab a a ab a a ab a a ab a ab a a ab a a ab ab a ab a ab a a ab a ab a a a ab a ab ab ab ab ab a a ab
*HyS0011.567404 D2.15 ab ab a ab ab a ab ab ab ab a a ab a ab a ab a a ab ab ab ab ab a a a a a ab a a ab ab a a ab ab a ab a a a a ab ab a ab ab ab a a ab a a ab a a ab a ab a a ab a a ab ab a ab a ab a a ab a ab a a a ab a ab ab ab ab ab a a ab
*HyS0011.576132 D2.15 ab ab a ab ab a ab ab ab ab a a ab a ab a ab a a ab ab ab ab ab a a a a a ab a a ab ab a a ab ab a ab a a a a ab ab a ab ab ab a a ab a a ab a a ab a ab a a ab a a ab ab a ab a ab a a ab a ab a a a ab a ab ab ab ab ab a a ab
*HyS0011.582024 D2.15 ab ab a ab ab a ab ab ab ab a a ab a ab a ab a a ab ab ab ab ab a a a a a ab a a ab ab a a ab ab a ab a a a a ab ab a ab ab ab a a ab a a ab a a ab a ab a a ab a a ab ab a ab a ab a a ab a ab a a a ab a ab ab ab ab ab a a ab
*HyS0011.587237 D2.15 ab ab a ab ab a ab ab ab ab a a ab a ab a ab a a ab ab ab ab ab a a a a a ab a a ab ab a a ab ab a ab a a a a ab ab a ab ab ab a a ab a a ab a a ab a ab a a ab a a ab ab a ab a ab a a ab a ab a a a ab a ab ab ab ab ab a a ab
*HyS0011.614601 D2.15 ab ab a ab ab a ab ab ab ab a a ab a ab a ab a a ab ab ab ab ab a a a a a ab a a ab ab a a ab ab a ab a a a a ab ab a ab ab ab a a ab a a ab a a ab a ab a a ab a a ab ab a ab a ab a a ab a ab a a a ab a ab ab ab ab ab a a ab
*HyS0011.619922 D2.15 ab ab a ab ab a ab ab ab ab a a ab a ab a ab a a ab ab ab ab ab a a a a a ab a a ab ab a a ab ab a ab a a a a ab ab a ab ab ab a a ab a a ab a a ab a ab a a ab a a ab ab a ab a ab a a ab a ab a a a ab a ab ab ab ab ab a a ab
*HyS0011.640775 D2.15 ab ab a ab ab a ab ab ab ab a a ab a ab a ab a a ab ab ab ab ab a a a a a ab a a ab ab a a ab ab a ab a a a a ab ab a ab ab ab a a ab a a ab a a ab a ab a a ab a a ab ab a ab a ab a a ab a ab a a a ab a ab ab ab ab ab a a ab
*HyS0011.646933 D2.15 ab ab a ab ab a ab ab ab ab a a ab a ab a ab a a ab ab ab ab ab a a a a a ab a a ab ab a a ab ab a ab a a a a ab ab a ab ab ab a a ab a a ab a a ab a ab a a ab a a ab ab a ab a ab a a ab a ab a a a ab a ab ab ab ab ab a a ab
*HyS0011.655780 D2.15 ab ab a ab ab a ab ab ab ab a a ab a ab a ab a a ab ab ab ab ab a a a a a ab a a ab ab a a ab ab a ab a a a a ab ab a ab ab ab a a ab a a ab a a ab a ab a a ab a a ab ab a ab a ab a a ab a ab a a a ab a ab ab ab ab ab a a ab
*HyS0011.660955 D2.15 ab ab a ab ab a ab ab ab ab a a ab a ab a ab a a ab ab ab ab ab a a a a a ab a a ab ab a a ab ab a ab a a a a ab ab a ab ab ab a a ab a a ab a a ab a ab a a ab a a ab ab a ab a ab a a ab a ab a a a ab a ab ab ab ab ab a a ab
*HyS0011.666145 D2.15 ab ab a ab ab a ab ab ab ab a a ab a ab a ab a a ab ab ab ab ab a a a a a ab a a ab ab a a ab ab a ab a a a a ab ab a ab ab ab a a ab a a ab a a ab a ab a a ab a a ab ab a ab a ab a a ab a ab a a a ab a ab ab ab ab ab a a ab
*HyS0011.671146 D2.15 ab ab a ab ab a ab ab ab ab a a ab a ab a ab a a ab ab ab ab ab a a a a a ab a a ab ab a a ab ab a ab a a a a ab ab a ab ab ab a a ab a a ab a a ab a ab a a ab a a ab ab a ab a ab a a ab a ab a a a ab a ab ab ab ab ab a a ab
*HyS0011.676578 D2.15 ab ab a ab ab a ab ab ab ab a a ab a ab a ab a a ab ab ab ab ab a a a a a ab a a ab ab a a ab ab a ab a a a a ab ab a ab ab ab a a ab a a ab a a ab a ab a a ab a a ab ab a ab a ab a a ab a ab a a a ab a ab ab ab ab ab a a ab
*HyS0011.681910 D2.15 ab ab a ab ab a ab ab ab ab a a ab a ab a ab a a ab ab ab ab ab a a a a a ab a a ab ab a a ab ab a ab a a a a ab ab a ab ab ab a a ab a a ab a a ab a ab a a ab a a ab ab a ab a ab a a ab a ab a a a ab a ab ab ab ab ab a a ab
*HyS0011.686981 D2.15 ab ab a ab ab a ab ab ab ab a a ab a ab a ab a a ab ab ab ab ab a a a a a ab a a ab ab a a ab ab a ab a a a a ab ab a ab ab ab a a ab a a ab a a ab a ab a a ab a a ab ab a ab a ab a a ab a ab a a a ab a ab ab ab ab ab a a ab
*HyS0011.692390 D2.15 ab ab a ab ab a ab ab ab ab a a ab a ab a ab a a ab ab ab ab ab a a a a a ab a a ab ab a a ab ab a ab a a a a ab ab a ab ab ab a a ab a a ab a a ab a ab a a ab a a ab ab a ab a ab a a ab a ab a a a ab a ab ab ab ab ab a a ab
*HyS0011.697856 D2.15 ab ab a ab ab a ab ab ab ab a a ab a ab a ab a a ab ab ab ab ab a a a a a ab a a ab ab a a ab ab a ab a a a a ab ab a ab ab ab a a ab a a ab a a ab a ab a a ab a a ab ab a ab a ab a a ab a ab a a a ab a ab ab ab ab ab a a ab
*HyS0011.704111 D2.15 ab ab a ab ab a ab ab ab ab a a ab a ab a ab a a ab ab ab ab ab a a a a a ab a a ab ab a a ab ab a ab a a a a ab ab a ab ab ab a a ab a a ab a a ab a ab a a ab a a ab ab a ab a ab a a ab a ab a a a ab a ab ab ab ab ab a a ab
*HyS0011.709234 D2.15 ab ab a ab ab a ab ab ab ab a a ab a ab a ab a a ab ab ab ab ab a a a a a ab a a ab ab a a ab ab a ab a a a a ab ab a ab ab ab a a ab a a ab a a ab a ab a a ab a a ab ab a ab a ab a a ab a ab a a a ab a ab ab ab ab ab a a ab
*HyS0011.714613 D2.15 ab ab a ab ab a ab ab ab ab a a ab a ab a ab a a ab ab ab ab ab a a a a a ab a a ab ab a a ab ab a ab a a a a ab ab a ab ab ab a a ab a a ab a a ab a ab a a ab a a ab ab a ab a ab a a ab a ab a a a ab a ab ab ab ab ab a a ab
*HyS0011.720279 D2.15 ab ab a ab ab a ab ab ab ab a a ab a ab a ab a a ab ab ab ab ab a a a a a ab a a ab ab a a ab ab a ab a a a a ab ab a ab ab ab a a ab a a ab a a ab a ab a a ab a a ab ab a ab a ab a a ab a ab a a a ab a ab ab ab ab ab a a ab
*HyS0011.725585 D2.15 ab ab a ab ab a ab ab ab ab a a ab a ab a ab a a ab ab ab ab ab a a a a a ab a a ab ab a a ab ab a ab a a a a ab ab a ab ab ab a a ab a a ab a a ab a ab a a ab a a ab ab a ab a ab a a ab a ab a a a ab a ab ab ab ab ab a a ab
*HyS0011.732814 D2.15 ab ab a ab ab a ab ab ab ab a a ab a ab a ab a a ab ab ab ab ab a a a a a ab a a ab ab a a ab ab a ab a a a a ab ab a ab ab ab a a ab a a ab a a ab a ab a a ab a a ab ab a ab a ab a a ab a ab a a a ab a ab ab ab ab ab a a ab
*HyS0011.747171 D2.15 ab ab a ab ab a ab ab ab ab a a ab a ab a ab a a ab ab ab ab ab a a a a a ab a a ab ab a a ab ab a ab a a a a ab ab a ab ab ab a a ab a a ab a a ab a ab a a ab a a ab ab a ab a ab a a ab a ab a a a ab a ab ab ab ab ab a a ab
*HyS0011.759305 D2.15 ab ab a ab ab a ab ab ab ab a a ab a ab a ab a a ab ab ab ab ab a a a a a ab a a ab ab a a ab ab a ab a a a a ab ab a ab ab ab a a ab a a ab a a ab a ab a a ab a a ab ab a ab a ab a a ab a ab a a a ab a ab ab ab ab ab a a ab
*HyS0011.820737 D2.15 ab ab a ab ab a ab ab ab ab a a ab a ab a ab a a ab ab ab ab ab a a a a a ab a a ab ab a a ab ab a ab a a a a ab ab a ab ab ab a a ab a a ab a a ab a ab a a ab a a ab ab a ab a ab a a ab a ab a a a ab a ab ab ab ab ab a a ab
*HyS0011.831414 D2.15 ab ab a ab ab a ab ab ab ab a a ab a ab a ab a a ab ab ab ab ab a a a a a ab a a ab ab a a ab ab a ab a a a a ab ab a ab ab ab a a ab a a ab a a ab a ab a a ab a a ab ab a ab a ab a a ab a ab a a a ab a ab ab ab ab ab a a ab
*HyS0011.837086 D2.15 ab ab a ab ab a ab ab ab ab a a ab a ab a ab a a ab ab ab ab ab a a a a a ab a a ab ab a a ab ab a ab a a a a ab ab a ab ab ab a a ab a a ab a a ab a ab a a ab a a ab ab a ab a ab a a ab a ab a a a ab a ab ab ab ab ab a a ab
*HyS0011.845600 D2.15 ab ab a ab ab a ab ab ab ab a a ab a ab a ab a a ab ab ab ab ab a a a a a ab a a ab ab a a ab ab a ab a a a a ab ab a ab ab ab a a ab a a ab a a ab a ab a a ab a a ab ab a ab a ab a a ab a ab a a a ab a ab ab ab ab ab a a ab
*HyS0011.851473 D2.15 ab ab a ab ab a ab ab ab ab a a ab a ab a ab a a ab ab ab ab ab a a a a a ab a a ab ab a a ab ab a ab a a a a ab ab a ab ab ab a a ab a a ab a a ab a ab a a ab a a ab ab a ab a ab a a ab a ab a a a ab a ab ab ab ab ab a a ab
*HyS0011.857539 D2.15 ab ab a ab ab a ab ab ab ab a a ab a ab a ab a a ab ab ab ab ab a a a a a ab a a ab ab a a ab ab a ab a a a a ab ab a ab ab ab a a ab a a ab a a ab a ab a a ab a a ab ab a ab a ab a a ab a ab a a a ab a ab ab ab ab ab a a ab
*HyS0011.863024 D2.15 ab ab a ab ab a ab ab ab ab a a ab a ab a ab a a ab ab ab ab ab a a a a a ab a a ab ab a a ab ab a ab a a a a ab ab a ab ab ab a a ab a a ab a a ab a ab a a ab a a ab ab a ab a ab a a ab a ab a a a ab a ab ab ab ab ab a a ab
*HyS0011.868811 D2.15 ab ab a ab ab a ab ab ab ab a a ab a ab a ab a a ab ab ab ab ab a a a a a ab a a ab ab a a ab ab a ab a a a a ab ab a ab ab ab a a ab a a ab a a ab a ab a a ab a a ab ab a ab a ab a a ab a ab a a a ab a ab ab ab ab ab a a ab
*HyS0011.874031 D2.15 ab ab a ab ab a ab ab ab ab a a ab a ab a ab a a ab ab ab ab ab a a a a a ab a a ab ab a a ab ab a ab a a a a ab ab a ab ab ab a a ab a a ab a a ab a ab a a ab a a ab ab a ab a ab a a ab a ab a a a ab a ab ab ab ab ab a a ab
*HyS0011.885239 D2.15 ab ab a ab ab a ab ab ab ab a a ab a ab a ab a a ab ab ab ab ab a a a a a ab a a ab ab a a ab ab a ab a a a a ab ab a ab ab ab a a ab a a ab a a ab a ab a a ab a a ab ab a ab a ab a a ab a ab a a a ab a ab ab ab ab ab a a ab
*HyS0011.900166 D2.15 ab ab a ab ab a ab ab ab ab a a ab a ab a ab a a ab ab ab ab ab a a a a a ab a a ab ab a a ab ab a ab a a a a ab ab a ab ab ab a a ab a a ab a a ab a ab a a ab a a ab ab a ab a ab a a ab a ab a a a ab a ab ab ab ab ab a a ab
*HyS0011.905496 D2.15 ab ab a ab ab a ab ab ab ab a a ab a ab a ab a a ab ab ab ab ab a a a a a ab a a ab ab a a ab ab a ab a a a a ab ab a ab ab ab a a ab a a ab a a ab a ab a a ab a a ab ab a ab a ab a a ab a ab a a a ab a ab ab ab ab ab a a ab
*HyS0011.911724 D2.15 ab ab a ab ab a ab ab ab ab a a ab a ab a ab a a ab ab ab ab ab a a a a a ab a a ab ab a a ab ab a ab a a a a ab ab a ab ab ab a a ab a a ab a a ab a ab a a ab a a ab ab a ab a ab a a ab a ab a a a ab a ab ab ab ab ab a a ab
*HyS0011.917089 D2.15 ab ab a ab ab a ab ab ab ab a a ab a ab a ab a a ab ab ab ab ab a a a a a ab a a ab ab a a ab ab a ab a a a a ab ab a ab ab ab a a ab a a ab a a ab a ab a a ab a a ab ab a ab a ab a a ab a ab a a a ab a ab ab ab ab ab a a ab
*HyS0011.922116 D2.15 ab ab a ab ab a ab ab ab ab a a ab a ab a ab a a ab ab ab ab ab a a a a a ab a a ab ab a a ab ab a ab a a a a ab ab a ab ab ab a a ab a a ab a a ab a ab a a ab a a ab ab a ab a ab a a ab a ab a a a ab a ab ab ab ab ab a a ab
*HyS0011.927225 D2.15 ab ab a ab ab a ab ab ab ab a a ab a ab a ab a a ab ab ab ab ab a a a a a ab a a ab ab a a ab ab a ab a a a a ab ab a ab ab ab a a ab a a ab a a ab a ab a a ab a a ab ab a ab a ab a a ab a ab a a a ab a ab ab ab ab ab a a ab
*HyS0011.932984 D2.15 ab ab a ab ab a ab ab ab ab a a ab a ab a ab a a ab ab ab ab ab a a a a a ab a a ab ab a a ab ab a ab a a a a ab ab a ab ab ab a a ab a a ab a a ab a ab a a ab a a ab ab a ab a ab a a ab a ab a a a ab a ab ab ab ab ab a a ab
*HyS0011.943041 D2.15 ab ab a ab ab a ab ab ab ab a a ab a ab a ab a a ab ab ab ab ab a a a a a ab a a ab ab a a ab ab a ab a a a a ab ab a ab ab ab a a ab a a ab a a ab a ab a a ab a a ab ab a ab a ab a a ab a ab a a a ab a ab ab ab ab ab a a ab
*HyS0011.948044 D2.15 ab ab a ab ab a ab ab ab ab a a ab a ab a ab a a ab ab ab ab ab a a a a a ab a a ab ab a a ab ab a ab a a a a ab ab a ab ab ab a a ab a a ab a a ab a ab a a ab a a ab ab a ab a ab a a ab a ab a a a ab a ab ab ab ab ab a a ab
*HyS0011.955617 D2.15 ab ab a ab ab a ab ab ab ab a a ab a ab a ab a a ab ab ab ab ab a a a a a ab a a ab ab a a ab ab a ab a a a a ab ab a ab ab ab a a ab a a ab a a ab a ab a a ab a a ab ab a ab a ab a a ab a ab a a a ab a ab ab ab ab ab a a ab
*HyS0011.985146 D2.15 ab ab a ab ab a ab ab ab ab a ab ab a ab a ab a a ab ab ab ab ab ab a a a ab ab a a ab ab a a ab ab a ab a a a a ab ab a ab ab ab a a ab a a ab a a ab a ab a a ab a a ab ab a ab a ab a a ab a ab a a a ab a ab ab ab ab ab a a ab
*HyS0011.990603 D2.15 ab ab a ab ab a ab ab ab ab a ab ab a ab a ab a a ab ab ab ab ab ab a a a ab ab a a ab ab a a ab ab a ab a a a a ab ab a ab ab ab a a ab a a ab a a ab a ab a a ab a a ab ab a ab a ab a a ab a ab a a a ab a ab ab ab ab ab a a ab
*HyS0011.996273 D2.15 ab ab a ab ab a ab ab ab ab a ab ab a ab a ab a a ab ab ab ab ab ab a a a ab ab a a ab ab a a ab ab a ab a a a a ab ab a ab ab ab a a ab a a ab a a ab a ab a a ab a a ab ab a ab a ab a a ab a ab a a a ab a ab ab ab ab ab a a ab
*HyS0011.1001433 D2.15 ab ab a ab ab a ab ab ab ab a ab ab a ab a ab a a ab ab ab ab ab ab a a a ab ab a a ab ab a a ab ab a ab a a a a ab ab a ab ab ab a a ab a a ab a a ab a ab a a ab a a ab ab a ab a ab a a ab a ab a a a ab a ab ab ab ab ab a a ab
*HyS0011.1007326 D2.15 ab ab a ab ab a ab ab ab ab a ab ab a ab a ab a a ab ab ab ab ab ab a a a ab ab a a ab ab a a ab ab a ab a a a a ab ab a ab ab ab a a ab a a ab a a ab a ab a a ab a a ab ab a ab a ab a a ab a ab a a a ab a ab ab ab ab ab a a ab
*HyS0011.1014721 D2.15 ab ab a ab ab a ab ab ab ab a ab ab a ab a ab a a ab ab ab ab ab ab a a a ab ab a a ab ab a a ab ab a ab a a a a ab ab a ab ab ab a a ab a a ab a a ab a ab a a ab a a ab ab a ab a ab a a ab a ab a a a ab a ab ab ab ab ab a a ab
*HyS0011.1021062 D2.15 ab ab a ab ab a ab ab ab ab a ab ab a ab a ab a a ab ab ab ab ab ab a a a ab ab a a ab ab a a ab ab a ab a a a a ab ab a ab ab ab a a ab a a ab a a ab a ab a a ab a a ab ab a ab a ab a a ab a ab a a a ab a ab ab ab ab ab a a ab
*HyS0011.1027568 D2.15 ab ab a ab ab a ab ab ab ab a ab ab a ab a ab a a ab ab ab ab ab ab a a a ab ab a a ab ab a a ab ab a ab a a a a ab ab a ab ab ab a a ab a a ab a a ab a ab a a ab a a ab ab a ab a ab a a ab a ab a a a ab a ab ab ab ab ab a a ab
*HyS0011.1078838 D2.15 ab ab a ab ab a ab ab ab ab a ab ab a ab a ab a a ab ab ab ab ab ab a a a ab ab a a ab ab a a ab ab a ab a a a a ab ab a ab ab a a a ab a a ab a a ab a ab a a ab a a ab ab a ab a ab a a ab a ab a a a ab a ab ab ab ab ab a a ab
*HyS0011.1084707 D2.15 ab ab a ab ab a ab ab ab ab a ab ab a ab a ab a a ab ab ab ab ab ab a a a ab ab a a ab ab a a ab ab a ab a a a a ab ab a ab ab a a a ab a a ab a a ab a ab a a ab a a ab ab a ab a ab a a ab a ab a a a ab a ab ab ab ab ab a a ab
*HyS0011.1089832 D2.15 ab ab a ab ab a ab ab ab ab a ab ab a ab a ab a a ab ab ab ab ab ab a a a ab ab a a ab ab a a ab ab a ab a a a a ab ab a ab ab a a a ab a a ab a a ab a ab a a ab a a ab ab a ab a ab a a ab a ab a a a ab a ab ab ab ab ab a a ab
*HyS0011.1097616 D2.15 ab ab a ab ab a ab ab ab ab a ab ab a ab a ab a a ab ab ab ab ab ab a a a ab ab a a ab ab a a ab ab a ab a a a a ab ab a ab ab a a a ab a a ab a a ab a ab a a ab a a ab ab a ab a ab a a ab a ab a a a ab a ab ab ab ab ab a a ab
*HyS0011.1123526 D2.15 ab ab a ab ab a ab ab ab ab a ab ab a ab a ab a a ab ab ab ab ab ab a a a ab ab a a ab ab a a ab ab a ab a a a a ab ab a ab ab a a a ab a a ab a a ab a ab a a ab a a ab ab a ab a ab a a ab a ab a a a ab a ab ab ab ab ab a a ab
*HyS0011.1132367 D2.15 ab ab a ab ab a ab ab ab ab a ab ab a ab a ab a a ab ab ab ab ab ab a a a ab ab a a ab ab a a ab ab a ab a a a a ab ab a ab ab a a a ab a a ab a a ab a ab a a ab a a ab ab a ab a ab a a ab a ab a a a ab a ab ab ab ab ab a a ab
*HyS0011.1137760 D2.15 ab ab a ab ab a ab ab ab ab a ab ab a ab a ab a a ab ab ab ab ab ab a a a ab ab a a ab ab a a ab ab a ab a a a a ab ab a ab ab a a a ab a a ab a a ab a ab a a ab a a ab ab a ab a ab a a ab a ab a a a ab a ab ab ab ab ab a a ab
*HyS0011.1153163 D2.15 ab ab a ab ab a ab ab ab ab a ab ab a ab a ab a a ab ab ab ab ab ab a a a ab ab a a ab ab a a ab ab a ab a a a a ab ab a ab ab a a a ab a a ab a a ab a ab a a ab a a ab ab a ab a ab a a ab a ab a a a ab a ab ab ab ab ab a a ab
*HyS0011.1174716 D2.15 ab ab a ab ab a ab ab ab ab a ab ab a ab a ab a a ab ab ab ab ab ab a a a ab ab a a ab ab a a ab ab a ab a a a a ab ab a ab ab a a a ab a a ab a a ab a ab a a ab a a ab ab a ab a ab a a ab a ab a a a ab a ab ab ab ab ab a a ab
*HyS0011.1181814 D2.15 ab ab a ab ab a ab ab ab ab a ab ab a ab a ab a a ab ab ab ab ab ab a a a ab ab a a ab ab a a ab ab a ab a a a a ab ab a ab ab a a a ab a a ab a a ab a ab a a ab a a ab ab a ab a ab a a ab a ab a a a ab a ab ab ab ab ab a a ab
*HyS0011.1213929 D2.15 ab ab a ab ab a ab ab ab ab a ab ab a ab a ab a a ab ab ab ab ab ab a a a ab ab a a ab ab a a ab ab a ab a a a a ab ab a ab ab a a a ab a a ab a a ab a ab a a ab a a ab ab a ab a ab a a ab a ab a a a ab a ab ab ab ab ab a a ab
*HyS0011.1235398 D2.15 ab ab a ab ab a ab ab ab ab a ab ab a ab a ab a a ab ab ab ab ab ab a a a ab ab a a ab ab a a ab ab a ab a a a a ab ab a ab ab a a a ab a a ab a a ab a ab a a ab a a ab ab a ab a ab a a ab a ab a a a ab a ab ab ab ab ab a a ab
*HyS0011.1241120 D2.15 ab ab a ab ab a ab ab ab ab a ab ab a ab a ab a a ab ab ab ab ab ab a a a ab ab a a ab ab a a ab ab a ab a a a a ab ab a ab ab a a a ab a a ab a a ab a ab a a ab a a ab ab a ab a ab a a ab a ab a a a ab a ab ab ab ab ab a a ab
*HyS0011.1247735 D2.15 ab ab a ab ab a ab ab ab ab a ab ab a ab a ab a a ab ab ab ab ab ab a a a ab ab a a ab ab a a ab ab a ab a a a a ab ab a ab ab a a a ab a a ab a a ab a ab a a ab a a ab ab a ab a ab a a ab a ab a a a ab a ab ab ab ab ab a a ab
*HyS0011.1254856 D2.15 ab ab a ab ab a ab ab ab ab a ab ab a ab a ab a a ab ab ab ab ab ab a a a ab ab a a ab ab a a ab ab a ab a a a a ab ab a ab ab a a a ab a a ab a a ab a ab a a ab a a ab ab a ab a ab a a ab a ab a a a ab a ab ab ab ab ab a a ab
*HyS0011.1260829 D2.15 ab ab a ab ab a ab ab ab ab a ab ab a ab a ab a a ab ab ab ab ab ab a a a ab ab a a ab ab a a ab ab a ab a a a a ab ab a ab ab a a a ab a a ab a a ab a ab a a ab a a ab ab a ab a ab a a ab a ab a a a ab a ab ab ab ab ab a a ab
*HyS0011.1267672 D2.15 ab ab a ab ab a ab ab ab ab a ab ab a ab a ab a a ab ab ab ab ab ab a a a ab ab a a ab ab a a ab ab a ab a a a a ab ab a ab ab a a a ab a a ab a a ab a ab a a ab a a ab ab a ab a ab a a ab a ab a a a ab a ab ab ab ab ab a a ab
*HyS0011.1276773 D2.15 ab ab a ab ab a ab ab ab ab a ab ab a ab a ab a a ab ab ab ab ab ab a a a ab ab a a ab ab a a ab ab a ab a a a a ab ab a ab ab a a a ab a a ab a a ab a ab a a ab a a ab ab a ab a ab a a ab a ab a a a ab a ab ab ab ab ab a a ab
*HyS0011.1307576 D2.15 ab ab a ab ab a ab ab ab ab a ab ab a ab a ab a a ab ab ab ab ab ab a a a ab ab a a ab ab a a ab ab a ab a a a a ab ab a ab ab a a a ab a a ab a a ab a ab a a ab a a ab ab a ab a ab a a ab a ab a a a ab a ab ab ab ab ab a a ab
*HyS0011.1320486 D2.15 ab ab a ab ab a ab ab ab ab a ab ab a ab a ab a a ab ab ab ab ab ab a a a ab ab a a ab ab a a ab ab a ab a a a a ab ab a ab ab a a a ab a a ab a a ab a ab a a ab a a ab ab a ab a ab a a ab a ab a a a ab a ab ab ab ab ab a a ab
*HyS0011.1338886 D2.15 ab ab a ab ab a ab ab ab ab a ab ab a ab a ab a a ab ab ab ab ab ab a a a ab ab a a ab ab a a ab ab a ab a a a a ab ab a ab ab a a a ab a a ab a a ab a ab a a ab a a ab ab a ab a ab a a ab a ab a a a ab a ab ab ab ab ab a a ab
*HyS0011.1344964 D2.15 ab ab a ab ab a ab ab ab ab a ab ab a ab a ab a a ab ab ab ab ab ab a a a ab ab a a ab ab a a ab ab a ab a a a a ab ab a ab ab a a a ab a a ab a a ab a ab a a ab a a ab ab a ab a ab a a ab a ab a a a ab a ab ab ab ab ab a a ab
*HyS0011.1350169 D2.15 ab ab a ab ab a ab ab ab ab a ab ab a ab a ab a a ab ab ab ab ab ab a a a ab ab a a ab ab a a ab ab a ab a a a a ab ab a ab ab a a a ab a a ab a a ab a ab a a ab a a ab ab a ab a ab a a ab a ab a a a ab a ab ab ab ab ab a a ab
*HyS0011.1357118 D2.15 ab ab a ab ab a ab ab ab ab a ab ab a ab a ab a a ab ab ab ab ab ab a a a ab ab a a ab ab a a ab ab a ab a a a a ab ab a ab ab a a a ab a a ab a a ab a ab a a ab a a ab ab a ab a ab a a ab a ab a a a ab a ab ab ab ab ab a a ab
*HyS0011.1362445 D2.15 ab ab a ab ab a ab ab ab ab a ab ab a ab a ab a a ab ab ab ab ab ab a a a ab ab a a ab ab a a ab ab a ab a a a a ab ab a ab ab a a a ab a a ab a a ab a ab a a ab a a ab ab a ab a ab a a ab a ab a a a ab a ab ab ab ab ab a a ab
*HyS0011.1368203 D2.15 ab ab a ab ab a ab ab ab ab a ab ab a ab a ab a a ab ab ab ab ab ab a a a ab ab a a ab ab a a ab ab a ab a a a a ab ab a ab ab a a a ab a a ab a a ab a ab a a ab a a ab ab a ab a ab a a ab a ab a a a ab a ab ab ab ab ab a a ab
*HyS0011.1384128 D2.15 ab ab a ab ab a ab ab ab ab a ab ab a ab a ab a a ab ab ab ab ab ab a a a ab ab a a ab ab a a ab ab a ab a a a a ab ab a ab ab a a a ab a a ab a a ab a ab a a ab a a ab ab a ab a ab a a ab a ab a a a ab a ab ab ab ab ab a a ab
*HyS0011.1389636 D2.15 ab ab a ab ab a ab ab ab ab a ab ab a ab a ab a a ab ab ab ab ab ab a a a ab ab a a ab ab a a ab ab a ab a a a a ab ab a ab ab a a a ab a a ab a a ab a ab a a ab a a ab ab a ab a ab a a ab a ab a a a ab a ab ab ab ab ab a a ab
*HyS0011.1400752 D2.15 ab ab a ab ab a ab ab ab ab a ab ab a ab a ab a a ab ab ab ab ab ab a a a ab ab a a ab ab a a ab ab a ab a a a a ab ab a ab ab a a a ab a a ab a a ab a ab a a ab a a ab ab a ab a ab a a ab a ab a a a ab a ab ab ab ab ab a a ab
*HyS0011.1407364 D2.15 ab ab a ab ab a ab ab ab ab a ab ab a ab a ab a a ab ab ab ab ab ab a a a ab ab a a ab ab a a ab ab a ab a a a a ab ab a ab ab a a a ab a a ab a a ab a ab a a ab a a ab ab a ab a ab a a ab a ab a a a ab a ab ab ab ab ab a a ab
*HyS0011.1412632 D2.15 ab ab a ab ab a ab ab ab ab a ab ab a ab a ab a a ab ab ab ab ab ab a a a ab ab a a ab ab a a ab ab a ab a a a a ab ab a ab ab a a a ab a a ab a a ab a ab a a ab a a ab ab a ab a ab a a ab a ab a a a ab a ab ab ab ab ab a a ab
*HyS0011.1417973 D2.15 ab ab a ab ab a ab ab ab ab a ab ab a ab a ab a a ab ab ab ab ab ab a a a ab ab a a ab ab a a ab ab a ab a a a a ab ab a ab ab a a a ab a a ab a a ab a ab a a ab a a ab ab a ab a ab a a ab a ab a a a ab a ab ab ab ab ab a a ab
*HyS0011.1424319 D2.15 ab ab a ab ab a ab ab ab ab a ab ab a ab a ab a a ab ab ab ab ab ab a a a ab ab a a ab ab a a ab ab a ab a a a a ab ab a ab ab a a a ab a a ab a a ab a ab a a ab a a ab ab a ab a ab a a ab a ab a a a ab a ab ab ab ab ab a a ab
*HyS0011.1429533 D2.15 ab ab a ab ab a ab ab ab ab a ab ab a ab a ab a a ab ab ab ab ab ab a a a ab ab a a ab ab a a ab ab a ab a a a a ab ab a ab ab a a a ab a a ab a a ab a ab a a ab a a ab ab a ab a ab a a ab a ab a a a ab a ab ab ab ab ab a a ab
*HyS0011.1443249 D2.15 ab ab a ab ab a ab ab ab ab a ab ab a ab a ab a a ab ab ab ab ab ab a a a ab ab a a ab ab a a ab ab a ab a a a a ab ab a ab ab a a a ab a a ab a a ab a ab a a ab a a ab ab a ab a ab a a ab a ab a a a ab a ab ab ab ab ab a a ab
*HyS0011.1448441 D2.15 ab ab a ab ab a ab ab ab ab a ab ab a ab a ab a a ab ab ab ab ab ab a a a ab ab a a ab ab a a ab ab a ab a a a a ab ab a ab ab a a a ab a a ab a a ab a ab a a ab a a ab ab a ab a ab a a ab a ab a a a ab a ab ab ab ab ab a a ab
*HyS0011.1455077 D2.15 ab ab a ab ab a ab ab ab ab a ab ab a ab a ab a a ab ab ab ab ab ab a a a ab ab a a ab ab a a ab ab a ab a a a a ab ab a ab ab a a a ab a a ab a a ab a ab a a ab a a ab ab a ab a ab a a ab a ab a a a ab a ab ab ab ab ab a a ab
*HyS0011.1460118 D2.15 ab ab a ab ab a ab ab ab ab a ab ab a ab a ab a a ab ab ab ab ab ab a a a ab ab a a ab ab a a ab ab a ab a a a a ab ab a ab ab a a a ab a a ab a a ab a ab a a ab a a ab ab a ab a ab a a ab a ab a a a ab a ab ab ab ab ab a a ab
*HyS0011.1466310 D2.15 ab ab a ab ab a ab ab ab ab a ab ab a ab a ab a a ab ab ab ab ab ab a a a ab ab a a ab ab a a ab ab a ab a a a a ab ab a ab ab a a a ab a a ab a a ab a ab a a ab a a ab ab a ab a ab a a ab a ab a a a ab a ab ab ab ab ab a a ab
*HyS0011.1471405 D2.15 ab ab a ab ab a ab ab ab ab a ab ab a ab a ab a a ab ab ab ab ab ab a a a ab ab a a ab ab a a ab ab a ab a a a a ab ab a ab ab a a a ab a a ab a a ab a ab a a ab a a ab ab a ab a ab a a ab a ab a a a ab a ab ab ab ab ab a a ab
*HyS0011.1476773 D2.15 ab ab a ab ab a ab ab ab ab a ab ab a ab a ab a a ab ab ab ab ab ab a a a ab ab a a ab ab a a ab ab a ab a a a a ab ab a ab ab a a a ab a a ab a a ab a ab a a ab a a ab ab a ab a ab a a ab a ab a a a ab a ab ab ab ab ab a a ab
*HyS0011.1482260 D2.15 ab ab a ab ab a ab ab ab ab a ab ab a ab a ab a a ab ab ab ab ab ab a a a ab ab a a ab ab a a ab ab a ab a a a a ab ab a ab ab a a a ab a a ab a a ab a ab a a ab a a ab ab a ab a ab a a ab a ab a a a ab a ab ab ab ab ab a a ab
*HyS0011.1487966 D2.15 ab ab a ab ab a ab ab ab ab a ab ab a ab a ab a a ab ab ab ab ab ab a a a ab ab a a ab ab a a ab ab a ab a a a a ab ab a ab ab a a a ab a a ab a a ab a ab a a ab a a ab ab a ab a ab a a ab a ab a a a ab a ab ab ab ab ab a a ab
*HyS0011.1494340 D2.15 ab ab a ab ab a ab ab ab ab a ab ab a ab a ab a a ab ab ab ab ab ab a a a ab ab a a ab ab a a ab ab a ab a a a a ab ab a ab ab a a a ab a a ab a a ab a ab a a ab a a ab ab a ab a ab a a ab a ab a a a ab a ab ab ab ab ab a a ab
*HyS0011.1499445 D2.15 ab ab a ab ab a ab ab ab ab a ab ab a ab a ab a a ab ab ab ab ab ab a a a ab ab a a ab ab a a ab ab a ab a a a a ab ab a ab ab a a a ab a a ab a a ab a ab a a ab a a ab ab a ab a ab a a ab a ab a a a ab a ab ab ab ab ab a a ab
*HyS0011.1515010 D2.15 ab ab a ab ab a ab ab ab ab a ab ab a ab a ab a a ab ab ab ab ab ab a a a ab ab a a ab ab a a ab ab a ab a a a a ab ab a ab ab a a a ab a a ab a a ab a ab a a ab a a ab ab a ab a ab a a ab a ab a a a ab a ab ab ab ab ab a a ab
*HyS0011.1520810 D2.15 ab ab a ab ab a ab ab ab ab a ab ab a ab a ab a a ab ab ab ab ab ab a a a ab ab a a ab ab a a ab ab a ab a a a a ab ab a ab ab a a a ab a a ab a a ab a ab a a ab a a ab ab a ab a ab a a ab a ab a a a ab a ab ab ab ab ab a a ab
*HyS0011.1527122 D2.15 ab ab a ab ab a ab ab ab ab a ab ab a ab a ab a a ab ab ab ab ab ab a a a ab ab a a ab ab a a ab ab a ab a a a a ab ab a ab ab a a a ab a a ab a a ab a ab a a ab a a ab ab a ab a ab a a ab a ab a a a ab a ab ab ab ab ab a a ab
*HyS0011.1532176 D2.15 ab ab a ab ab a ab ab ab ab a ab ab a ab a ab a a ab ab ab ab ab ab a a a ab ab a a ab ab a a ab ab a ab a a a a ab ab a ab ab a a a ab a a ab a a ab a ab a a ab a a ab ab a ab a ab a a ab a ab a a a ab a ab ab ab ab ab a a ab
*HyS0011.1542602 D2.15 ab ab a ab ab a ab ab ab ab a ab ab a ab a ab a a ab ab ab ab ab ab a a a ab ab a a ab ab a a ab ab a ab a a a a ab ab a ab ab a a a ab a a ab a a ab a ab a a ab a a ab ab a ab a ab a a ab a ab a a a ab a ab ab ab ab ab a a ab
*HyS0011.1547681 D2.15 ab ab a ab ab a ab ab ab ab a ab ab a ab a ab a a ab ab ab ab ab ab a a a ab ab a a ab ab a a ab ab a ab a a a a ab ab a ab ab a a a ab a a ab a a ab a ab a a ab a a ab ab a ab a ab a a ab a ab a a a ab a ab ab ab ab ab a a ab
*HyS0011.1554744 D2.15 ab ab a ab ab a ab ab ab ab a ab ab a ab a ab a a ab ab ab ab ab ab a a a ab ab a a ab ab a a ab ab a ab a a a a ab ab a ab ab a a a ab a a ab a a ab a ab a a ab a a ab ab a ab a ab a a ab a ab a a a ab a ab ab ab ab ab a a ab
*HyS0011.1560537 D2.15 ab ab a ab ab a ab ab ab ab a ab ab a ab a ab a a ab ab ab ab ab ab a a a ab ab a a ab ab a a ab ab a ab a a a a ab ab a ab ab a a a ab a a ab a a ab a ab a a ab a a ab ab a ab a ab a a ab a ab a a a ab a ab ab ab ab ab a a ab
*HyS0011.1565675 D2.15 ab ab a ab ab a ab ab ab ab a ab ab a ab a ab a a ab ab ab ab ab ab a a a ab ab a a ab ab a a ab ab a ab a a a a ab ab a ab ab a a a ab a a ab a a ab a ab a a ab a a ab ab a ab a ab a a ab a ab a a a ab a ab ab ab ab ab a a ab
*HyS0011.1571148 D2.15 ab ab a ab ab a ab ab ab ab a ab ab a ab a ab a a ab ab ab ab ab ab a a a ab ab a a ab ab a a ab ab a ab a a a a ab ab a ab ab a a a ab a a ab a a ab a ab a a ab a a ab ab a ab a ab a a ab a ab a a a ab a ab ab ab ab ab a a ab
*HyS0011.1576400 D2.15 ab ab a ab ab a ab ab ab ab a ab ab a ab a ab a a ab ab ab ab ab ab a a a ab ab a a ab ab a a ab ab a ab a a a a ab ab a ab ab a a a ab a a ab a a ab a ab a a ab a a ab ab a ab a ab a a ab a ab a a a ab a ab ab ab ab ab a a ab
*HyS0011.1581938 D2.15 ab ab a ab ab a ab ab ab ab a ab ab a ab a ab a a ab ab ab ab ab ab a a a ab ab a a ab ab a a ab ab a ab a a a a ab ab a ab ab a a a ab a a ab a a ab a ab a a ab a a ab ab a ab a ab a a ab a ab a a a ab a ab ab ab ab ab a a ab
*HyS0011.1588479 D2.15 ab ab a ab ab a ab ab ab ab a ab ab a ab a ab a a ab ab ab ab ab ab a a a ab ab a a ab ab a a ab ab a ab a a a a ab ab a ab ab a a a ab a a ab a a ab a ab a a ab a a ab ab a ab a ab a a ab a ab a a a ab a ab ab ab ab ab a a ab
*HyS0011.1594405 D2.15 ab ab a ab ab a ab ab ab ab a ab ab a ab a ab a a ab ab ab ab ab ab a a a ab ab a a ab ab a a ab ab a ab a a a a ab ab a ab ab a a a ab a a ab a a ab a ab a a ab a a ab ab a ab a ab a a ab a ab a a a ab a ab ab ab ab ab a a ab
*HyS0011.1602037 D2.15 ab ab a ab ab a ab ab ab ab a ab ab a ab a ab a a ab ab ab ab ab ab a a a ab ab a a ab ab a a ab ab a ab a a a a ab ab a ab ab a a a ab a a ab a a ab a ab a a ab a a ab ab a ab a ab a a ab a ab a a a ab a ab ab ab ab ab a a ab
*HyS0011.1612053 D2.15 ab ab a ab ab a ab ab ab ab a ab ab a ab a ab a a ab ab ab ab ab ab a a a ab ab a a ab ab a a ab ab a ab a a a a ab ab a ab ab a a a ab a a ab a a ab a ab a a ab a a ab ab a ab a ab a a ab a ab a a a ab a ab ab ab ab ab a a ab
*HyS0011.1652754 D2.15 ab ab a ab ab a ab ab ab ab a ab ab a ab a ab a a ab ab ab ab ab ab a a a ab ab a a ab ab a a ab ab a ab a a a a ab ab a ab ab a a a ab a a ab a a ab a ab a a ab a a ab ab a ab a ab a a ab a ab a a a ab a ab ab ab ab ab a a ab
*HyS0011.1657895 D2.15 ab ab a ab ab a ab ab ab ab a ab ab a ab a ab a a ab ab ab ab ab ab a a a ab ab a a ab ab a a ab ab a ab a a a a ab ab a ab ab a a a ab a a ab a a ab a ab a a ab a a ab ab a ab a ab a a ab a ab a a a ab a ab ab ab ab ab a a ab
*HyS0011.1666600 D2.15 ab ab a ab ab a ab ab ab ab a ab ab a ab a ab a a ab ab ab ab ab ab a a a ab ab a a ab ab a a ab ab a ab a a a a ab ab a ab ab a a a ab a a ab a a ab a ab a a ab a a ab ab a ab a ab a a ab a ab a a a ab a ab ab ab ab ab a a ab
*HyS0011.1672203 D2.15 ab ab a ab ab a ab ab ab ab a ab ab a ab a ab a a ab ab ab ab ab ab a a a ab ab a a ab ab a a ab ab a ab a a a a ab ab a ab ab a a a ab a a ab a a ab a ab a a ab a a ab ab a ab a ab a a ab a ab a a a ab a ab ab ab ab ab a a ab
*HyS0011.1677868 D2.15 ab ab a ab ab a ab ab ab ab a ab ab a ab a ab a a ab ab ab ab ab ab a a a ab ab a a ab ab a a ab ab a ab a a a a ab ab a ab ab a a a ab a a ab a a ab a ab a a ab a a ab ab a ab a ab a a ab a ab a a a ab a ab ab ab ab ab a a ab
*HyS0011.1683836 D2.15 ab ab a ab ab a ab ab ab ab a ab ab a ab a ab a a ab ab ab ab ab ab a a a ab ab a a ab ab a a ab ab a ab a a a a ab ab a ab ab a a a ab a a ab a a ab a ab a a ab a a ab ab a ab a ab a a ab a ab a a a ab a ab ab ab ab ab a a ab
*HyS0011.1688886 D2.15 ab ab a ab ab a ab ab ab ab a ab ab a ab a ab a a ab ab ab ab ab ab a a a ab ab a a ab ab a a ab ab a ab a a a a ab ab a ab ab a a a ab a a ab a a ab a ab a a ab a a ab ab a ab a ab a a ab a ab a a a ab a ab ab ab ab ab a a ab
*HyS0011.1695856 D2.15 ab ab a ab ab a ab ab ab ab a ab ab a ab a ab a a ab ab ab ab ab ab a a a ab ab a a ab ab a a ab ab a ab a a a a ab ab a ab ab a a a ab a a ab a a ab a ab a a ab a a ab ab a ab a ab a a ab a ab a a a ab a ab ab ab ab ab a a ab
*HyS0011.1701366 D2.15 ab ab a ab ab a ab ab ab ab a ab ab a ab a ab a a ab ab ab ab ab ab a a a ab ab a a ab ab a a ab ab a ab a a a a ab ab a ab ab a a a ab a a ab a a ab a ab a a ab a a ab ab a ab a ab a a ab a ab a a a ab a ab ab ab ab ab a a ab
*HyS0011.1707429 D2.15 ab ab a ab ab a ab ab ab ab a ab ab a ab a ab a a ab ab ab ab ab ab a a a ab ab a a ab ab a a ab ab a ab a a a a ab ab a ab ab a a a ab a a ab a a ab a ab a a ab a a ab ab a ab a ab a a ab a ab a a a ab a ab ab ab ab ab a a ab
*HyS0011.1713078 D2.15 ab ab a ab ab a ab ab ab ab a ab ab a ab a ab a a ab ab ab ab ab ab a a a ab ab a a ab ab a a ab ab a ab a a a a ab ab a ab ab a a a ab a a ab a a ab a ab a a ab a a ab ab a ab a ab a a ab a ab a a a ab a ab ab ab ab ab a a ab
*HyS0011.1729731 D2.15 ab ab a ab ab a ab ab ab ab a ab ab a ab a ab a a ab ab ab ab ab ab a a a ab ab a a ab ab a a ab ab a ab a a a a ab ab a ab ab a a a ab a a ab a a ab a ab a a ab a a ab ab a ab a ab a a ab a ab a a a ab a ab ab ab ab ab a a ab
*HyS0011.1742336 D2.15 ab ab a ab ab a ab ab ab ab a ab ab a ab a ab a a ab ab ab ab ab ab a a a ab ab a a ab ab a a ab ab a ab a a a a ab ab a ab ab a a a ab a a ab a a ab a ab a a ab a a ab ab a ab a ab a a ab a ab a a a ab a ab ab ab ab ab a a ab
*HyS0011.1753187 D2.15 ab ab a ab ab a ab ab ab ab a ab ab a ab a ab a a ab ab ab ab ab ab a a a ab ab a a ab ab a a ab ab a ab a a a a ab ab a ab ab a a a ab a a ab a a ab a ab a a ab a a ab ab a ab a ab a a ab a ab a a a ab a ab ab ab ab ab a a ab
*HyS0011.1758452 D2.15 ab ab a ab ab a ab ab ab ab a ab ab a ab a ab a a ab ab ab ab ab ab a a a ab ab a a ab ab a a ab ab a ab a a a a ab ab a ab ab a a a ab a a ab a a ab a ab a a ab a a ab ab a ab a ab a a ab a ab a a a ab a ab ab ab ab ab a a ab
*HyS0011.1763475 D2.15 ab ab a ab ab a ab ab ab ab a ab ab a ab a ab a a ab ab ab ab ab ab a a a ab ab a a ab ab a a ab ab a ab a a a a ab ab a ab ab a a a ab a a ab a a ab a ab a a ab a a ab ab a ab a ab a a ab a ab a a a ab a ab ab ab ab ab a a ab
*HyS0011.1768952 D2.15 ab ab a ab ab a ab ab ab ab a ab ab a ab a ab a a ab ab ab ab ab ab a a a ab ab a a ab ab a a ab ab a ab a a a a ab ab a ab ab a a a ab a a ab a a ab a ab a a ab a a ab ab a ab a ab a a ab a ab a a a ab a ab ab ab ab ab a a ab
*HyS0011.1781703 D2.15 ab ab a ab ab a ab ab ab ab a ab ab a ab a ab a a ab ab ab ab ab ab a a a ab ab a a ab ab a a ab ab a ab a a a a ab ab a ab ab a a a ab a a ab a a ab a ab a a ab a a ab ab a ab a ab a a ab a ab a a a ab a ab ab ab ab ab a a ab
*HyS0011.1787450 D2.15 ab ab a ab ab a ab ab ab ab a ab ab a ab a ab a a ab ab ab ab ab ab a a a ab ab a a ab ab a a ab ab a ab a a a a ab ab a ab ab a a a ab a a ab a a ab a ab a a ab a a ab ab a ab a ab a a ab a ab a a a ab a ab ab ab ab ab a a ab
*HyS0011.1792671 D2.15 ab ab a ab ab - ab ab ab ab a ab ab a ab a ab a a ab ab ab ab ab ab a a a ab ab a a ab ab a - ab ab a ab a a a a ab ab a ab ab a - a ab a a ab - a ab - ab - a ab a a ab ab a ab - ab a a ab a ab - a a ab - ab ab ab ab ab a a ab
*HyS0011.1797726 D2.15 ab ab a ab ab a ab ab ab ab a ab ab a ab a ab a a ab ab ab ab ab ab a a a ab ab a a ab ab a a ab ab a ab a a a a ab ab a ab ab a a a ab a a ab a a ab a ab a a ab a a ab ab a ab a ab a a ab a ab a a a ab a ab ab ab ab ab a a ab
*HyS0011.1802951 D2.15 ab ab a ab ab a ab ab ab ab a ab ab a ab a ab a a ab ab ab ab ab ab a a a ab ab a a ab ab a a ab ab a ab a a a a ab ab a ab ab a a a ab a a ab a a ab a ab a a ab a a ab ab a ab a ab a a ab a ab a a a ab a ab ab ab ab ab a a ab
*HyS0011.1811569 D2.15 ab ab a ab ab a ab ab ab ab a ab ab a ab a ab a a ab ab ab ab ab ab a a a ab ab a a ab ab a a ab ab a ab a a a a ab ab a ab ab a a a ab a a ab a a ab a ab a a ab a a ab ab a ab a ab a a ab a ab a a a ab a ab ab ab ab ab a a ab
*HyS0011.1817860 D2.15 ab ab a ab ab a ab ab ab ab a ab ab a ab a ab a a ab ab ab ab ab ab a a a ab ab a a ab ab a a ab ab a ab a a a a ab ab a ab ab a a a ab a a ab a a ab a ab a a ab a a ab ab a ab a ab a a ab a ab a a a ab a ab ab ab ab ab a a ab
*HyS0011.1823215 D2.15 ab ab a ab ab a ab ab ab ab a ab ab a ab a ab a a ab ab ab ab ab ab a a a ab ab a a ab ab a a ab ab a ab a a a a ab ab a ab ab a a a ab a a ab a a ab a ab a a ab a a ab ab a ab a ab a a ab a ab a a a ab a ab ab ab ab ab a a ab
*HyS0011.1830599 D2.15 ab ab a ab ab a ab ab ab ab a ab ab a ab a ab a a ab ab ab ab ab ab a a a ab ab a a ab ab a a ab ab a ab a a a a ab ab a ab ab a a a ab a a ab a a ab a ab a a ab a a ab ab a ab a ab a a ab a ab a a a ab a ab ab ab ab ab a a ab
*HyS0011.1840915 D2.15 ab ab a ab ab a ab ab ab ab a ab ab a ab a ab a a ab ab ab ab ab ab a a a ab ab a a ab ab a a ab ab a ab a a a a ab ab a ab ab a a a ab a a ab a a ab a ab a a ab a a ab ab a ab a ab a a ab a ab a a a ab a ab ab ab ab ab a a ab
*HyS0011.1849653 D2.15 ab ab a ab ab a ab ab ab ab a ab ab a ab a ab a a ab ab ab ab ab ab a a a ab ab a a ab ab a a ab ab a ab a a a a ab ab a ab ab a a a ab a a ab a a ab a ab a a ab a a ab ab a ab a ab a a ab a ab a a a ab a ab ab ab ab ab a a ab
*HyS0011.1854655 D2.15 ab ab a ab ab a ab ab ab ab a ab ab a ab a ab a a ab ab ab ab ab ab a a a ab ab a a ab ab a a ab ab a ab a a a a ab ab a ab ab a a a ab a a ab a a ab a ab a a ab a a ab ab a ab a ab a a ab a ab a a a ab a ab ab ab ab ab a a ab
*HyS0011.1862666 D2.15 ab ab a ab ab a ab ab ab ab a ab ab a ab a ab a a ab ab ab ab ab ab a a a ab ab a a ab ab a a ab ab a ab a a a a ab ab a ab ab a a a ab a a ab a a ab a ab a a ab a a ab ab a ab a ab a a ab a ab a a a ab a ab ab ab ab ab a a ab
*HyS0011.1877127 D2.15 ab ab a ab ab a ab ab ab ab a ab ab a ab a ab a a ab ab ab ab ab ab a a a ab ab a a ab ab a a ab ab a ab a a a a ab ab a ab ab a a a ab a a ab a a ab a ab a a ab a a ab ab a ab a ab a a ab a ab a a a ab a ab ab ab ab ab a a ab
*HyS0011.1910230 D2.15 ab ab a ab ab a ab ab ab ab a ab ab a ab a ab a a ab ab ab ab ab ab a a a ab ab a a ab ab a a ab ab a ab a a a a ab ab a ab ab a a a ab a a ab a a ab a ab a a ab a a ab ab a ab a ab a a ab a ab a a a ab a ab ab ab ab ab a a ab
*HyS0011.1916290 D2.15 ab ab a ab ab a ab ab ab ab a ab ab a ab a ab a a ab ab ab ab ab ab a a a ab ab a a ab ab a a ab ab a ab a a a a ab ab a ab ab a a a ab a a ab a a ab a ab a a ab a a ab ab a ab a ab a a ab a ab a a a ab a ab ab ab ab ab a a ab
*HyS0011.1921931 D2.15 ab ab a ab ab a ab ab ab ab ab ab ab a ab a ab a a ab ab a ab ab ab a a a ab ab a a ab ab a a ab ab a ab a a a a ab ab a ab ab a a a ab a a ab a a ab a ab a a ab a a ab ab a ab a ab a a ab a ab a a a ab a ab ab ab ab ab a a ab
*HyS0011.1927994 D2.15 ab ab a ab ab a ab ab ab ab ab ab ab a ab a ab a a ab ab a ab ab ab a a a ab ab a a ab ab a a ab ab a ab a a a a ab ab a ab ab a a a ab a a ab a a ab a ab a a ab a a ab ab a ab a ab a a ab a ab a a a ab a ab ab ab ab ab a a ab
*HyS0011.1933733 D2.15 ab ab a ab ab a ab ab ab ab ab ab ab a ab a ab a a ab ab a ab ab ab a a a ab ab a a ab ab a a ab ab a ab a a a a ab ab a ab ab a a a ab a a ab a a ab a ab a a ab a a ab ab a ab a ab a a ab a ab a a a ab a ab ab ab ab ab a a ab
*HyS0011.1948869 D2.15 ab ab a ab ab a ab ab ab ab ab ab ab a ab a ab a a ab ab a ab ab ab a a a ab ab a a ab ab a a ab ab a ab a a a a ab ab a ab ab a a a ab a a ab a a ab a ab a a ab a a ab ab a ab a ab a a ab a ab a a a ab a ab ab ab ab ab a a ab
*HyS0011.1956644 D2.15 ab ab a ab ab a ab ab ab ab ab ab ab a ab a ab a a ab ab a ab ab ab a a a ab ab a a ab ab a a ab ab a ab a a a a ab ab a ab ab a a a ab a a ab a a ab a ab a a ab a a ab ab a ab a ab a a ab a ab a a a ab a ab ab ab ab ab a a ab
*HyS0011.1961767 D2.15 ab ab a ab ab a ab ab ab ab ab ab ab a ab a ab a a ab ab a ab ab ab a a a ab ab a a ab ab a a ab ab a ab a a a a ab ab a ab ab a a a ab a a ab a a ab a ab a a ab a a ab ab a ab a ab a a ab a ab a a a ab a ab ab ab ab ab a a ab
*HyS0011.2037899 D2.15 ab ab a ab ab a ab ab ab ab ab ab ab a ab a ab a a ab ab a ab ab ab a a a ab ab a a ab ab a a ab ab a ab a a a a ab ab a ab ab a a a ab a a ab a a ab a ab a a ab a a ab ab a ab a ab a a ab a ab a a a ab a ab ab ab ab ab a a ab
*HyS0011.2062554 D2.15 ab ab a ab ab a ab ab ab ab ab ab ab a ab a ab a a ab ab a ab ab ab a a a ab ab a a ab ab a a ab ab a ab a a a a ab ab a ab ab a a a ab a a ab a a ab a ab a a ab a a ab ab a ab a ab a a ab a ab a a a ab a ab ab ab ab ab a a ab
*HyS0011.2068349 D2.15 ab ab a ab ab a ab ab ab ab ab ab ab a ab a ab a a ab ab a ab ab ab a a a ab ab a a ab ab a a ab ab a ab a a a a ab ab a ab ab a a a ab a a ab a a ab a ab a a ab a a ab ab a ab a ab a a ab a ab a a a ab a ab ab ab ab ab a a ab
*HyS0011.2073839 D2.15 ab ab a ab ab a ab ab ab ab ab ab ab a ab a ab a a ab ab a ab ab ab a a a ab ab a a ab ab a a ab ab a ab a a a a ab ab a ab ab a a a ab a a ab a a ab a ab a a ab a a ab ab a ab a ab a a ab a ab a a a ab a ab ab ab ab ab a a ab
*HyS0011.2079561 D2.15 ab ab a ab ab a ab ab ab ab ab ab ab a ab a ab a a ab ab a ab ab ab a a a ab ab a a ab ab a a ab ab a ab a a a a ab ab a ab ab a a a ab a a ab a a ab a ab a a ab a a ab ab a ab a ab a a ab a ab a a a ab a ab ab ab ab ab a a ab
*HyS0011.2085768 D2.15 ab ab a ab ab a ab ab ab ab ab ab ab a ab a ab a a ab ab a ab ab ab a a a ab ab a a ab ab a a ab ab a ab a a a a ab ab a ab ab a a a ab a a ab a a ab a ab a a ab a a ab ab a ab a ab a a ab a ab a a a ab a ab ab ab ab ab a a ab
*HyS0011.2091605 D2.15 ab ab a ab ab a ab ab ab ab ab ab ab a ab a ab a a ab ab a ab ab ab a a a ab ab a a ab ab a a ab ab a ab a a a a ab ab a ab ab a a a ab a a ab a a ab a ab a a ab a a ab ab a ab a ab a a ab a ab a a a ab a ab ab ab ab ab a a ab
*HyS0011.2097105 D2.15 ab ab a ab ab a ab ab ab ab ab ab ab a ab a ab a a ab ab a ab ab ab a a a ab ab a a ab ab a a ab ab a ab a a a a ab ab a ab ab a a a ab a a ab a a ab a ab a a ab a a ab ab a ab a ab a a ab a ab a a a ab a ab ab ab ab ab a a ab
*HyS0011.2108341 D2.15 ab ab a ab ab a ab ab ab ab ab ab ab a ab a ab a a ab ab a ab ab ab a a a ab ab a a ab ab a a ab ab a ab a a a a ab ab a ab ab a a a ab a a ab a a ab a ab a a ab a a ab ab a ab a ab a a ab a ab a a a ab a ab ab ab ab ab a a ab
*HyS0011.2113552 D2.15 ab ab a ab ab a ab ab ab ab ab ab ab a ab a ab a a ab ab a ab ab ab a a a ab ab a a ab ab a a ab ab a ab a a a a ab ab a ab ab a a a ab a a ab a a ab a ab a a ab a a ab ab a ab a ab a a ab a ab a a a ab a ab ab ab ab ab a a ab
*HyS0011.2133665 D2.15 ab ab a ab ab a ab ab ab ab ab ab ab a ab a ab a a ab ab a ab ab ab a a a ab ab a a ab ab a a ab ab a ab a a a a ab ab a ab ab a a a ab a a ab a a ab a ab a a ab a a ab ab a ab a ab a a ab a ab a a a ab a ab ab ab ab ab a a ab
*HyS0011.2140613 D2.15 ab ab a ab ab a ab ab ab ab ab ab ab a ab a ab a a ab ab a ab ab ab a a a ab ab a a ab ab a a ab ab a ab a a a a ab ab a ab ab a a a ab a a ab a a ab a ab a a ab a a ab ab a ab a ab a a ab a ab a a a ab a ab ab ab ab ab a a ab
*HyS0011.2145619 D2.15 ab ab a ab ab a ab ab ab ab ab ab ab a ab a ab a a ab ab a ab ab ab a a a ab ab a a ab ab a a ab ab a ab a a a a ab ab a ab ab a a a ab a a ab a a ab a ab a a ab a a ab ab a ab a ab a a ab a ab a a a ab a ab ab ab ab ab a a ab
*HyS0011.2151021 D2.15 ab ab a ab ab a ab ab ab ab ab ab ab a ab a ab a a ab ab a ab ab ab a a a ab ab a a ab ab a a ab ab a ab a a a a ab ab a ab ab a a a ab a a ab a a ab a ab a a ab a a ab ab a ab a ab a a ab a ab a a a ab a ab ab ab ab ab a a ab
*HyS0011.2159187 D2.15 ab ab a ab ab a ab ab ab ab ab ab ab a ab a ab a a ab ab a ab ab ab a a a ab ab a a ab ab a a ab ab a ab a a a a ab ab a ab ab a a a ab a a ab a a ab a ab a a ab a a ab ab a ab a ab a a ab a ab a a a ab a ab ab ab ab ab a a ab
*HyS0011.2164323 D2.15 ab ab a ab ab a ab ab ab ab ab ab ab a ab a ab a a ab ab a ab ab ab a a a ab ab a a ab ab a a ab ab a ab a a a a ab ab a ab ab a a a ab a a ab a a ab a ab a a ab a a ab ab a ab a ab a a ab a ab a a a ab a ab ab ab ab ab a a ab
*HyS0011.2174360 D2.15 ab ab a ab ab a ab ab ab ab ab ab ab a ab a ab a a ab ab a ab ab ab a a a ab ab a a ab ab a a ab ab a ab a a a a ab ab a ab ab a a a ab a a ab a a ab a ab a a ab a a ab ab a ab a ab a a ab a ab a a a ab a ab ab ab ab ab a a ab
*HyS0011.2180282 D2.15 ab ab a ab ab a ab ab ab ab ab ab ab a ab a ab a a ab ab a ab ab ab a a a ab ab a a ab ab a a ab ab a ab a a a a ab ab a ab ab a a a ab a a ab a a ab a ab a a ab a a ab ab a ab a ab a a ab a ab a a a ab a ab ab ab ab ab a a ab
*HyS0011.2187783 D2.15 ab ab a ab ab a ab ab ab ab ab ab ab a ab a ab a a ab ab a ab ab ab a a a ab ab a a ab ab a a ab ab a ab a a a a ab ab a ab ab a a a ab a a ab a a ab a ab a a ab a a ab ab a ab a ab a a ab a ab a a a ab a ab ab ab ab ab a a ab
*HyS0011.2207142 D2.15 ab ab a ab ab a ab ab ab ab ab ab ab a ab a ab a a ab ab a ab ab ab a a a ab ab a a ab ab a a ab ab a ab a a a a ab ab a ab ab a a a ab a a ab a a ab a ab a a ab a a ab ab a ab a ab a a ab a ab a a a ab a ab ab ab ab ab a a ab
*HyS0011.2213589 D2.15 ab ab a ab ab a ab ab ab ab ab ab ab a ab a ab a a ab ab a ab ab ab a a a ab ab a a ab ab a a ab ab a ab a a a a ab ab a ab ab a a a ab a a ab a a ab a ab a a ab a a ab ab a ab a ab a a ab a ab a a a ab a ab ab ab ab ab a a ab
*HyS0011.2242703 D2.15 ab ab a ab ab a ab ab ab ab ab ab ab a ab a ab a a ab ab a ab ab ab a a a ab ab a a ab ab a a ab ab a ab a a a a ab ab a ab ab a a a ab a a ab a a ab a ab a a ab a a ab ab a ab a ab a a ab a ab a a a ab a ab ab ab ab ab a a ab
*HyS0011.2248836 D2.15 ab ab a ab ab a ab ab ab ab ab ab ab a ab a ab a a ab ab a ab ab ab a a a ab ab a a ab ab a a ab ab a ab a a a a ab ab a ab ab a a a ab a a ab a a ab a ab a a ab a a ab ab a ab a ab a a ab a ab a a a ab a ab ab ab ab ab a a ab
*HyS0011.2254281 D2.15 ab ab a ab ab a ab ab ab ab ab ab ab a ab a ab a a ab ab a ab ab ab a a a ab ab a a ab ab a a ab ab a ab a a a a ab ab a ab ab a a a ab a a ab a a ab a ab a a ab a a ab ab a ab a ab a a ab a ab a a a ab a ab ab ab ab ab a a ab
*HyS0011.2259285 D2.15 ab ab a ab ab a ab ab ab ab ab ab ab a ab a ab a a ab ab a ab ab ab a a a ab ab a a ab ab a a ab ab a ab a a a a ab ab a ab ab a a a ab a a ab a a ab a ab a a ab a a ab ab a ab a ab a a ab a ab a a a ab a ab ab ab ab ab a a ab
*HyS0011.2267431 D2.15 ab ab a ab ab a ab ab ab ab ab ab ab a ab a ab a a ab ab a ab ab ab a a a ab ab a a ab ab a a ab ab a ab a a a a ab ab a ab ab a a a ab a a ab a a ab a ab a a ab a a ab ab a ab a ab a a ab a ab a a a ab a ab ab ab ab ab a a ab
*HyS0011.2272789 D2.15 ab ab a ab ab a ab ab ab ab ab ab ab a ab a ab a a ab ab a ab ab ab a a a ab ab a a ab ab a a ab ab a ab a a a a ab ab a ab ab a a a ab a a ab a a ab a ab a a ab a a ab ab a ab a ab a a ab a ab a a a ab a ab ab ab ab ab a a ab
*HyS0011.2282128 D2.15 ab ab a ab ab a ab ab ab ab ab ab ab a ab a ab a a ab ab a ab ab ab a a a ab ab a a ab ab a a ab ab a ab a a a a ab ab a ab ab a a a ab a a ab a a ab a ab a a ab a a ab ab a ab a ab a a ab a ab a a a ab a ab ab ab ab ab a a ab
*HyS0011.2287715 D2.15 ab ab a ab ab a ab ab ab ab ab ab ab a ab a ab a a ab ab a ab ab ab a a a ab ab a a ab ab a a ab ab a ab a a a a ab ab a ab ab a a a ab a a ab a a ab a ab a a ab a a ab ab a ab a ab a a ab a ab a a a ab a ab ab ab ab ab a a ab
*HyS0011.2292839 D2.15 ab ab a ab ab a ab ab ab ab ab ab ab a ab a ab a a ab ab a ab ab ab a a a ab ab a a ab ab a a ab ab a ab a a a a ab ab a ab ab a a a ab a a ab a a ab a ab a a ab a a ab ab a ab a ab a a ab a ab a a a ab a ab ab ab ab ab a a ab
*HyS0011.2302704 D2.15 ab ab a ab ab a ab ab ab ab ab ab ab a ab a ab a a ab ab a ab ab ab a a a ab ab a a ab ab a a ab ab a ab a a a a ab ab a ab ab a a a ab a a ab a a ab a ab a a ab a a ab ab a ab a ab a a ab a ab a a a ab a ab ab ab ab ab a a ab
*HyS0011.2309317 D2.15 ab ab a ab ab a ab ab ab ab ab ab ab a ab a ab a a ab ab a ab ab ab a a a ab ab a a ab ab a a ab ab a ab a a a a ab ab a ab ab a a a ab a a ab a a ab a ab a a ab a a ab ab a ab a ab a a ab a ab a a a ab a ab ab ab ab ab a a ab
*HyS0011.2315093 D2.15 ab ab a ab ab a ab ab ab ab ab ab ab a ab a ab a a ab ab a ab ab ab a a a ab ab a a ab ab a a ab ab a ab a a a a ab ab a ab ab a a a ab a a ab a a ab a ab a a ab a a ab ab a ab a ab a a ab a ab a a a ab a ab ab ab ab ab a a ab
*HyS0011.2320141 D2.15 ab ab a ab ab a ab ab ab ab ab ab ab a ab a ab a a ab ab a ab ab ab a a a ab ab a a ab ab a a ab ab a ab a a a a ab ab a ab ab a a a ab a a ab a a ab a ab a a ab a a ab ab a ab a ab a a ab a ab a a a ab a ab ab ab ab ab a a ab
*HyS0011.2327490 D2.15 ab ab a ab ab a ab ab ab ab ab ab ab a ab a ab a a ab ab a ab ab ab a a a ab ab a a ab ab a a ab ab a ab a a a a ab ab a ab ab a a a ab a a ab a a ab a ab a a ab a a ab ab a ab a ab a a ab a ab a a a ab a ab ab ab ab ab a a ab
*HyS0011.2332574 D2.15 ab ab a ab ab a ab ab ab ab ab ab ab a ab a ab a a ab ab a ab ab ab a a a ab ab a a ab ab a a ab ab a ab a a a a ab ab a ab ab a a a ab a a ab a a ab a ab a a ab a a ab ab a ab a ab a a ab a ab a a a ab a ab ab ab ab ab a a ab
*HyS0011.2355844 D2.15 ab ab a ab ab a ab ab ab ab ab ab ab a ab a ab a a ab ab a ab ab ab a a a ab ab a a ab ab a a ab ab a ab a a a a ab ab a ab ab a a a ab a a ab a a ab a ab a a ab a a ab ab a ab a ab a a ab a ab a a a ab a ab ab ab ab ab a a ab
*HyS0011.2363882 D2.15 ab ab a ab ab a ab ab ab ab ab ab ab a ab a ab a a ab ab a ab ab ab a a a ab ab a a ab ab a a ab ab a ab a a a a ab ab a ab ab a a a ab a a ab a a ab a ab a a ab a a ab ab a ab a ab a a ab a ab a a a ab a ab ab ab ab ab a a ab
*HyS0011.2371473 D2.15 ab ab a ab ab a ab ab ab ab ab ab ab a ab a ab a a ab ab a ab ab ab a a a ab ab a a ab ab a a ab ab a ab a a a a ab ab a ab ab a a a ab a a ab a a ab a ab a a ab a a ab ab a ab a ab a a ab a ab a a a ab a ab ab ab ab ab a a ab
*HyS0011.2376741 D2.15 ab ab a ab ab a ab ab ab ab ab ab ab a ab a ab a a ab ab a ab ab ab a a a ab ab a a ab ab a a ab ab a ab a a a a ab ab a ab ab a a a ab a a ab a a ab a ab a a ab a a ab ab a ab a ab a a ab a ab a a a ab a ab ab ab ab ab a a ab
*HyS0011.2381865 D2.15 ab ab a ab ab a ab ab ab ab ab ab ab a ab a ab a a ab ab a ab ab ab a a a ab ab a a ab ab a a ab ab a ab a a a a ab ab a ab ab a a a ab a a ab a a ab a ab a a ab a a ab ab a ab a ab a a ab a ab a a a ab a ab ab ab ab ab a a ab
*HyS0011.2393970 D2.15 ab ab a ab ab a ab ab ab ab ab ab ab a ab a ab a a ab ab a ab ab ab a a a ab ab a a ab ab a a ab ab a ab a a a a ab ab a ab ab a a a ab a a ab a a ab a ab a a ab a a ab ab a ab a ab a a ab a ab a a a ab a ab ab ab ab ab a a ab
*HyS0011.2408250 D2.15 ab ab a ab ab a ab ab ab ab ab ab ab a ab a ab a a ab ab a ab ab ab a a a ab ab a a ab ab a a ab ab a ab a a a a ab ab a ab ab a a a ab a a ab a a ab a ab a a ab a a ab ab a ab a ab a a ab a ab a a a ab a ab ab ab ab ab a a ab
*HyS0011.2414849 D2.15 ab ab a ab ab a ab ab ab ab ab ab ab a ab a ab a a ab ab a ab ab ab a a a ab ab a a ab ab a a ab ab a ab a a a a ab ab a ab ab a a a ab a a ab a a ab a ab a a ab a a ab ab a ab a ab a a ab a ab a a a ab a ab ab ab ab ab a a ab
*HyS0011.2420794 D2.15 ab ab a ab ab a ab ab ab ab ab ab ab a ab a ab a a ab ab a ab ab ab a a a ab ab a a ab ab a a ab ab a ab a a a a ab ab a ab ab a a a ab a a ab a a ab a ab a a ab a a ab ab a ab a ab a a ab a ab a a a ab a ab ab ab ab ab a a ab
*HyS0011.2426599 D2.15 ab ab a - a a ab ab a - a ab a a a a a a a a ab a ab - - a a a ab ab a a ab a a a - ab a ab a a a a ab - a ab a a a a ab a a ab a a ab a ab a a ab a a - ab a ab a a a a ab a a a a a ab a a ab - - a a a a
*HyS0011.2431677 D2.15 ab ab a ab ab a ab ab ab ab ab ab ab a ab a ab a a ab ab a ab ab ab a a a ab ab a a ab ab a a ab ab a ab a a a a ab ab a ab ab a a a ab a a ab a a ab a ab a a ab a a ab ab a ab a ab a a ab a ab a a a ab a ab ab ab ab ab a a ab
*HyS0011.2446170 D2.15 ab ab a ab ab a ab ab ab ab ab ab ab a ab a ab a a ab ab a ab ab ab a a a ab ab a a ab ab a a ab ab a ab a a a a ab ab a ab ab a a a ab a a ab a a ab a ab a a ab a a ab ab a ab a ab a a ab a ab a a a ab a ab ab ab ab ab a a ab
*HyS0011.2452938 D2.15 ab ab a ab ab a ab ab ab ab ab ab ab a ab a ab a a ab ab a ab ab ab a a a ab ab a a ab ab a a ab ab a ab a a a a ab ab a ab ab a a a ab a a ab a a ab a ab a a ab a a ab ab a ab a ab a a ab a ab a a a ab a ab ab ab ab ab a a ab
*HyS0011.2459001 D2.15 ab ab a ab ab a ab ab ab ab ab ab ab a ab a ab a a ab ab a ab ab ab a a a ab ab a a ab ab a a ab ab a ab a a a a ab ab a ab ab a a a ab a a ab a a ab a ab a a ab a a ab ab a ab a ab a a ab a ab a a a ab a ab ab ab ab ab a a ab
*HyS0011.2465229 D2.15 ab ab a ab ab a ab ab ab ab ab ab ab a ab a ab a a ab ab a ab ab ab a a a ab ab a a ab ab a a ab ab a ab a a a a ab ab a ab ab a a a ab a a ab a a ab a ab a a ab a a ab ab a ab a ab a a ab a ab a a a ab a ab ab ab ab ab a a ab
*HyS0011.2477380 D2.15 ab ab a ab ab a ab ab ab ab ab ab ab a ab a ab a a ab ab a ab ab ab a a a ab ab a a ab ab a a ab ab a ab a a a a ab ab a ab ab a a a ab a a ab a a ab a ab a a ab a a ab ab a ab a ab a a ab a ab a a a ab a ab ab ab ab ab a a ab
*HyS0011.2496930 D2.15 ab ab a ab ab a ab ab ab ab ab ab ab a ab a ab a a ab ab a ab ab ab a a a ab ab a a ab ab a a ab ab a ab a a a a ab ab a ab ab a a a ab a a ab a a ab a ab a a ab a a ab ab a ab a ab a a ab a ab a a a ab a ab ab ab ab ab a a ab
*HyS0011.2502105 D2.15 ab ab a ab ab a ab ab ab ab ab ab ab a ab a ab a a ab ab a ab ab ab a a a ab ab a a ab ab a a ab ab a ab a a a a ab ab a ab ab a a a ab a a ab a a ab a ab a a ab a a ab ab a ab a ab a a ab a ab a a a ab a ab ab ab ab ab a a ab
*HyS0011.2508182 D2.15 ab ab a ab ab a ab ab ab ab ab ab ab a ab a ab a a ab ab a ab ab ab a a a ab ab a a ab ab a a ab ab a ab a a a a ab ab a ab ab a a a ab a a ab a a ab a ab a a ab a a ab ab a ab a ab a a ab a ab a a a ab a ab ab ab ab ab a a ab
*HyS0011.2513503 D2.15 ab ab a ab ab a ab ab ab ab ab ab ab a ab a ab a a ab ab a ab ab ab a a a ab ab a a ab ab a a ab ab a ab a a a a ab ab a ab ab a a a ab a a ab a a ab a ab a a ab a a ab ab a ab a ab a a ab a ab a a a ab a ab ab ab ab ab a a ab
*HyS0011.2518846 D2.15 ab ab a ab ab a ab ab ab ab ab ab ab a ab a ab a a ab ab a ab ab ab a a a ab ab a a ab ab a a ab ab a ab a a a a ab ab a ab ab a a a ab a a ab a a ab a ab a a ab a a ab ab a ab a ab a a ab a ab a a a ab a ab ab ab ab ab a a ab
*HyS0011.2524005 D2.15 ab ab a ab ab a ab ab ab ab ab ab ab a ab a ab a a ab ab a ab ab ab a a a ab ab a a ab ab a a ab ab a ab a a a a ab ab a ab ab a a a ab a a ab a a ab a ab a a ab a a ab ab a ab a ab a a ab a ab a a a ab a ab ab ab ab ab a a ab
*HyS0011.2530807 D2.15 ab ab a ab ab a ab ab ab ab ab ab ab a ab a ab a a ab ab a ab ab ab a a a ab ab a a ab ab a a ab ab a ab a a a a ab ab a ab ab a a a ab a a ab a a ab a ab a a ab a a ab ab a ab a ab a a ab a ab a a a ab a ab ab ab ab ab a a ab
*HyS0011.2545374 D2.15 ab ab a ab ab a ab ab ab ab ab ab ab a ab a ab a a ab ab a ab ab ab a a a ab ab a a ab ab a a ab ab a ab a a a a ab ab a ab ab a a a ab a a ab a a ab a ab a a ab a a ab ab a ab a ab a a ab a ab a a a ab a ab ab ab ab ab a a ab
*HyS0011.2550610 D2.15 ab ab a ab ab a ab ab ab ab ab ab ab a ab a ab a a ab ab a ab ab ab a a a ab ab a a ab ab a a ab ab a ab a a a a ab ab a ab ab a a a ab a a ab a a ab a ab a a ab a a ab ab a ab a ab a a ab a ab a a a ab a ab ab ab ab ab a a ab
*HyS0011.2556892 D2.15 ab ab a ab ab a ab ab ab ab ab ab ab a ab a ab a a ab ab a ab ab ab a a a ab ab a a ab ab a a ab ab a ab a a a a ab ab a ab ab a a a ab a a ab a a ab a ab a a ab a a ab ab a ab a ab a a ab a ab a a a ab a ab ab ab ab ab a a ab
*HyS0011.2563251 D2.15 ab ab a ab ab a ab ab ab ab ab ab ab a ab a ab a a ab ab a ab ab ab a a a ab ab a a ab ab a a ab ab a ab a a a a ab ab a ab ab a a a ab a a ab a a ab a ab a a ab a a ab ab a ab a ab a a ab a ab a a a ab a ab ab ab ab ab a a ab
*HyS0011.2570854 D2.15 ab ab a ab ab a ab ab ab ab ab ab ab a ab a ab a a ab ab a ab ab ab a a a ab ab a a ab ab a a ab ab a ab a a a a ab ab a ab ab a a a ab a a ab a a ab a ab a a ab a a ab ab a ab a ab a a ab a ab a a a ab a ab ab ab ab ab a a ab
*HyS0011.2582969 D2.15 ab ab a ab ab a ab ab ab ab ab ab ab a ab a ab a a ab ab a ab ab ab a a a ab ab a a ab ab a a ab ab a ab a a a a ab ab a ab ab a a a ab a a ab a a ab a ab a a ab a a ab ab a ab a ab a a ab a ab a a a ab a ab ab ab ab ab a a ab
*HyS0011.2591513 D2.15 ab ab a ab ab a ab ab ab ab ab ab ab a ab a ab a a ab ab a ab ab ab a a a ab ab a a ab ab a a ab ab a ab a a a a ab ab a ab ab a a a ab a a ab a a ab a ab a a ab a a ab ab a ab a ab a a ab a ab a a a ab a ab ab ab ab ab a a ab
*HyS0011.2599397 D2.15 ab ab a ab ab a ab ab ab ab ab ab ab a ab a ab a a ab ab a ab ab ab a a a ab ab a a ab ab a a ab ab a ab a a a a ab ab a ab ab a a a ab a a ab a a ab a ab a a ab a a ab ab a ab a ab a a ab a ab a a a ab a ab ab ab ab ab a a ab
*HyS0011.2605480 D2.15 ab ab a ab ab a ab ab ab ab ab ab ab a ab a ab a a ab ab a ab ab ab a a a ab ab a a ab ab a a ab ab a ab a a a a ab ab a ab ab a a a ab a a ab a a ab a ab a a ab a a ab ab a ab a ab a a ab a ab a a a ab a ab ab ab ab ab a a ab
*HyS0011.2610582 D2.15 ab ab a ab ab a ab ab ab ab ab ab ab a ab a ab a a ab ab a ab ab ab a a a ab ab a a ab ab a a ab ab a ab a a a a ab ab a ab ab a a a ab a a ab a a ab a ab a a ab a a ab ab a ab a ab a a ab a ab a a a ab a ab ab ab ab ab a a ab
*HyS0011.2616045 D2.15 ab ab a ab ab a ab ab ab ab ab ab ab a ab a ab a a ab ab a ab ab ab a a a ab ab a a ab ab a a ab ab a ab a a a a ab ab a ab ab a a a ab a a ab a a ab a ab a a ab a a ab ab a ab a ab a a ab a ab a a a ab a ab ab ab ab ab a a ab
*HyS0011.2626835 D2.15 ab ab a ab ab a ab ab ab ab ab ab ab a ab a ab a a ab ab a ab ab ab a a a ab ab a a ab ab a a ab ab a ab a a a a ab ab a ab ab a a a ab a a ab a a ab a ab a a ab a a ab ab a ab a ab a a ab a ab a a a ab a ab ab ab ab ab a a ab
*HyS0011.2634719 D2.15 ab ab a ab ab a ab ab ab ab ab ab ab a ab a ab a a ab ab a ab ab ab a a a ab ab a a ab ab a a ab ab a ab a a a a ab ab a ab ab a a a ab a a ab a a ab a ab a a ab a a ab ab a ab a ab a a ab a ab a a a ab a ab ab ab ab ab a a ab
*HyS0011.2639881 D2.15 ab ab a ab ab a ab ab ab ab ab ab ab a ab a ab a a ab ab a ab ab ab a a a ab ab a a ab ab a a ab ab a ab a a a a ab ab a ab ab a a a ab a a ab a a ab a ab a a ab a a ab ab a ab a ab a a ab a ab a a a ab a ab ab ab ab ab a a ab
*HyS0011.2647359 D2.15 ab ab a ab ab a ab ab ab ab ab ab ab a ab a ab a a ab ab a ab ab ab a a a ab ab a a ab ab a a ab ab a ab a a a a ab ab a ab ab a a a ab a a ab a a ab a ab a a ab a a ab ab a ab a ab a a ab a ab a a a ab a ab ab ab ab ab a a ab
*HyS0011.2655974 D2.15 ab ab a ab ab a ab ab ab ab ab ab ab a ab a ab a a ab ab a ab ab ab a a a ab ab a a ab ab a a ab ab a ab a a a a ab ab a ab ab a a a ab a a ab a a ab a ab a a ab a a ab ab a ab a ab a a ab a ab a a a ab a ab ab ab ab ab a a ab
*HyS0011.2662260 D2.15 ab ab a ab ab a ab ab ab ab ab ab ab a ab a ab a a ab ab a ab ab ab a a a ab ab a a ab ab a a ab ab a ab a a a a ab ab a ab ab a a a ab a a ab a a ab a ab a a ab a a ab ab a ab a ab a a ab a ab a a a ab a ab ab ab ab ab a a ab
*HyS0011.2667500 D2.15 ab ab a ab ab a ab ab ab ab ab ab ab a ab a ab a a ab ab a ab ab ab a a a ab ab a a ab ab a a ab ab a ab a a a a ab ab a ab ab a a a ab a a ab a a ab a ab a a ab a a ab ab a ab a ab a a ab a ab a a a ab a ab ab ab ab ab a a ab
*HyS0011.2677501 D2.15 ab ab a ab ab a ab ab ab ab ab ab ab a ab a ab a a ab ab a ab ab ab a a a ab ab a a ab ab a a ab ab a ab a a a a ab ab a ab ab a a a ab a a ab a a ab a ab a a ab a a ab ab a ab a ab a a ab a ab a a a ab a ab ab ab ab ab a a ab
*HyS0011.2708252 D2.15 ab ab a ab ab a ab ab ab ab ab ab ab a ab a ab a a ab ab a ab ab ab a a a ab ab a a ab ab a a ab ab a ab a a a a ab ab a ab ab a a a ab a a ab a a ab a ab a a ab ab a ab ab a ab a ab a a ab a ab a a a ab a ab ab ab ab ab a a ab
*HyS0011.2715117 D2.15 ab ab a ab ab a ab ab ab ab ab ab ab a ab a ab a a ab ab a ab ab ab a a a ab ab a a ab ab a a ab ab a ab a a a a ab ab a ab ab a a a ab a a ab a a ab a ab a a ab ab a ab ab a ab a ab a a ab a ab a a a ab a ab ab ab ab ab a a ab
*HyS0011.2723023 D2.15 ab ab a ab ab a ab ab ab ab ab ab ab a ab a ab a a ab ab a ab ab ab a a a ab ab a a ab ab a a ab ab a ab a a a a ab ab a ab ab a a a ab a a ab a a ab a ab a a ab ab a ab ab a ab a ab a a ab a ab a a a ab a ab ab ab ab ab a a ab
*HyS0011.2736665 D2.15 ab ab a ab ab a ab ab ab ab ab ab ab a ab a ab a a ab ab a ab ab ab a a a ab ab a a ab ab a a ab ab a ab a a a a ab ab a ab ab a a a ab a a ab a a ab a ab a a ab ab a ab ab a ab a ab a a ab a ab a a a ab a ab ab ab ab ab a a ab
*HyS0011.2754273 D2.15 a a ab a a ab a a a a a a a ab a ab a ab ab a a ab a a a ab ab ab a a ab ab a a ab ab a a ab a ab ab ab ab a a ab a a ab ab ab a ab ab a ab ab a ab a ab ab a a ab a a ab a ab a ab ab a ab a ab ab ab a ab a a a a a ab ab a
*HyS0011.2761626 D2.15 ab ab a ab ab a ab ab ab ab ab ab ab a ab a ab a a ab ab a ab ab ab a a a ab ab a a ab ab a a ab ab a ab a a a a ab ab a ab ab a a a ab a a ab a a ab a ab a a ab ab a ab ab a ab a ab a a ab a ab a a a ab a ab ab ab ab ab a a ab
*HyS0011.2787862 D2.15 ab ab a ab ab a ab ab ab ab ab ab ab a ab a ab a a ab ab a ab ab ab a a a ab ab a a ab ab a a ab ab a ab a a a a ab ab a ab ab a a a ab a a ab a a ab a ab a a ab ab a ab ab a ab a ab a a ab a ab a a a ab a ab ab ab ab ab a a ab
*HyS0011.2794908 D2.15 a a ab a a ab a a a a a a a ab a ab a ab ab a a ab a a a ab ab ab a a ab ab a a ab ab a a ab a ab ab ab ab a a ab a a ab ab ab a ab ab a ab ab a ab a ab ab a a ab a a ab a ab a ab ab a ab a ab ab ab a ab a a a a a ab ab a
*HyS0011.2802907 D2.15 a a ab a a ab a a a a a a a ab a ab a ab ab a a ab a a a ab ab ab a a ab ab a a ab ab a a ab a ab ab ab ab a a ab a a ab ab ab a ab ab a ab ab a ab a ab ab a a ab a a ab a ab a ab ab a ab a ab ab ab a ab a a a a a ab ab a
*HyS0011.2808212 D2.15 a a ab a a ab a a a a a a a ab a ab a ab ab a a ab a a a ab ab ab a a ab ab a a ab ab a a ab a ab ab ab ab a a ab a a ab ab ab a ab ab a ab ab a ab a ab ab a a ab a a ab a ab a ab ab a ab a ab ab ab a ab a a a a a ab ab a
*HyS0011.2813667 D2.15 a a ab a a ab a a a a a a a ab a ab a ab ab a a ab a a a ab ab ab a a ab ab a a ab ab a a ab a ab ab ab ab a a ab a a ab ab ab a ab ab a ab ab a ab a ab ab a a ab a a ab a ab a ab ab a ab a ab ab ab a ab a a a a a ab ab a
*HyS0011.2824116 D2.15 ab ab a ab ab a ab ab ab ab ab ab ab a ab a ab a a ab ab a ab ab ab a a a ab ab a a ab ab a a ab ab a ab a a a a ab ab a ab ab a a a ab a a ab a a ab a ab a a ab ab a ab ab a ab a ab a a ab a ab a a a ab a ab ab ab ab ab a a ab
*HyS0011.2832460 D2.15 ab ab a ab ab a ab ab ab ab ab ab ab a ab a ab a a ab ab a ab ab ab a a a ab ab a a ab ab a a ab ab a ab a a a a ab ab a ab ab a a a ab a a ab a a ab a ab a a ab ab a ab ab a ab a ab a a ab a ab a a a ab a ab ab ab ab ab a a ab
*HyS0011.2838257 D2.15 a a ab a a ab a a a a a a a ab a ab a ab ab a a ab a a a ab ab ab a a ab ab a a ab ab a a ab a ab ab ab ab a a ab a a ab ab ab a ab ab a ab ab a ab a ab ab a a ab a a ab a ab a ab ab a ab a ab ab ab a ab a a a a a ab ab a
*HyS0011.2845207 D2.15 a a ab a a ab a a a a a a a ab a ab a ab ab a a ab a a a ab ab ab a a ab ab a a ab ab a a ab a ab ab ab ab a a ab a a ab ab ab a ab ab a ab ab a ab a ab ab a a ab a a ab a ab a ab ab a ab a ab ab ab a ab a a a a a ab ab a
*HyS0011.2852191 D2.15 a a ab a a ab a a a a a a a ab a ab a ab ab a a ab a a a ab ab ab a a ab ab a a ab ab a a ab a ab ab ab ab a a ab a a ab ab ab a ab ab a ab ab a ab a ab ab a a ab a a ab a ab a ab ab a ab a ab ab ab a ab a a a a a ab ab a
*HyS0011.2857216 D2.15 a a ab a a ab a a a a a a a ab a ab a ab ab a a ab a a a ab ab ab a a ab ab a a ab ab a a ab a ab ab ab ab a a ab a a ab ab ab a ab ab a ab ab a ab a ab ab a a ab a a ab a ab a ab ab a ab a ab ab ab a ab a a a a a ab ab a
*HyS0011.2862348 D2.15 a a ab a a ab a a a a a a a ab a ab a ab ab a a ab a a a ab ab ab a a ab ab a a ab ab a a ab a ab ab ab ab a a ab a a ab ab ab a ab ab a ab ab a ab a ab ab a a ab a a ab a ab a ab ab a ab a ab ab ab a ab a a a a a ab ab a
*HyS0011.2867401 D2.15 a a ab a a ab a a a a a a a ab a ab a ab ab a a ab a a a ab ab ab a a ab ab a a ab ab a a ab a ab ab ab ab a a ab a a ab ab ab a ab ab a ab ab a ab a ab ab a a ab a a ab a ab a ab ab a ab a ab ab ab a ab a a a a a ab ab a
*HyS0011.2872621 D2.15 ab ab a ab ab a ab ab ab ab ab ab ab a ab a ab a a ab ab a ab ab ab a a a ab ab a a ab ab a a ab ab a ab a a a a ab ab a ab ab a a a ab a a ab a a ab a ab a a ab ab a ab ab a ab a ab a a ab a ab a a a ab a ab ab ab ab ab a a ab
*HyS0011.2878074 D2.15 ab ab a ab ab a ab ab ab ab ab ab ab a ab a ab a a ab ab a ab ab ab a a a ab ab a a ab ab a a ab ab a ab a a a a ab ab a ab ab a a a ab a a ab a a ab a ab a a ab ab a ab ab a ab a ab a a ab a ab a a a ab a ab ab ab ab ab a a ab
*HyS0011.2897044 D2.15 a a ab a a ab a a a a a a a ab a ab a ab ab a a ab a a a ab ab ab a a ab ab a a ab ab a a ab a ab ab ab ab a a ab a a ab ab ab a ab ab a ab ab a ab a ab ab a a ab a a ab a ab a ab ab a ab a ab ab ab a ab a a a a a ab ab a
*HyS0011.2902050 D2.15 ab ab a ab ab a ab ab ab ab ab ab ab a ab a ab a a ab ab a ab ab ab a a a ab ab a a ab ab a a ab ab a ab a a a a ab ab a ab ab a a a ab a a ab a a ab a ab a a ab ab a ab ab a ab a ab a a ab a ab a a a ab a ab ab ab ab ab a a ab
*HyS0011.2910356 D2.15 ab ab a ab ab a ab ab ab ab ab ab ab a ab a ab a a ab ab a ab ab ab a a a ab ab a a ab ab a a ab ab a ab a a a a ab ab a ab ab a a a ab a a ab a a ab a ab a a ab ab a ab ab a ab a ab a a ab a ab a a a ab a ab ab ab ab ab a a ab
*HyS0011.2953005 D2.15 a a ab a a ab a a a a a a a ab a ab a ab ab a a ab a a a ab ab ab a a ab ab a a ab ab a a ab a ab ab ab ab a a ab a a ab ab ab a ab ab a ab ab a ab a ab ab a a ab a a ab a ab a ab ab a ab a ab ab ab a ab a a a a a ab ab a
*HyS0011.2958311 D2.15 ab ab a ab ab a ab ab ab ab ab ab ab a ab a ab a a ab ab a ab ab ab a a a ab ab a a ab ab a a ab ab a ab a a a a ab ab a ab ab a a a ab a a ab a a ab a ab a a ab ab a ab ab a ab a ab a a ab a ab a a a ab a ab ab ab ab ab a a ab
*HyS0011.2971814 D2.15 ab ab a ab ab a ab ab ab ab ab ab ab a ab a ab a a ab ab a ab ab ab a a a ab ab a a ab ab a a ab ab a ab a a a a ab ab a ab ab a a a ab a a ab a a ab a ab a a ab ab a ab ab a ab a ab a a ab a ab a a a ab a ab ab ab ab ab a a ab
*HyS0011.2979569 D2.15 a a ab a a ab a a a a a a a ab a ab a ab ab a a ab a a a ab ab ab a a ab ab a a ab ab a a ab a ab ab ab ab a a ab a a ab ab ab a ab ab a ab ab a ab a ab ab a a ab a a ab a ab a ab ab a ab a ab ab ab a ab a a a a a ab ab a
*HyS0011.2984945 D2.15 ab ab a ab ab a ab ab ab ab ab ab ab a ab a ab a a ab ab a ab ab ab a a a ab ab a a ab ab a a ab ab a ab a a a a ab ab a ab ab a a a ab a a ab a a ab a ab a a ab ab a ab ab a ab a ab a a ab a ab a a a ab a ab ab ab ab ab a a ab
*HyS0011.2992152 D2.15 ab ab a ab ab a ab ab ab ab ab ab ab a ab a ab a a ab ab a ab ab ab a a a ab ab a a ab ab a a ab ab a ab a a a a ab ab a ab ab a a a ab a a ab a a ab a ab a a ab ab a ab ab a ab a ab a a ab a ab a a a ab a ab ab ab ab ab a a ab
*HyS0011.3001516 D2.15 ab ab a ab ab a ab ab ab ab ab ab ab a ab a ab a a ab ab a ab ab ab a a a ab ab a a ab ab a a ab ab a ab a a a a ab ab a ab ab a a a ab a a ab a a ab a ab a a ab ab a ab ab a ab a ab a a ab a ab a a a ab a ab ab ab ab ab a a ab
*HyS0011.3011423 D2.15 a a ab a a ab a a a a a a a ab a ab a ab ab a a ab a a a ab ab ab a a ab ab a a ab ab a a ab a ab ab ab ab a a ab a a ab ab ab a ab ab a ab ab a ab a ab ab a a ab a a ab a ab a ab ab a ab a ab ab ab a ab a a a a a ab ab a
*HyS0011.3016962 D2.15 a a ab a a ab a a a a a a a ab a ab a ab ab a a ab a a a ab ab ab a a ab ab a a ab ab a a ab a ab ab ab ab a a ab a a ab ab ab a ab ab a ab ab a ab a ab ab a a ab a a ab a ab a ab ab a ab a ab ab ab a ab a a a a a ab ab a
*HyS0011.3022639 D2.15 a a ab a a ab a a a a a a a ab a ab a ab ab a a ab a a a ab ab ab a a ab ab a a ab ab a a ab a ab ab ab ab a a ab a a ab ab ab a ab ab a ab ab a ab a ab ab a a ab a a ab a ab a ab ab a ab a ab ab ab a ab a a a a a ab ab a
*HyS0011.3028398 D2.15 ab ab a ab ab a ab ab ab ab ab ab ab a ab a ab a a ab ab a ab ab ab a a a ab ab a a ab ab a a ab ab a ab a a a a ab ab a ab ab a a a ab a a ab a a ab a ab a a ab ab a ab ab a ab a ab a a ab a ab a a a ab a ab ab ab ab ab a a ab
*HyS0011.3033503 D2.15 ab ab a ab ab a ab ab ab ab ab ab ab a ab a ab a a ab ab a ab ab ab a a a ab ab a a ab ab a a ab ab a ab a a a a ab ab a ab ab a a a ab a a ab a a ab a ab a a ab ab a ab ab a ab a ab a a ab a ab a a a ab a ab ab ab ab ab a a ab
*HyS0011.3040530 D2.15 a a ab a a ab a a a a a a a ab a ab a ab ab a a ab a a a ab ab ab a a ab ab a a ab ab a a ab a ab ab ab ab a a ab a a ab ab ab a ab ab a ab ab a ab a ab ab a a ab a a ab a ab a ab ab a ab a ab ab ab a ab a a a a a ab ab a
*HyS0011.3045961 D2.15 a a ab a a ab a a a a a a a ab a ab a ab ab a a ab a a a ab ab ab a a ab ab a a ab ab a a ab a ab ab ab ab a a ab a a ab ab ab a ab ab a ab ab a ab a ab ab a a ab a a ab a ab a ab ab a ab a ab ab ab a ab a a a a a ab ab a
*HyS0011.3135397 D2.15 a a ab a a ab a a a a a a a ab a ab a ab ab a a ab a a a ab ab ab a a ab ab a a ab ab a a ab a ab ab ab ab a a ab a a ab ab ab a ab ab a ab ab a ab a ab ab a a ab a a ab a ab a ab ab a ab a ab ab ab a ab a a a a a ab ab a
*HyS0011.3140447 D2.15 a a ab a a ab a a a a a a a ab a ab a ab ab a a ab a a a ab ab ab a a ab ab a a ab ab a a ab a ab ab ab ab a a ab a a ab ab ab a ab ab a ab ab a ab a ab ab a a ab a a ab a ab a ab ab a ab a ab ab ab a ab a a a a a ab ab a
*HyS0011.3145680 D2.15 a a ab a a ab a a a a a a a ab a ab a ab ab a a ab a a a ab ab ab a a ab ab a a ab ab a a ab a ab ab ab ab a a ab a a ab ab ab a ab ab a ab ab a ab a ab ab a a ab a a ab a ab a ab ab a ab a ab ab ab a ab a a a a a ab ab a
*HyS0011.3151323 D2.15 ab ab a ab ab a ab ab ab ab ab ab ab a ab a ab a a ab ab a ab ab ab a a a ab ab a a ab ab a a ab ab a ab a a a a ab ab a ab ab a a a ab a a ab a a ab a ab a a ab ab a ab ab a ab a ab a a ab a ab a a a ab a ab ab ab ab ab a a ab
*HyS0011.3157748 D2.15 a a ab a a ab a a a a a a a ab a ab a ab ab a a ab a a a ab ab ab a a ab ab a a ab ab a a ab a ab ab ab ab a a ab a a ab ab ab a ab ab a ab ab a ab a ab ab a a ab a a ab a ab a ab ab a ab a ab ab ab a ab a a a a a ab ab a
*HyS0011.3163394 D2.15 a a ab a a ab a a a a a a a ab a ab a ab ab a a ab a a a ab ab ab a a ab ab a a ab ab a a ab a ab ab ab ab a a ab a a ab ab ab a ab ab a ab ab a ab a ab ab a a ab a a ab a ab a ab ab a ab a ab ab ab a ab a a a a a ab ab a
*HyS0011.3168784 D2.15 a a ab a a ab a a a a a a a ab a ab a ab ab a a ab a a a ab ab ab a a ab ab a a ab ab a a ab a ab ab ab ab a a ab a a ab ab ab a ab ab a ab ab a ab a ab ab a a ab a a ab a ab a ab ab a ab a ab ab ab a ab a a a a a ab ab a
*HyS0011.3174710 D2.15 a a ab a a ab a a a a a a a ab a ab a ab ab a a ab a a a ab ab ab a a ab ab a a ab ab a a ab a ab ab ab ab a a ab a a ab ab ab a ab ab a ab ab a ab a ab ab a a ab a a ab a ab a ab ab a ab a ab ab ab a ab a a a a a ab ab a
*HyS0011.3180661 D2.15 a a ab a a ab a a a a a a a ab a ab a ab ab a a ab a a a ab ab ab a a ab ab a a ab ab a a ab a ab ab ab ab a a ab a a ab ab ab a ab ab a ab ab a ab a ab ab a a ab a a ab a ab a ab ab a ab a ab ab ab a ab a a a a a ab ab a
*HyS0011.3188516 D2.15 a a ab a a ab a a a a a a a ab a ab a ab ab a a ab a a a ab ab ab a a ab ab a a ab ab a a ab a ab ab ab ab a a ab a a ab ab ab a ab ab a ab ab a ab a ab ab a a ab a a ab a ab a ab ab a ab a ab ab ab a ab a a a a a ab ab a
*HyS0011.3193677 D2.15 a a ab a a ab a a a a a a a ab a ab a ab ab a a ab a a a ab ab ab a a ab ab a a ab ab a a ab a ab ab ab ab a a ab a a ab ab ab a ab ab a ab ab a ab a ab ab a a ab a a ab a ab a ab ab a ab a ab ab ab a ab a a a a a ab ab a
*HyS0011.3205445 D2.15 ab ab a ab ab a ab ab ab ab ab ab ab a ab a ab a a ab ab a ab ab ab a a a ab ab a a ab ab a a ab ab a ab a a a a ab ab a ab ab a a a ab a a ab a a ab a ab a a ab ab a ab ab a ab a ab a a ab a ab a a a ab a ab ab ab ab ab a a ab
*HyS0011.3216709 D2.15 a a ab a a ab a a a a a a a ab a ab a ab ab a a ab a a a ab ab ab a a ab ab a a ab ab a a ab a ab ab ab ab a a ab a a ab ab ab a ab ab a ab ab a ab a ab ab a a ab a a ab a ab a ab ab a ab a ab ab ab a ab a a a a a ab ab a
*HyS0011.3225269 D2.15 ab ab a ab ab a ab ab ab ab ab ab ab a ab a ab a a ab ab a ab ab ab a a a ab ab a a ab ab a a ab ab a ab a a a a ab ab a ab ab a a a ab a a ab a a ab a ab a a ab ab a ab ab a ab a ab a a ab a ab a a a ab a ab ab ab ab ab a a ab
*HyS0011.3231585 D2.15 ab ab a ab ab a ab ab ab ab ab ab ab a ab a ab a a ab ab a ab ab ab a a a ab ab a a ab ab a a ab ab a ab a a a a ab ab a ab ab a a a ab a a ab a a ab a ab a a ab ab a ab ab a ab a ab a a ab a ab a a a ab a ab ab ab ab ab a a ab
*HyS0011.3239902 D2.15 ab ab a ab ab a ab ab ab ab ab ab ab a ab a ab a a ab ab a ab ab ab a a a ab ab a a ab ab a a ab ab a ab a a a a ab ab a ab ab a a a ab a a ab a a ab a ab a a ab ab a ab ab a ab a ab a a ab a ab a a a ab a ab ab ab ab ab a a ab
*HyS0011.3244924 D2.15 ab ab a ab ab a ab ab ab ab ab ab ab a ab a ab a a ab ab a ab ab ab a a a ab ab a a ab ab a a ab ab a ab a a a a ab ab a ab ab a a a ab a a ab a a ab a ab a a ab ab a ab ab a ab a ab a a ab a ab a a a ab a ab ab ab ab ab a a ab
*HyS0011.3250276 D2.15 a a ab a a ab a a a a a a a ab a ab a ab ab a a ab a a a ab ab ab a a ab ab a a ab ab a a ab a ab ab ab ab a a ab a a ab ab ab a ab ab a ab ab a ab a ab ab a a ab a a ab a ab a ab ab a ab a ab ab ab a ab a a a a a ab ab a
*HyS0011.3255386 D2.15 a a ab a a ab a a a a a a a ab a ab a ab ab a a ab a a a ab ab ab a a ab ab a a ab ab a a ab a ab ab ab ab a a ab a a ab ab ab a ab ab a ab ab a ab a ab ab a a ab a a ab a ab a ab ab a ab a ab ab ab a ab a a a a a ab ab a
*HyS0011.3261328 D2.15 a a ab a a ab a a a a a a a ab a ab a ab ab a a ab a a a ab ab ab a a ab ab a a ab ab a a ab a ab ab ab ab a a ab a a ab ab ab a ab ab a ab ab a ab a ab ab a a ab a a ab a ab a ab ab a ab a ab ab ab a ab a a a a a ab ab a
*HyS0011.3271702 D2.15 ab ab a ab ab a ab ab ab ab ab ab ab a ab a ab a a ab ab a ab ab ab a a a ab ab a a ab ab a a ab ab a ab a a a a ab ab a ab ab a a a ab a a ab a a ab a ab a a ab ab a ab ab a ab a ab a a ab a ab a a a ab a ab ab ab ab ab a a ab
*HyS0011.3282203 D2.15 ab ab a ab ab a ab ab ab ab ab ab ab a ab a ab a a ab ab a ab ab ab a a a ab ab a a ab ab a a ab ab a ab a a a a ab ab a ab ab a a a ab a a ab a a ab a ab a a ab ab a ab ab a ab a ab a a ab a ab a a a ab a ab ab ab ab ab a a ab
*HyS0011.3287268 D2.15 ab ab a ab ab a ab ab ab ab ab ab ab a ab a ab a a ab ab a ab ab ab a a a ab ab a a ab ab a a ab ab a ab a a a a ab ab a ab ab a a a ab a a ab a a ab a ab a a ab ab a ab ab a ab a ab a a ab a ab a a a ab a ab ab ab ab ab a a ab
*HyS0011.3292962 D2.15 a a ab a a ab a a a a a a a ab a ab a ab ab a a ab a a a ab ab ab a a ab ab a a ab ab a a ab a ab ab ab ab a a ab a a ab ab ab a ab ab a ab ab a ab a ab ab a a ab a a ab a ab a ab ab a ab a ab ab ab a ab a a a a a ab ab a
*HyS0011.3298028 D2.15 a a ab a a ab a a a a a a a ab a ab a ab ab a a ab a a a ab ab ab a a ab ab a a ab ab a a ab a ab ab ab ab a a ab a a ab ab ab a ab ab a ab ab a ab a ab ab a a ab a a ab a ab a ab ab a ab a ab ab ab a ab a a a a a ab ab a
*HyS0011.3305137 D2.15 a a ab a a ab a a a a a a a ab a ab a ab ab a a ab a a a ab ab ab a a ab ab a a ab ab a a ab a ab ab ab ab a a ab a a ab ab ab a ab ab a ab ab a ab a ab ab a a ab a a ab a ab a ab ab a ab a ab ab ab a ab a a a a a ab ab a
*HyS0011.3310442 D2.15 ab ab a ab ab a ab ab ab ab ab ab ab a ab a ab a a ab ab a ab ab ab a a a ab ab a a ab ab a a ab ab a ab a a a a ab ab a ab ab a a a ab a a ab a a ab a ab a a ab ab a ab ab a ab a ab a a ab a ab a a a ab a ab ab ab ab ab a a ab
*HyS0011.3316950 D2.15 ab ab a ab ab a ab ab ab ab ab ab ab a ab a ab a a ab ab a ab ab ab a a a ab ab a a ab ab a a ab ab a ab a a a a ab ab a ab ab a a a ab a a ab a a ab a ab a a ab ab a ab ab a ab a ab a a ab a ab a a a ab a ab ab ab ab ab a a ab
*HyS0011.3321972 D2.15 a a ab a a ab a a a a a a a ab a ab a ab ab a a ab a a a ab ab ab a a ab ab a a ab ab a a ab a ab ab ab ab a a ab a a ab ab ab a ab ab a ab ab a ab a ab ab a a ab a a ab a ab a ab ab a ab a ab ab ab a ab a a a a a ab ab a
*HyS0011.3327028 D2.15 a a ab a a ab a a a a a a a ab a ab a ab ab a a ab a a a ab ab ab a a ab ab a a ab ab a a ab a ab ab ab ab a a ab a a ab ab ab a ab ab a ab ab a ab a ab ab a a ab a a ab a ab a ab ab a ab a ab ab ab a ab a a a a a ab ab a
*HyS0011.3332056 D2.15 a a ab a a ab a a a a a a a ab a ab a ab ab a a ab a a a ab ab ab a a ab ab a a ab ab a a ab a ab ab ab ab a a ab a a ab ab ab a ab ab a ab ab a ab a ab ab a a ab a a ab a ab a ab ab a ab a ab ab ab a ab a a a a a ab ab a
*HyS0011.3337302 D2.15 a a ab a a ab a a a a a a a ab a ab a ab ab a a ab a a a ab ab ab a a ab ab a a ab ab a a ab a ab ab ab ab a a ab a a ab ab ab a ab ab a ab ab a ab a ab ab a a ab a a ab a ab a ab ab a ab a ab ab ab a ab a a a a a ab ab a
*HyS0011.3348702 D2.15 a a ab a a ab a a a a a a a ab a ab a ab ab a a ab a a a ab ab ab a a ab ab a a ab ab a a ab a ab ab ab ab a a ab a a ab ab ab a ab ab a ab ab a ab a ab ab a a ab a a ab a ab a ab ab a ab a ab ab ab a ab a a a a a ab ab a
*HyS0011.3354693 D2.15 a a ab a a ab a a a a a a a ab a ab a ab ab a a ab a a a ab ab ab a a ab ab a a ab ab a a ab a ab ab ab ab a a ab a a ab ab ab a ab ab a ab ab a ab a ab ab a a ab a a ab a ab a ab ab a ab a ab ab ab a ab a a a a a ab ab a
*HyS0011.3359877 D2.15 ab ab a ab ab a ab ab ab ab ab ab ab a ab a ab a a ab ab a ab ab ab a a a ab ab a a ab ab a a ab ab a ab a a a a ab ab a ab ab a a a ab a a ab a a ab a ab a a ab ab a ab ab a ab a ab a a ab a ab a a a ab a ab ab ab ab ab a a ab
*HyS0011.3364985 D2.15 ab ab a ab ab a ab ab ab ab ab ab ab a ab a ab a a ab ab a ab ab ab a a a ab ab a a ab ab a a ab ab a ab a a a a ab ab a ab ab a a a ab a a ab a a ab a ab a a ab ab a ab ab a ab a ab a a ab a ab a a a ab a ab ab ab ab ab a a ab
*HyS0011.3370970 D2.15 a a ab a a ab a a a a a a a ab a ab a ab ab a a ab a a a ab ab ab a a ab ab a a ab ab a a ab a ab ab ab ab a a ab a a ab ab ab a ab ab a ab ab a ab a ab ab a a ab a a ab a ab a ab ab a ab a ab ab ab a ab a a a a a ab ab a
*HyS0011.3376280 D2.15 a a ab a a ab a a a a a a a ab a ab a ab ab a a ab a a a ab ab ab a a ab ab a a ab ab a a ab a ab ab ab ab a a ab a a ab ab ab a ab ab a ab ab a ab a ab ab a a ab a a ab a ab a ab ab a ab a ab ab ab a ab a a a a a ab ab a
*HyS0011.3382344 D2.15 a a ab a a ab a a a a a a a ab a ab a ab ab a a ab a a a ab ab ab a a ab ab a a ab ab a a ab a ab ab ab ab a a ab a a ab ab ab a ab ab a ab ab a ab a ab ab a a ab a a ab a ab a ab ab a ab a ab ab ab a ab a a a a a ab ab a
*HyS0011.3387384 D2.15 ab ab a ab ab a ab ab ab ab ab ab ab a ab a ab a a ab ab a ab ab ab a a a ab ab a a ab ab a a ab ab a ab a a a a ab ab a ab ab a a a ab a a ab a a ab a ab a a ab ab a ab ab a ab a ab a a ab a ab a a a ab a ab ab ab ab ab a a ab
*HyS0011.3393543 D2.15 ab ab a ab ab a ab ab ab ab ab ab ab a ab a ab a a ab ab a ab ab ab a a a ab ab a a ab ab a a ab ab a ab a a a a ab ab a ab ab a a a ab a a ab a a ab a ab a a ab ab a ab ab a ab a ab a a ab a ab a a a ab a ab ab ab ab ab a a ab
*HyS0011.3398675 D2.15 a a ab a a ab a a a a a a a ab a ab a ab ab a a ab a a a ab ab ab a a ab ab a a ab ab a a ab a ab ab ab ab a a ab a a ab ab ab a ab ab a ab ab a ab a ab ab a a ab a a ab a ab a ab ab a ab a ab ab ab a ab a a a a a ab ab a
*HyS0011.3403852 D2.15 a a ab a a ab a a a a a a a ab a ab a ab ab a a ab a a a ab ab ab a a ab ab a a ab ab a a ab a ab ab ab ab a a ab a a ab ab ab a ab ab a ab ab a ab a ab ab a a ab a a ab a ab a ab ab a ab a ab ab ab a ab a a a a a ab ab a
*HyS0011.3421310 D2.15 a a ab a a ab a a a a a a a ab a ab a ab ab a a ab a a a ab ab ab a a ab ab a a ab ab a a ab a ab ab ab ab a a ab a a ab ab ab a ab ab a ab ab a ab a ab ab a a ab a a ab a ab a ab ab a ab a ab ab ab a ab a a a a a ab ab a
*HyS0011.3430709 D2.15 a a ab a a ab a a a a a a a ab a ab a ab ab a a ab a a a ab ab ab a a ab ab a a ab ab a a ab a ab ab ab ab a a ab a a ab ab ab a ab ab a ab ab a ab a ab ab a a ab a a ab a ab a ab ab a ab a ab ab ab a ab a a a a a ab ab a
*HyS0011.3441439 D2.15 ab ab a ab ab a ab ab ab ab ab ab ab a ab a ab a a ab ab a ab ab ab a a a ab ab a a ab ab a a ab ab a ab a a a a ab ab a ab ab a a a ab a a ab a a ab a ab a a ab ab a ab ab a ab a ab a a ab a ab a a a ab a ab ab ab ab ab a a ab
*HyS0011.3455611 D2.15 ab ab a ab ab a ab ab ab ab ab ab ab a ab a ab a a ab ab a ab ab ab a a a ab ab a a ab ab a a ab ab a ab a a a a ab ab a ab ab a a a ab a a ab a a ab a ab a a ab ab a ab ab a ab a ab a a ab a ab a a a ab a ab ab ab ab ab a a ab
*HyS0011.3461022 D2.15 a a ab a a ab a a a a a a a ab a ab a ab ab a a ab a a a ab ab ab a a ab ab a a ab ab a a ab a ab ab ab ab a a ab a a ab ab ab a ab ab a ab ab a ab a ab ab a a ab a a ab a ab a ab ab a ab a ab ab ab a ab a a a a a ab ab a
*HyS0011.3466943 D2.15 a a ab a a ab a a a a a a a ab a ab a ab ab a a ab a a a ab ab ab a a ab ab a a ab ab a a ab a ab ab ab ab a a ab a a ab ab ab a ab ab a ab ab a ab a ab ab a a ab a a ab a ab a ab ab a ab a ab ab ab a ab a a a a a ab ab a
*HyS0011.3472161 D2.15 a a ab a a ab a a a a a a a ab a ab a ab ab a a ab a a a ab ab ab a a ab ab a a ab ab a a ab a ab ab ab ab a a ab a a ab ab ab a ab ab a ab ab a ab a ab ab a a ab a a ab a ab a ab ab a ab a ab ab ab a ab a a a a a ab ab a
*HyS0011.3482193 D2.15 a a ab a a ab a a a a a a a ab a ab a ab ab a a ab a a a ab ab ab a a ab ab a a ab ab a a ab a ab ab ab ab a a ab a a ab ab ab a ab ab a ab ab a ab a ab ab a a ab a a ab a ab a ab ab a ab a ab ab ab a ab a a a a a ab ab a
*HyS0011.3487603 D2.15 a a ab a a ab a a a a a a a ab a ab a ab ab a a ab a a a ab ab ab a a ab ab a a ab ab a a ab a ab ab ab ab a a ab a a ab ab ab a ab ab a ab ab a ab a ab ab a a ab a a ab a ab a ab ab a ab a ab ab ab a ab a a a a a ab ab a
*HyS0011.3492747 D2.15 a a ab a a ab a a a a a a a ab a ab a ab ab a a ab a a a ab ab ab a a ab ab a a ab ab a a ab a ab ab ab ab a a ab a a ab ab ab a ab ab a ab ab a ab a ab ab a a ab a a ab a ab a ab ab a ab a ab ab ab a ab a a a a a ab ab a
*HyS0011.3497804 D2.15 ab ab a ab ab a ab ab ab ab ab ab ab a ab a ab a a ab ab a ab ab ab a a a ab ab a a ab ab a a ab ab a ab a a a a ab ab a ab ab a a a ab a a ab a a ab a ab a a ab ab a ab ab a ab a ab a a ab a ab a a a ab a ab ab ab ab ab a a ab
*HyS0011.3505808 D2.15 ab ab a ab ab a ab ab ab ab ab ab ab a ab a ab a a ab ab a ab ab ab a a a ab ab a a ab ab a a ab ab a ab a a a a ab ab a ab ab a a a ab a a ab a a ab a ab a a ab ab a ab ab a ab a ab a a ab a ab a a a ab a ab ab ab ab ab a a ab
*HyS0011.3515142 D2.15 a a ab a a ab a a a a a a a ab a ab a ab ab a a ab a a a ab ab ab a a ab ab a a ab ab a a ab a ab ab ab ab a a ab a a ab ab ab a ab ab a ab ab a ab a ab ab a a ab a a ab a ab a ab ab a ab a ab ab ab a ab a a a a a ab ab a
*HyS0011.3520366 D2.15 a a ab a a ab a a a a a a a ab a ab a ab ab a a ab a a a ab ab ab a a ab ab a a ab ab a a ab a ab ab ab ab a a ab a a ab ab ab a ab ab a ab ab a ab a ab ab a a ab a a ab a ab a ab ab a ab a ab ab ab a ab a a a a a ab ab a
*HyS0011.3526224 D2.15 a a ab a a ab a a a a a a a ab a ab a ab ab a a ab a a a ab ab ab a a ab ab a a ab ab a a ab a ab ab ab ab a a ab a a ab ab ab a ab ab a ab ab a ab a ab ab a a ab a a ab a ab a ab ab a ab a ab ab ab a ab a a a a a ab ab a
*HyS0011.3533122 D2.15 a a ab a a ab a a a a a a a ab a ab a ab ab a a ab a a a ab ab ab a a ab ab a a ab ab a a ab a ab ab ab ab a a ab a a ab ab ab a ab ab a ab ab a ab a ab ab a a ab a a ab a ab a ab ab a ab a ab ab ab a ab a a a a a ab ab a
*HyS0011.3538474 D2.15 a a ab a a ab a a a a a a a ab a ab a ab ab a a ab a a a ab ab ab a a ab ab a a ab ab a a ab a ab ab ab ab a a ab a a ab ab ab a ab ab a ab ab a ab a ab ab a a ab a a ab a ab a ab ab a ab a ab ab ab a ab a a a a a ab ab a
*HyS0011.3544587 D2.15 a a ab a a ab a a a a a a a ab a ab a ab ab a a ab a a a ab ab ab a a ab ab a a ab ab a a ab a ab ab ab ab a a ab a a ab ab ab a ab ab a ab ab a ab a ab ab a a ab a a ab a ab a ab ab a ab a ab ab ab a ab a a a a a ab ab a
*HyS0011.3549719 D2.15 a a ab a a ab a a a a a a a ab a ab a ab ab a a ab a a a ab ab ab a a ab ab a a ab ab a a ab a ab ab ab ab a a ab a a ab ab ab a ab ab a ab ab a ab a ab ab a a ab a a ab a ab a ab ab a ab a ab ab ab a ab a a a a a ab ab a
*HyS0011.3555161 D2.15 a a ab a a ab a a a a a a a ab a ab a ab ab a a ab a a a ab ab ab a a ab ab a a ab ab a a ab a ab ab ab ab a a ab a a ab ab ab a ab ab a ab ab a ab a ab ab a a ab a a ab a ab a ab ab a ab a ab ab ab a ab a a a a a ab ab a
*HyS0011.3562544 D2.15 a a ab a a ab a a a a a a a ab a ab a ab ab a a ab a a a ab ab ab a a ab ab a a ab ab a a ab a ab ab ab ab a a ab a a ab ab ab a ab ab a ab ab a ab a ab ab a a ab a a ab a ab a ab ab a ab a ab ab ab a ab a a a a a ab ab a
*HyS0011.3567630 D2.15 ab ab a ab ab a ab ab ab ab ab ab ab a ab a ab a a ab ab a ab ab ab a a a ab ab a a ab ab a a ab ab a ab a a a a ab ab a ab ab a a a ab a a ab a a ab a ab a a ab ab a ab ab a ab a ab a a ab a ab a a a ab a ab ab ab ab ab a a ab
*HyS0011.3573650 D2.15 ab ab a ab ab a ab ab ab ab ab ab ab a ab a ab a a ab ab a ab ab ab a a a ab ab a a ab ab a a ab ab a ab a a a a ab ab a ab ab a a a ab a a ab a a ab a ab a a ab ab a ab ab a ab a ab a a ab a ab a a a ab a ab ab ab ab ab a a ab
*HyS0011.3578908 D2.15 a a ab a a ab a a a a a a a ab a ab a ab ab a a ab a a a ab ab ab a a ab ab a a ab ab a a ab a ab ab ab ab a a ab a a ab ab ab a ab ab a ab ab a ab a ab ab a a ab a a ab a ab a ab ab a ab a ab ab ab a ab a a a a a ab ab a
*HyS0011.3588643 D2.15 a a ab a a ab a a a a a a a ab a ab a ab ab a a ab a a a ab ab ab a a ab ab a a ab ab a a ab a ab ab ab ab a a ab a a ab ab ab a ab ab a ab ab a ab a ab ab a a ab a a ab a ab a ab ab a ab a ab ab ab a ab a a a a a ab ab a
*HyS0011.3594605 D2.15 ab ab a ab ab a ab ab ab ab ab ab ab a ab a ab a a ab ab a ab ab ab a a a ab ab a a ab ab a a ab ab a ab a a a a ab ab a ab ab a a a ab a a ab a a ab a ab a a ab ab a ab ab a ab a ab a a ab a ab a a a ab a ab ab ab ab ab a a ab
*HyS0011.3601907 D2.15 ab ab a ab ab a ab ab ab ab ab ab ab a ab a ab a a ab ab a ab ab ab a a a ab ab a a ab ab a a ab ab a ab a a a a ab ab a ab ab a a a ab a a ab a a ab a ab a a ab ab a ab ab a ab a ab a a ab a ab a a a ab a ab ab ab ab ab a a ab
*HyS0011.3607611 D2.15 ab ab a ab ab a ab ab ab ab ab ab ab a ab a ab a a ab ab a ab ab ab a a a ab ab a a ab ab a a ab ab a ab a a a a ab ab a ab ab a a a ab a a ab a a ab a ab a a ab ab a ab ab a ab a ab a a ab a ab a a a ab a ab ab ab ab ab a a ab
*HyS0011.3613993 D2.15 a a ab a a ab a a a a a a a ab a ab a ab ab a a ab a a a ab ab ab a a ab ab a a ab ab a a ab a ab ab ab ab a a ab a a ab ab ab a ab ab a ab ab a ab a ab ab a a ab a a ab a ab a ab ab a ab a ab ab ab a ab a a a a a ab ab a
*HyS0011.3619640 D2.15 ab ab a ab ab a ab ab ab ab ab ab ab a ab a ab a a ab ab a ab ab ab a a a ab ab a a ab ab a a ab ab a ab a a a a ab ab a ab ab a a a ab a a ab a a ab a ab a a ab ab a ab ab a ab a ab a a ab a ab a a a ab a ab ab ab ab ab a a ab
*HyS0011.3624868 D2.15 a a ab a a ab a a a a a a a ab a ab a ab ab a a ab a a a ab ab ab a a ab ab a a ab ab a a ab a ab ab ab ab a a ab a a ab ab ab a ab ab a ab ab a ab a ab ab a a ab a a ab a ab a ab ab a ab a ab ab ab a ab a a a a a ab ab a
*HyS0011.3630230 D2.15 a a ab a a ab a a a a a a a ab a ab a ab ab a a ab a a a ab ab ab a a ab ab a a ab ab a a ab a ab ab ab ab a a ab a a ab ab ab a ab ab a ab ab a ab a ab ab a a ab a a ab a ab a ab ab a ab a ab ab ab a ab a a a a a ab ab a
*HyS0011.3635980 D2.15 a a ab a a ab a a a a a a a ab a ab a ab ab a a ab a a a ab ab ab a a ab ab a a ab ab a a ab a ab ab ab ab a a ab a a ab ab ab a ab ab a ab ab a ab a ab ab a a ab a a ab a ab a ab ab a ab a ab ab ab a ab a a a a a ab ab a
*HyS0011.3641959 D2.15 a a ab a a ab a a a a a a a ab a ab a ab ab a a ab a a a ab ab ab a a ab ab a a ab ab a a ab a ab ab ab ab a a ab a a ab ab ab a ab ab a ab ab a ab a ab ab a a ab a a ab a ab a ab ab a ab a ab ab ab a ab a a a a a ab ab a
*HyS0011.3647465 D2.15 a a ab a a ab a a a a a a a ab a ab a ab ab a a ab a a a ab ab ab a a ab ab a a ab ab a a ab a ab ab ab ab a a ab a a ab ab ab a ab ab a ab ab a ab a ab ab a a ab a a ab a ab a ab ab a ab a ab ab ab a ab a a a a a ab ab a
*HyS0011.3660390 D2.15 ab ab a ab ab a ab ab ab ab ab ab ab a ab a ab a a ab ab a ab ab ab a a a ab ab a a ab ab a a ab ab a ab a a a a ab ab a ab ab a a a ab a a ab a a ab a ab a a ab ab a ab ab a ab a ab a a ab a ab a a a ab a ab ab ab ab ab a a ab
*HyS0011.3666662 D2.15 ab ab a ab ab a ab ab ab ab ab ab ab a ab a ab a a ab ab a ab ab ab a a a ab ab a a ab ab a a ab ab a ab a a a a ab ab a ab ab a a a ab a a ab a a ab a ab a a ab ab a ab ab a ab a ab a a ab a ab a a a ab a ab ab ab ab ab a a ab
*HyS0011.3688348 D2.15 a a ab a a ab a a a a a a a ab a ab a ab ab a a ab a a a ab ab ab a a ab ab a a ab ab a a ab a ab ab ab ab a a ab a a ab ab ab a ab ab a ab ab a ab a ab ab a a ab a a ab a ab a ab ab a ab a ab ab ab a ab a a a a a ab ab a
*HyS0011.3695445 D2.15 a a ab a a ab a a a a a a a ab a ab a ab ab a a ab a a a ab ab ab a a ab ab a a ab ab a a ab a ab ab ab ab a a ab a a ab ab ab a ab ab a ab ab a ab a ab ab a a ab a a ab a ab a ab ab a ab a ab ab ab a ab a a a a a ab ab a
*HyS0011.3700601 D2.15 ab ab a ab ab a ab ab ab ab ab ab ab a ab a ab a a ab ab a ab ab ab a a a ab ab a a ab ab a a ab ab a ab a a a a ab ab a ab ab a a a ab a a ab a a ab a ab a a ab ab a ab ab a ab a ab a a ab a ab a a a ab a ab ab ab ab ab a a ab
*HyS0011.3708206 D2.15 ab ab a ab ab a ab ab ab ab ab ab ab a ab a ab a a ab ab a ab ab ab a a a ab ab a a ab ab a a ab ab a ab a a a a ab ab a ab ab a a a ab a a ab a a ab a ab a a ab ab a ab ab a ab a ab a a ab a ab a a a ab a ab ab ab ab ab a a ab
*HyS0011.3715902 D2.15 a a ab a a ab a a a a a a a ab a ab a ab ab a a ab a a a ab ab ab a a ab ab a a ab ab a a ab a ab ab ab ab a a ab a a ab ab ab a ab ab a ab ab a ab a ab ab a a ab a a ab a ab a ab ab a ab a ab ab ab a ab a a a a a ab ab a
*HyS0011.3721761 D2.15 ab ab a ab ab a ab ab ab ab ab ab ab a ab a ab a a ab ab a ab ab ab a a a ab ab a a ab ab a a ab ab a ab a a a a ab ab a ab ab a a a ab a a ab a a ab a ab a a ab ab a ab ab a ab a ab a a ab a ab a a a ab a ab ab ab ab ab a a ab
*HyS0011.3729333 D2.15 ab ab a ab ab a ab ab ab ab ab ab ab a ab a ab a a ab ab a ab ab ab a a a ab ab a a ab ab a a ab ab a ab a a a a ab ab a ab ab a a a ab a a ab a a ab a ab a a ab ab a ab ab a ab a ab a a ab a ab a a a ab a ab ab ab ab ab a a ab
*HyS0011.3734952 D2.15 a a ab a a ab a a a a a a a ab a ab a ab ab a a ab a a a ab ab ab a a ab ab a a ab ab a a ab a ab ab ab ab a a ab a a ab ab ab a ab ab a ab ab a ab a ab ab a a ab a a ab a ab a ab ab a ab a ab ab ab a ab a a a a a ab ab a
*HyS0011.3740169 D2.15 a a ab a a ab a a a a a a a ab a ab a ab ab a a ab a a a ab ab ab a a ab ab a a ab ab a a ab a ab ab ab ab a a ab a a ab ab ab a ab ab a ab ab a ab a ab ab a a ab a a ab a ab a ab ab a ab a ab ab ab a ab a a a a a ab ab a
*HyS0011.3750548 D2.15 a a ab a a ab a a a a a a a ab a ab a ab ab a a ab a a a ab ab ab a a ab ab a a ab ab a a ab a ab ab ab ab a a ab a a ab ab ab a ab ab a ab ab a ab a ab ab a a ab a a ab a ab a ab ab a ab a ab ab ab a ab a a a a a ab ab a
*HyS0011.3756094 D2.15 a a ab a a ab a a a a a a a ab a ab a ab ab a a ab a a a ab ab ab a a ab ab a a ab ab a a ab a ab ab ab ab a a ab a a ab ab ab a ab ab a ab ab a ab a ab ab a a ab a a ab a ab a ab ab a ab a ab ab ab a ab a a a a a ab ab a
*HyS0011.3762076 D2.15 a a ab a a ab a a a a a a a ab a ab a ab ab a a ab a a a ab ab ab a a ab ab a a ab ab a a ab a ab ab ab ab a a ab a a ab ab ab a ab ab a ab ab a ab a ab ab a a ab a a ab a ab a ab ab a ab a ab ab ab a ab a a a a a ab ab a
*HyS0011.3767187 D2.15 a a ab a a ab a a a a a a a ab a ab a ab ab a a ab a a a ab ab ab a a ab ab a a ab ab a a ab a ab ab ab ab a a ab a a ab ab ab a ab ab a ab ab a ab a ab ab a a ab a a ab a ab a ab ab a ab a ab ab ab a ab a a a a a ab ab a
*HyS0011.3774515 D2.15 ab ab a ab ab a ab ab ab ab ab ab ab a ab a ab a a ab ab a ab ab ab a a a ab ab a a ab ab a a ab ab a ab a a a a ab ab a ab ab a a a ab a a ab a a ab a ab a a ab ab a ab ab a ab a ab a a ab a ab a a a ab a ab ab ab ab ab a a ab
*HyS0011.3791346 D2.15 ab ab a ab ab a ab ab ab ab ab ab ab a ab a ab a a ab ab a ab ab ab a a a ab ab a a ab ab a a ab ab a ab a a a a ab ab a ab ab a a a ab a a ab a a ab a ab a a ab ab a ab ab a ab a ab a a ab a ab a a a ab a ab ab ab ab ab a a ab
*HyS0011.3821874 D2.15 ab ab a ab ab a ab ab ab ab ab ab ab a ab a ab a a ab ab a ab ab ab a a a ab ab a a ab ab a a ab ab a ab a a a a ab ab a ab ab a a a ab a a ab a a ab a ab a a ab ab a ab ab a ab a ab a a ab a ab a a a ab a ab ab ab ab ab a a ab
*HyS0011.3827414 D2.15 a a ab a a ab a a a a a a a ab a ab a ab ab a a ab a a a ab ab ab a a ab ab a a ab ab a a ab a - ab - ab a a ab a a ab ab ab a ab ab a ab ab a ab a - ab a a - a a ab a ab a ab ab a - a ab ab ab a ab a a a a a ab - a
*HyS0011.3834705 D2.15 ab ab a ab ab a ab ab ab ab ab ab ab a ab a ab a a ab ab a ab ab ab a a a ab ab a a ab ab a a ab ab a ab a a a a ab ab a ab ab a a a ab a a ab a a ab a ab a a ab ab a ab ab a ab a ab a a ab a ab a a a ab a ab ab ab ab ab a a ab
*HyS0011.3863586 D2.15 a a ab a a ab a a a a a a a ab a ab a ab ab a a ab a a a ab ab ab a a ab ab a a ab ab a a ab a ab ab ab ab a a ab a a ab ab ab a ab ab a ab ab a ab a ab ab a a ab a a ab a ab a ab ab a ab a ab ab ab a ab a a a a a ab ab a
*HyS0011.3868624 D2.15 ab ab a ab ab a ab ab ab ab ab ab ab a ab a ab a a ab ab a ab ab ab a a a ab ab a a ab ab a a ab ab a ab a a a a ab ab a ab ab a a a ab a a ab a a ab a ab a a ab ab a ab ab a ab a ab a a ab a ab a a a ab a ab ab ab ab ab a a ab
*HyS0011.3877343 D2.15 a a ab a a ab a a a a a a a ab a ab a ab ab a a ab a a a ab ab ab a a ab ab a a ab ab a a ab a ab ab ab ab a a ab a a ab ab ab a ab ab a ab ab a ab a ab ab a a ab a a ab a ab a ab ab a ab a ab ab ab a ab a a a a a ab ab a
*HyS0011.3897519 D2.15 a a ab a a ab a a a a a a a ab a ab a ab ab a a ab a a a ab ab ab a a ab ab a a ab ab a a ab a ab ab ab ab a a ab a a ab ab ab a ab ab a ab ab a ab a ab ab a a ab a a ab a ab a ab ab a ab a ab ab ab a ab a a a a a ab ab a
*HyS0011.3903049 D2.15 a a ab a a ab a a a a a a a ab a ab a ab ab a a ab a a a ab ab ab a a ab ab a a ab ab a a ab a ab ab ab ab a a ab a a ab ab ab a ab ab a ab ab a ab a ab ab a a ab a a ab a ab a ab ab a ab a ab ab ab a ab a a a a a ab ab a
*HyS0011.3908417 D2.15 a a ab a a ab a a a a a a a ab a ab a ab ab a a ab a a a ab ab ab a a ab ab a a ab ab a a ab a ab ab ab ab a a ab a a ab ab ab a ab ab a ab ab a ab a ab ab a a ab a a ab a ab a ab ab a ab a ab ab ab a ab a a a a a ab ab a
*HyS0011.3946370 D2.15 ab ab a ab ab a ab ab ab ab ab ab ab a ab a ab a a ab ab a ab ab ab a a a ab ab a a ab ab a a ab ab a ab a a a a ab ab a ab ab a a a ab a a ab a a ab a ab a a ab ab a ab ab a ab a ab a a ab a ab a a a ab a ab ab ab ab ab a a ab
*HyS0011.3951544 D2.15 a a ab a a ab a a a a a a a ab a ab a ab ab a a ab a a a ab ab ab a a ab ab a a ab ab a a ab a ab ab ab ab a a ab a a ab ab ab a ab ab a ab ab a ab a ab ab a a ab a a ab a ab a ab ab a ab a ab ab ab a ab a a a a a ab ab a
*HyS0011.3960687 D2.15 a a ab a a ab a a a a a a a ab a ab a ab ab a a ab a a a ab ab ab a a ab ab a a ab ab a a ab a ab ab ab ab a a ab a a ab ab ab a ab ab a ab ab a ab a ab ab a a ab a a ab a ab a ab ab a ab a ab ab ab a ab a a a a a ab ab a
*HyS0011.3972651 D2.15 ab ab a ab ab a ab ab ab ab ab ab ab a ab a ab a a ab ab a ab ab ab a a a ab ab a a ab ab a a ab ab a ab a a a a ab ab a ab ab a a a ab a a ab a a ab a ab a a ab ab a ab ab a ab a ab a a ab a ab a a a ab a ab ab ab ab ab a a ab
*HyS0011.3977671 D2.15 a a ab a a ab a a a a a a a ab a ab a ab ab a a ab a a a ab ab ab a a ab ab a a ab ab a a ab a ab ab ab ab a a ab a a ab ab ab a ab ab a ab ab a ab a ab ab a a ab a a ab a ab a ab ab a ab a ab ab ab a ab a a a a a ab ab a
*HyS0011.3985857 D2.15 a a ab a a ab a a a a a a a ab a ab a ab ab a a ab a a a ab ab ab a a ab ab a a ab ab a a ab a ab ab ab ab a a ab a a ab ab ab a ab ab a ab ab a ab a ab ab a a ab a a ab a ab a ab ab a ab a ab ab ab a ab a a a a a ab ab a
*HyS0011.3993518 D2.15 a a ab a a ab a a a a a a a ab a ab a ab ab a a ab a a a ab ab ab a a ab ab a a ab ab a a ab a ab ab ab ab a a ab a a ab ab ab a ab ab a ab ab a ab a ab ab a a ab a a ab a ab a ab ab a ab a ab ab ab a ab a a a a a ab ab a
*HyS0011.3999144 D2.15 ab ab a ab ab a ab ab ab ab ab ab ab a ab a ab a a ab ab a ab ab ab a a a ab ab a a ab ab a a ab ab a ab a a a a ab ab a ab ab a a a ab a a ab a a ab a ab a a ab ab a ab ab a ab a ab a a ab a ab a a a ab a ab ab ab ab ab a a ab
*HyS0011.4013895 D2.15 a a ab a a ab a a a a a a a ab a ab a ab ab a a ab a a a ab ab ab a a ab ab a a ab ab a a ab a ab ab ab ab a a ab a a ab ab ab a ab ab a ab ab a ab a ab ab a a ab a a ab a ab a ab ab a ab a ab ab ab a ab a a a a a ab ab a
*HyS0011.4019333 D2.15 ab ab a ab ab a ab ab ab ab ab ab ab a ab a ab a a ab ab a ab ab ab a a a ab ab a a ab ab a a ab ab a ab a a a a ab ab a ab ab a a a ab a a ab a a ab a ab a a ab ab a ab ab a ab a ab a a ab a ab a a a ab a ab ab ab ab ab a a ab
*HyS0011.4028311 D2.15 ab ab a ab ab a ab ab ab ab ab ab ab a ab a ab a a ab ab a ab ab ab a a a ab ab a a ab ab a a ab ab a ab a a a a ab ab a ab ab a a a ab a a ab a a ab a ab a a ab ab a ab ab a ab a ab a a ab a ab a a a ab a ab ab ab ab ab a a ab
*HyS0011.4034018 D2.15 ab ab a ab ab a ab ab ab ab ab ab ab a ab a ab a a ab ab a ab ab ab a a a ab ab a a ab ab a a ab ab a ab a a a a ab ab a ab ab a a a ab a a ab a a ab a ab a a ab ab a ab ab a ab a ab a a ab a ab a a a ab a ab ab ab ab ab a a ab
*HyS0011.4044936 D2.15 a a ab a a ab a a a a a a a ab a ab a ab ab a a ab a a a ab ab ab a a ab ab a a ab ab a a ab a ab ab ab ab a a ab a a ab ab ab a ab ab a ab ab a ab a ab ab a a ab a a ab a ab a ab ab a ab a ab ab ab a ab a a a a a ab ab a
*HyS0011.4083396 D2.15 ab ab a ab ab a ab ab ab ab ab ab ab a ab a ab a a ab ab a ab ab ab a a a ab ab a a ab ab a a ab ab a ab a a a a ab ab a ab ab a a a ab a a ab a a ab a ab a a ab ab a ab ab a ab a ab a a ab a ab a a a ab a ab ab ab ab ab a a ab
*HyS0011.4089130 D2.15 a a ab a a ab a a a a a a a ab a ab a ab ab a a ab a a a ab ab ab a a ab ab a a ab ab a a ab a ab ab ab ab a a ab a a ab ab ab a ab ab a ab ab a ab a ab ab a a ab a a ab a ab a ab ab a ab a ab ab ab a ab a a a a a ab ab a
*HyS0011.4100034 D2.15 a a ab a a ab a a a a a a a ab a ab a ab ab a a ab a a a ab ab ab a a ab ab a a ab ab a a ab a ab ab ab ab a a ab a a ab ab ab a ab ab a ab ab a ab a ab ab a a ab a a ab a ab a ab ab a ab a ab ab ab a ab a a a a a ab ab a
*HyS0011.4105603 D2.15 ab ab a ab ab a ab ab ab ab ab ab ab a ab a ab a a ab ab a ab ab ab a a a ab ab a a ab ab a a ab ab a ab a a a a ab ab a ab ab a a a ab a a ab a a ab a ab a a ab ab a ab ab a ab a ab a a ab a ab a a a ab a ab ab ab ab ab a a ab
*HyS0011.4110629 D2.15 ab ab a ab ab a ab ab ab ab ab ab ab a ab a ab a a ab ab a ab ab ab a a a ab ab a a ab ab a a ab ab a ab a a a a ab ab a ab ab a a a ab a a ab a a ab a ab a a ab ab a ab ab a ab a ab a a ab a ab a a a ab a ab ab ab ab ab a a ab
*HyS0011.4119083 D2.15 a a ab a a ab a a a a a a a ab a ab a ab ab a a ab a a a ab ab ab a a ab ab a a ab ab a a ab a ab ab ab ab a a ab a a ab ab ab a ab ab a ab ab a ab a ab ab a a ab a a ab a ab a ab ab a ab a ab ab ab a ab a a a a a ab ab a
*HyS0011.4124783 D2.15 a a ab a a ab a a a a a a a ab a ab a ab ab a a ab a a a ab ab ab a a ab ab a a ab ab a a ab a ab ab ab ab a a ab a a ab ab ab a ab ab a ab ab a ab a ab ab a a ab a a ab a ab a ab ab a ab a ab ab ab a ab a a a a a ab ab a
*HyS0011.4130069 D2.15 ab ab a ab ab a ab ab ab ab ab ab ab a ab a ab a a ab ab a ab ab ab a a a ab ab a a ab ab a a ab ab a ab a a a a ab ab a ab ab a a a ab a a ab a a ab a ab a a ab ab a ab ab a ab a ab a a ab a ab a a a ab a ab ab ab ab ab a a ab
*HyS0011.4135495 D2.15 a a ab a a ab a a a a a a a ab a ab a ab ab a a ab a a a ab ab ab a a ab ab a a ab ab a a ab a ab ab ab ab a a ab a a ab ab ab a ab ab a ab ab a ab a ab ab a a ab a a ab a ab a ab ab a ab a ab ab ab a ab a a a a a ab ab a
*HyS0011.4141205 D2.15 a a ab a a ab a a a a a a a ab a ab a ab ab a a ab a a a ab ab ab a a ab ab a a ab ab a a ab a ab ab ab ab a a ab a a ab ab ab a ab ab a ab ab a ab a ab ab a a ab a a ab a ab a ab ab a ab a ab ab ab a ab a a a a a ab ab a
*HyS0011.4149401 D2.15 a a ab a a ab a a a a a a a ab a ab a ab ab a a ab a a a ab ab ab a a ab ab a a ab ab a a ab a ab ab ab ab a a ab a a ab ab ab a ab ab a ab ab a ab a ab ab a a ab a a ab a ab a ab ab a ab a ab ab ab a ab a a a a a ab ab a
*HyS0011.4156605 D2.15 a a ab a a ab a a a a a a a ab a ab a ab ab a a ab a a a ab ab ab a a ab ab a a ab ab a a ab a ab ab ab ab a a ab a a ab ab ab a ab ab a ab ab a ab a ab ab a a ab a a ab a ab a ab ab a ab a ab ab ab a ab a a a a a ab ab a
*HyS0011.4176608 D2.15 ab ab a ab ab a ab ab ab ab ab ab ab a ab a ab a a ab ab a ab ab ab a a a ab ab a a ab ab a a ab ab a ab a a a a ab ab a ab ab a a a ab a a ab a a ab a ab a a ab ab a ab ab a ab a ab a a ab a ab a a a ab a ab ab ab ab ab a a ab
*HyS0011.4191056 D2.15 ab ab a ab ab a ab ab ab ab ab ab ab a ab a ab a a ab ab a ab ab ab a a a ab ab a a ab ab a a ab ab a ab a a a a ab ab a ab ab a a a ab a a ab a a ab a ab a a ab ab a ab ab a ab a ab a a ab a ab a a a ab a ab ab ab ab ab a a ab
*HyS0011.4197656 D2.15 a a ab a a ab a a a a a a a ab a ab a ab ab a a ab a a a ab ab ab a a ab ab a a ab ab a a ab a ab ab ab ab a a ab a a ab ab ab a ab ab a ab ab a ab a ab ab a a ab a a ab a ab a ab ab a ab a ab ab ab a ab a a a a a ab ab a
*HyS0011.4288091 D2.15 ab ab a ab ab a ab ab ab ab ab ab ab a ab a ab a a ab ab a ab ab ab a a a ab ab a a ab ab a a ab ab a ab a a a a ab ab a ab ab a a a ab a a ab a a ab a ab a a ab ab a ab ab a ab a ab a a ab a ab a a a ab a ab ab ab ab ab a a ab
*HyS0011.4302286 D2.15 a a ab a a ab a a a a a a a ab a ab a ab ab a a ab a a a ab ab ab a a ab ab a a ab ab a a ab a ab ab ab ab a a ab a a ab ab ab a ab ab a ab ab a ab a ab ab a a ab a a ab a ab a ab ab a ab a ab ab ab a ab a a a a a ab ab a
*HyS0011.4308027 D2.15 ab ab a ab ab a ab ab ab ab ab ab ab a ab a ab a a ab ab a ab ab ab a a a ab ab a a ab ab a a ab ab a ab a a a a ab ab a ab ab a a a ab a a ab a a ab a ab a a ab ab a ab ab a ab a ab a a ab a ab a a a ab a ab ab ab ab ab a a ab
*HyS0011.4313791 D2.15 a a ab a a ab a a a a a a a ab a ab a ab ab a a ab a a a ab ab ab a a ab ab a a ab ab a a ab a ab ab ab ab a a ab a a ab ab ab a ab ab a ab ab a ab a ab ab a a ab a a ab a ab a ab ab a ab a ab ab ab a ab a a a a a ab ab a
*HyS0011.4318838 D2.15 a a ab a a ab a a a a a a a ab a ab a ab ab a a ab a a a ab ab ab a a ab ab a a ab ab a a ab a ab ab ab ab a a ab a a ab ab ab a ab ab a ab ab a ab a ab ab a a ab a a ab a ab a ab ab a ab a ab ab ab a ab a a a a a ab ab a
*HyS0011.4324509 D2.15 a a ab a a ab a a a a a a a ab a ab a ab ab a a ab a a a ab ab ab a a ab ab a a ab ab a a ab a ab ab ab ab a a ab a a ab ab ab a ab ab a ab ab a ab a ab ab a a ab a a ab a ab a ab ab a ab a ab ab ab a ab a a a a a ab ab a
*HyS0011.4331907 D2.15 a a ab a a ab a a a a a a a ab a ab a ab ab a a ab a a a ab ab ab a a ab ab a a ab ab a a ab a ab ab ab ab a a ab a a ab ab ab a ab ab a ab ab a ab a ab ab a a ab a a ab a ab a ab ab a ab a ab ab ab a ab a a a a a ab ab a
*HyS0011.4339444 D2.15 ab ab a ab ab a ab ab ab ab ab ab ab a ab a ab a a ab ab a ab ab ab a a a ab ab a a ab ab a a ab ab a ab a a a a ab ab a ab ab a a a ab a a ab a a ab a ab a a ab ab a ab ab a ab a ab a a ab a ab a a a ab a ab ab ab ab ab a a ab
*HyS0011.4344538 D2.15 ab ab a ab ab a ab ab ab ab ab ab ab a ab a ab a a ab ab a ab ab ab a a a ab ab a a ab ab a a ab ab a ab a a a a ab ab a ab ab a a a ab a a ab a a ab a ab a a ab ab a ab ab a ab a ab a a ab a ab a a a ab a ab ab ab ab ab a a ab
*HyS0011.4350138 D2.15 ab ab a ab ab a ab ab ab ab ab ab ab a ab a ab a a ab ab a ab ab ab a a a ab ab a a ab ab a a ab ab a ab a a a a ab ab a ab ab a a a ab a a ab a a ab a ab a a ab ab a ab ab a ab a ab a a ab a ab a a a ab a ab ab ab ab ab a a ab
*HyS0011.4355248 D2.15 ab ab a ab ab a ab ab ab ab ab ab ab a ab a ab a a ab ab a ab ab ab a a a ab ab a a ab ab a a ab ab a ab a a a a ab ab a ab ab a a a ab a a ab a a ab a ab a a ab ab a ab ab a ab a ab a a ab a ab a a a ab a ab ab ab ab ab a a ab
*HyS0011.4380205 D2.15 ab ab a ab ab a ab ab ab ab ab ab ab a ab a ab a a ab ab a ab ab ab a a a ab ab a a ab ab a a ab ab a ab a a a a ab ab a ab ab a a a ab a a ab a a ab a ab a a ab ab a ab ab a ab a ab a a ab a ab a a a ab a ab ab ab ab ab a a ab
*HyS0011.4385603 D2.15 ab ab a ab ab a ab ab ab ab ab ab ab a ab a ab a a ab ab a ab ab ab a a a ab ab a a ab ab a a ab ab a ab a a a a ab ab a ab ab a a a ab a a ab a a ab a ab a a ab ab a ab ab a ab a ab a a ab a ab a a a ab a ab ab ab ab ab a a ab
*HyS0011.4391798 D2.15 ab ab a ab ab a ab ab ab ab ab ab ab a ab a ab a a ab ab a ab ab ab a a a ab ab a a ab ab a a ab ab a ab a a a a ab ab a ab ab a a a ab a a ab a a ab a ab a a ab ab a ab ab a ab a ab a a ab a ab a a a ab a ab ab ab ab ab a a ab
*HyS0011.4408219 D2.15 a a ab a a ab a a a a a a a ab a ab a ab ab a a ab a a a ab ab ab a a ab ab a a ab ab a a ab a ab ab ab ab a a ab a a ab ab ab a ab ab a ab ab a ab a ab ab a a ab a a ab a ab a ab ab a ab a ab ab ab a ab a a a a a ab ab a
*HyS0011.4414580 D2.15 a a ab a a ab a a a a a a a ab a ab a ab ab a a ab a a a ab ab ab a a ab ab a a ab ab a a ab a ab ab ab ab a a ab a a ab ab ab a ab ab a ab ab a ab a ab ab a a ab a a ab a ab a ab ab a ab a ab ab ab a ab a a a a a ab ab a
*HyS0011.4419915 D2.15 a a ab a a ab a a a a a a a ab a ab a ab ab a a ab a a a ab ab ab a a ab ab a a ab ab a a ab a ab ab ab ab a a ab a a ab ab ab a ab ab a ab ab a ab a ab ab a a ab a a ab a ab a ab ab a ab a ab ab ab a ab a a a a a ab ab a
*HyS0011.4428045 D2.15 a a ab a a ab a a a a a a a ab a ab a ab ab a a ab a a a ab ab ab a a ab ab a a ab ab a a ab a ab ab ab ab a a ab a a ab ab ab a ab ab a ab ab a ab a ab ab a a ab a a ab a ab a ab ab a ab a ab ab ab a ab a a a a a ab ab a
*HyS0011.4434142 D2.15 a a ab a a ab a a a a a a a ab a ab a ab ab a a ab a a a ab ab ab a a ab ab a a ab ab a a ab a ab ab ab ab a a ab a a ab ab ab a ab ab a ab ab a ab a ab ab a a ab a a ab a ab a ab ab a ab a ab ab ab a ab a a a a a ab ab a
*HyS0011.4439421 D2.15 ab ab a ab ab a ab ab ab ab ab ab ab a ab a ab a a ab ab a ab ab ab a a a ab ab a a ab ab a a ab ab a ab a a a a ab ab a ab ab a a a ab a a ab a a ab a ab a a ab ab a ab ab a ab a ab a a ab a ab a a a ab a ab ab ab ab ab a a ab
*HyS0011.4450759 D2.15 ab ab a ab ab a ab ab ab ab ab ab ab a ab a ab a a ab ab a ab ab ab a a a ab ab a a ab ab a a ab ab a ab a a a a ab ab a ab ab a a a ab a a ab a a ab a ab a a ab ab a ab ab a ab a ab a a ab a ab a a a ab a ab ab ab ab ab a a ab
*HyS0011.4457803 D2.15 a a ab a a - a a a a a a a ab a ab a ab - a a ab a a a ab ab ab a a ab ab a a ab ab a a - a ab ab ab ab a a ab a a ab - ab a ab ab a - ab a ab a ab ab a a ab a a ab a ab a ab - a ab a ab ab ab a ab a a a a a ab - a
*HyS0011.4502248 D2.15 a a ab a a ab a a a a a a a ab a ab a ab ab a a ab a a a ab ab ab a a ab ab a a ab ab a a ab a ab ab ab ab a a ab a a ab ab ab a ab ab a ab ab a ab a ab ab a a ab a a ab a ab a ab ab a ab a ab ab ab a ab a a a a a ab ab a
*HyS0011.4521916 D2.15 ab ab a ab ab a ab ab ab ab ab ab ab a ab a ab a a ab ab a ab ab ab a a a ab ab a a ab ab a a ab ab a ab a a a a ab ab a ab ab a a a ab a a ab a a ab a ab a a ab ab a ab ab a ab a ab a a ab a ab a a a ab a ab ab ab ab ab a a ab
*HyS0011.4527033 D2.15 ab ab a ab ab a ab ab ab ab ab ab ab a ab a ab a a ab ab a ab ab ab a a a ab ab a a ab ab a a ab ab a ab a a a a ab ab a ab ab a a a ab a a ab a a ab a ab a a ab ab a ab ab a ab a ab a a ab a ab a a a ab a ab ab ab ab ab a a ab
*HyS0011.4532035 D2.15 a a ab a a ab a a a a a a a ab a ab a ab ab a a ab a a a ab ab ab a a ab ab a a ab ab a a ab a ab ab ab ab a a ab a a ab ab ab a ab ab a ab ab a ab a ab ab a a ab a a ab a ab a ab ab a ab a ab ab ab a ab a a a a a ab ab a
*HyS0011.4572012 D2.15 ab ab a ab ab a ab ab ab ab ab ab ab a ab a ab a a ab ab a ab ab ab a a a ab ab a a ab ab a a ab ab a ab a a a a ab ab a ab ab a a a ab a a ab a a ab a ab a a ab ab a ab ab a ab a ab a a ab a ab a a a ab a ab ab ab ab ab a a ab
*HyS0011.4581897 D2.15 a a ab a a ab a a a a a a a ab a ab a ab ab a a ab a a a ab ab ab a a ab ab a a ab ab a a ab a ab ab ab ab a a ab a a ab ab ab a ab ab a ab ab a ab a ab ab a a ab a a ab a ab a ab ab a ab a ab ab ab a ab a a a a a ab ab a
*HyS0011.4594998 D2.15 ab ab a ab ab a ab ab ab ab ab ab ab a ab a ab a a ab ab a ab ab ab a a a ab ab a a ab ab a a ab ab a ab a a a a ab ab a ab ab a a a ab a a ab a a ab a ab a a ab ab a ab ab a ab a ab a a ab a ab a a a ab a ab ab ab ab ab a a ab
*HyS0011.4600106 D2.15 ab ab a ab ab a ab ab ab ab ab ab ab a ab a ab a a ab ab a ab ab ab a a a ab ab a a ab ab a a ab ab a ab a a a a ab ab a ab ab a a a ab a a ab a a ab a ab a a ab ab a ab ab a ab a ab a a ab a ab a a a ab a ab ab ab ab ab a a ab
*HyS0011.4605457 D2.15 ab ab a ab ab a ab ab ab ab ab ab ab a ab a ab a a ab ab a ab ab ab a a a ab ab a a ab ab a a ab ab a ab a a a a ab ab a ab ab a a a ab a a ab a a ab a ab a a ab ab a ab ab a ab a ab a a ab a ab a a a ab a ab ab ab ab ab a a ab
*HyS0011.4611096 D2.15 a a ab a a ab a a a a a a a ab a ab a ab ab a a ab a a a ab ab ab a a ab ab a a ab ab a a ab a ab ab ab ab a a ab a a ab ab ab a ab ab a ab ab a ab a ab ab a a ab a a ab a ab a ab ab a ab a ab ab ab a ab a a a a a ab ab a
*HyS0011.4617544 D2.15 ab ab a ab ab a ab ab ab ab ab ab ab a ab a ab a a ab ab a ab ab ab a a a ab ab a a ab ab a a ab ab a ab a a a a ab ab a ab ab a a a ab a a ab a a ab a ab a a ab ab a ab ab a ab a ab a a ab a ab a a a ab a ab ab ab ab ab a a ab
*HyS0011.4624584 D2.15 a a ab a a ab a a a a a a a ab a ab a ab ab a a ab a a a ab ab ab a a ab ab a a ab ab a a ab a ab ab ab ab a a ab a a ab ab ab a ab ab a ab ab a ab a ab ab a a ab a a ab a ab a ab ab a ab a ab ab ab a ab a a a a a ab ab a
*HyS0011.4630290 D2.15 a a ab a a ab a a a a a a a ab a ab a ab ab a a ab a a a ab ab ab a a ab ab a a ab ab a a ab a ab ab ab ab a a ab a a ab ab ab a ab ab a ab ab a ab a ab ab a a ab a a ab a ab a ab ab a ab a ab ab ab a ab a a a a a ab ab a
*HyS0011.4635997 D2.15 a a ab a a ab a a a a a a a ab a ab a ab ab a a ab a a a ab ab ab a a ab ab a a ab ab a a ab a ab ab ab ab a a ab a a ab ab ab a ab ab a ab ab a ab a ab ab a a ab a a ab a ab a ab ab a ab a ab ab ab a ab a a a a a ab ab a
*HyS0011.4645844 D2.15 a a ab a a ab a a a a a a a ab a ab a ab ab a a ab a a a ab ab ab a a ab ab a a ab ab a a ab a ab ab ab ab a a ab a a ab ab ab a ab ab a ab ab a ab a ab ab a a ab a a ab a ab a ab ab a ab a ab ab ab a ab a a a a a ab ab a
*HyS0011.4652599 D2.15 ab ab a ab ab a ab ab ab ab ab ab ab a ab a ab a a ab ab a ab ab ab a a a ab ab a a ab ab a a ab ab a ab a a a a ab ab a ab ab a a a ab a a ab a a ab a ab a a ab ab a ab ab a ab a ab a a ab a ab a a a ab a ab ab ab ab ab a a ab
*HyS0011.4670199 D2.15 a a ab a a ab a a a a a a a ab a ab a ab ab a a ab a a a ab ab ab a a ab ab a a ab ab a a ab a ab ab ab ab a a ab a a ab ab ab a ab ab a ab ab a ab a ab ab a a ab a a ab a ab a ab ab a ab a ab ab ab a ab a a a a a ab ab a
*HyS0011.4681292 D2.15 ab ab a ab ab a ab ab ab ab ab ab ab a ab a ab a a ab ab a ab ab ab a a a ab ab a a ab ab a a ab ab a ab a a a a ab ab a ab ab a a a ab a a ab a a ab a ab a a ab ab a ab ab a ab a ab a a ab a ab a a a ab a ab ab ab ab ab a a ab
*HyS0011.4740952 D2.15 ab ab a ab ab a ab ab ab ab ab ab ab a ab a ab a a ab ab a ab ab ab a a a ab ab a a ab ab a a ab ab a ab a a a a ab ab a ab ab a a a ab a a ab a a ab a ab a a ab ab a ab ab a ab a ab a a ab a ab a a a ab a ab ab ab ab ab a a ab
*HyS0011.4748101 D2.15 ab ab a ab ab a ab ab ab ab ab ab ab a ab a ab a a ab ab a ab ab ab a a a ab ab a a ab ab a a ab ab a ab a a a a ab ab a ab ab a a a ab a a ab a a ab a ab a a ab ab a ab ab a ab a ab a a ab a ab a a a ab a ab ab ab ab ab a a ab
*HyS0011.4754315 D2.15 ab ab a ab ab a ab ab ab ab ab ab ab a ab a ab a a ab ab a ab ab ab a a a ab ab a a ab ab a a ab ab a ab a a a a ab ab a ab ab a a a ab a a ab a a ab a ab a a ab ab a ab ab a ab a ab a a ab a ab a a a ab a ab ab ab ab ab a a ab
*HyS0011.4786364 D2.15 ab ab a ab ab a ab ab ab ab ab ab ab a ab a ab a a ab ab a ab ab ab a a a ab ab a a ab ab a a ab ab a ab a a a a ab ab a ab ab a a a ab a a ab a a ab a ab a a ab ab a ab ab a ab a ab a a ab a ab a a a ab a ab ab ab ab ab a a ab
*HyS0011.4793567 D2.15 a a ab a a ab a a a a a a a ab a ab a ab ab a a ab a a a ab ab ab a a ab ab a a ab ab a a ab a ab ab ab ab a a ab a a ab ab ab a ab ab a ab ab a ab a ab ab a a ab a a ab a ab a ab ab a ab a ab ab ab a ab a a a a a ab ab a
*HyS0011.4803696 D2.15 a a ab a a ab a a a a a a a ab a ab a ab ab a a ab a a a ab ab ab a a ab ab a a ab ab a a ab a ab ab ab ab a a ab a a ab ab ab a ab ab a ab ab a ab a ab ab a a ab a a ab a ab a ab ab a ab a ab ab ab a ab a a a a a ab ab a
*HyS0011.4823775 D2.15 ab ab a ab ab a ab ab ab ab ab ab ab a ab a ab a a ab ab a ab ab ab a a a ab ab a a ab ab a a ab ab a ab a a a a ab ab a ab ab a a a ab a a ab a a ab a ab a a ab ab a ab ab a ab a ab a a ab a ab a a a ab a ab ab ab ab ab a a ab
*HyS0011.4837061 D2.15 ab ab a ab ab a ab ab ab ab ab ab ab a ab a ab a a ab ab a ab ab ab a a a ab ab a a ab ab a a ab ab a ab a a a a ab ab a ab ab a a a ab a a ab a a ab a ab a a ab ab a ab ab a ab a ab a a ab a ab a a a ab a ab ab ab ab ab a a ab
*HyS0011.4842475 D2.15 ab ab a ab ab a ab ab ab ab ab ab ab a ab a ab a a ab ab a ab ab ab a a a ab ab a a ab ab a a ab ab a ab a a a a ab ab a ab ab a a a ab a a ab a a ab a ab a a ab ab a ab ab a ab a ab a a ab a ab a a a ab a ab ab ab ab ab a a ab
*HyS0011.4851184 D2.15 a a ab a a ab a a a a a a a ab a ab a ab ab a a ab a a a ab ab ab a a ab ab a a ab ab a a ab a ab ab ab ab a a ab a a ab ab ab a ab ab a ab ab a ab a ab ab a a ab a a ab a ab a ab ab a ab a ab ab ab a ab a a a a a ab ab a
*HyS0011.4858279 D2.15 ab ab a ab ab a ab ab ab ab ab ab ab a ab a ab a a ab ab a ab ab ab a a a ab ab a a ab ab a a ab ab a ab a a a a ab ab a ab ab a a a ab a a ab a a ab a ab a a ab ab a ab ab a ab a ab a a ab a ab a a a ab a ab ab ab ab ab a a ab
*HyS0011.4863795 D2.15 ab ab a ab ab a ab ab ab ab ab ab ab a ab a ab a a ab ab a ab ab ab a a a ab ab a a ab ab a a ab ab a ab a a a a ab ab a ab ab a a a ab a a ab a a ab a ab a a ab ab a ab ab a ab a ab a a ab a ab a a a ab a ab ab ab ab ab a a ab
*HyS0011.4869035 D2.15 ab ab a ab ab a ab ab ab ab ab ab ab a ab a ab a a ab ab a ab ab ab a a a ab ab a a ab ab a a ab ab a ab a a a a ab ab a ab ab a a a ab a a ab a a ab a ab a a ab ab a ab ab a ab a ab a a ab a ab a a a ab a ab ab ab ab ab a a ab
*HyS0011.4874076 D2.15 ab ab a ab ab a ab ab ab ab ab ab ab a ab a ab a a ab ab a ab ab ab a a a ab ab a a ab ab a a ab ab a ab a a a a ab ab a ab ab a a a ab a a ab a a ab a ab a a ab ab a ab ab a ab a ab a a ab a ab a a a ab a ab ab ab ab ab a a ab
*HyS0011.4891875 D2.15 ab ab a ab ab a ab ab ab ab ab ab ab a ab a ab a a ab ab a ab ab ab a a a ab ab a a ab ab a a ab ab a ab a a a a ab ab a ab ab a a a ab a a ab a a ab a ab a a ab ab a ab ab a ab a ab a a ab a ab a a a ab a ab ab ab ab ab a a ab
*HyS0011.4897007 D2.15 ab ab a ab ab a ab ab ab ab ab ab ab a ab a ab a a ab ab a ab ab ab a a a ab ab a a ab ab a a ab ab a ab a a a a ab ab a ab ab a a a ab a a ab a a ab a ab a a ab ab a ab ab a ab a ab a a ab a ab a a a ab a ab ab ab ab ab a a ab
*HyS0011.4903835 D2.15 ab ab a ab ab a ab ab ab ab ab ab ab a ab a ab a a ab ab a ab ab ab a a a ab ab a a ab ab a a ab ab a ab a a a a ab ab a ab ab a a a ab a a ab a a ab a ab a a ab ab a ab ab a ab a ab a a ab a ab a a a ab a ab ab ab ab ab a a ab
*HyS0011.4909974 D2.15 ab ab a ab ab a ab ab ab ab ab ab ab a ab a ab a a ab ab a ab ab ab a a a ab ab a a ab ab a a ab ab a ab a a a a ab ab a ab ab a a a ab a a ab a a ab a ab a a ab ab a ab ab a ab a ab a a ab a ab a a a ab a ab ab ab ab ab a a ab
*HyS0011.4916561 D2.15 a a ab a a ab a a a a a a a ab a ab a ab ab a a ab a a a ab ab ab a a ab ab a a ab ab a a ab a ab ab ab ab a a ab a a ab ab ab a ab ab a ab ab a ab a ab ab a a ab a a ab a ab a ab ab a ab a ab ab ab a ab a a a a a ab ab a
*HyS0011.4921837 D2.15 ab ab a ab ab a ab ab ab ab ab ab ab a ab a ab a a ab ab a ab ab ab a a a ab ab a a ab ab a a ab ab a ab a a a a ab ab a ab ab a a a ab a a ab a a ab a ab a a ab ab a ab ab a ab a ab a a ab a ab a a a ab a ab ab ab ab ab a a ab
*HyS0011.4927035 D2.15 ab ab a ab ab a ab ab ab ab ab ab ab a ab a ab a a ab ab a ab ab ab a a a ab ab a a ab ab a a ab ab a ab a a a a ab ab a ab ab a a a ab a a ab a a ab a ab a a ab ab a ab ab a ab a ab a a ab a ab a a a ab a ab ab ab ab ab a a ab
*HyS0011.4932958 D2.15 ab ab a ab ab a ab ab ab ab ab ab ab a ab a ab a a ab ab a ab ab ab a a a ab ab a a ab ab a a ab ab a ab a a a a ab ab a ab ab a a a ab a a ab a a ab a ab a a ab ab a ab ab a ab a ab a a ab a ab a a a ab a ab ab ab ab ab a a ab
*HyS0011.4939224 D2.15 ab ab a ab ab a ab ab ab ab ab ab ab a ab a ab a a ab ab a ab ab ab a a a ab ab a a ab ab a a ab ab a ab a a a a ab ab a ab ab a a a ab a a ab a a ab a ab a a ab ab a ab ab a ab a ab a a ab a ab a a a ab a ab ab ab ab ab a a ab
*HyS0011.4945545 D2.15 ab ab a ab ab a ab ab ab ab ab ab ab a ab a ab a a ab ab a ab ab ab a a a ab ab a a ab ab a a ab ab a ab a a a a ab ab a ab ab a a a ab a a ab a a ab a ab a a ab ab a ab ab a ab a ab a a ab a ab a a a ab a ab ab ab ab ab a a ab
*HyS0011.4959993 D2.15 ab ab a ab ab a ab ab ab ab ab ab ab a ab a ab a a ab ab a ab ab ab a a a ab ab a a ab ab a a ab ab a ab a a a a ab ab a ab ab a a a ab a a ab a a ab a ab a a ab ab a ab ab a ab a ab a a ab a ab a a a ab a ab ab ab ab ab a a ab
*HyS0011.4976003 D2.15 ab ab a ab ab a ab ab ab ab ab ab ab a ab a ab a a ab ab a ab ab ab a a a ab ab a a ab ab a a ab ab a ab a a a a ab ab a ab ab a a a ab a a ab a a ab a ab a a ab ab a ab ab a ab a ab a a ab a ab a a a ab a ab ab ab ab ab a a ab
*HyS0011.4981100 D2.15 ab ab a ab ab a ab ab ab ab ab ab ab a ab a ab a a ab ab a ab ab ab a a a ab ab a a ab ab a a ab ab a ab a a a a ab ab a ab ab a a a ab a a ab a a ab a ab a a ab ab a ab ab a ab a ab a a ab a ab a a a ab a ab ab ab ab ab a a ab
*HyS0011.5000966 D2.15 ab ab a ab ab a ab ab ab ab ab ab ab a ab a ab a a ab ab a ab ab ab a a a ab ab a a ab ab a a ab ab a ab a a a a ab ab a ab ab a a a ab a a ab a a ab a ab a a ab ab a ab ab a ab a ab a a ab a ab a a a ab a ab ab ab ab ab a a ab
*HyS0011.5011749 D2.15 a a ab a a ab a a a a a a a ab a ab a ab ab a a ab a a a ab ab ab a a ab ab a a ab ab a a ab a ab ab ab ab a a ab a a ab ab ab a ab ab a ab ab a ab a ab ab a a ab a a ab a ab a ab ab a ab a ab ab ab a ab a a a a a ab ab a
*HyS0011.5033690 D2.15 ab ab a ab ab a ab ab ab ab ab ab ab a ab a ab a a ab ab a ab ab ab a a a ab ab a a ab ab a a ab ab a ab a a a a ab ab a ab ab a a a ab a a ab a a ab a ab a a ab ab a ab ab a ab a ab a a ab a ab a a a ab a ab ab ab ab ab a a ab
*HyS0011.5042921 D2.15 ab ab a ab ab a ab ab ab ab ab ab ab a ab a ab a a ab ab a ab ab ab a a a ab ab a a ab ab a a ab ab a ab a a a a ab ab a ab ab a a a ab a a ab a a ab a ab a a ab ab a ab ab a ab a ab a a ab a ab a a a ab a ab ab ab ab ab a a ab
*HyS0011.5061560 D2.15 a a ab a a ab a a a a a a a ab a ab a ab ab a a ab a a a ab ab ab a a ab ab a a ab ab a a ab a ab ab ab ab a a ab a a ab ab ab a ab ab a ab ab a ab a ab ab a a ab a a ab a ab a ab ab a ab a ab ab ab a ab a a a a a ab ab a
*HyS0011.5075299 D2.15 a a ab a a ab a a a a a a a ab a ab a ab ab a a ab a a a ab ab ab a a ab ab a a ab ab a a ab a ab ab ab ab a a ab a a ab ab ab a ab ab a ab ab a ab a ab ab a a ab a a ab a ab a ab ab a ab a ab ab ab a ab a a a a a ab ab a
*HyS0011.5080429 D2.15 ab ab a ab ab a ab ab ab ab ab ab ab a ab a ab a a ab ab a ab ab ab a a a ab ab a a ab ab a a ab ab a ab a a a a ab ab a ab ab a a a ab a a ab a a ab a ab a a ab ab a ab ab a ab a ab a a ab a ab a a a ab a ab ab ab ab ab a a ab
*HyS0011.5086797 D2.15 ab ab a ab ab a ab ab ab ab ab ab ab a ab a ab a a ab ab a ab ab ab a a a ab ab a a ab ab a a ab ab a ab a a a a ab ab a ab ab a a a ab a a ab a a ab a ab a a ab ab a ab ab a ab a ab a a ab a ab a a a ab a ab ab ab ab ab a a ab
*HyS0011.5098345 D2.15 ab ab a ab ab a ab ab ab ab ab ab ab a ab a ab a a ab ab a ab ab ab a a a ab ab a a ab ab a a ab ab a ab a a a a ab ab a ab ab a a a ab a a ab a a ab a ab a a ab ab a ab ab a ab a ab a a ab a ab a a a ab a ab ab ab ab ab a a ab
*HyS0011.5109099 D2.15 ab ab a ab ab a ab ab ab ab ab ab ab a ab a ab a a ab ab a ab ab ab a a a ab ab a a ab ab a a ab ab a ab a a a a ab ab a ab ab a a a ab a a ab a a ab a ab a a ab ab a ab ab a ab a ab a a ab a ab a a a ab a ab ab ab ab ab a a ab
*HyS0011.5115657 D2.15 ab ab a ab ab a ab ab ab ab ab ab ab a ab a ab a a ab ab a ab ab ab a a a ab ab a a ab ab a a ab ab a ab a a a a ab ab a ab ab a a a ab a a ab a a ab a ab a a ab ab a ab ab a ab a ab a a ab a ab a a a ab a ab ab ab ab ab a a ab
*HyS0011.5124568 D2.15 ab ab a ab ab a ab ab ab ab ab ab ab a ab a ab a a ab ab a ab ab ab a a a ab ab a a ab ab a a ab ab a ab a a a a ab ab a ab ab a a a ab a a ab a a ab a ab a a ab ab a ab ab a ab a ab a a ab a ab a a a ab a ab ab ab ab ab a a ab
*HyS0011.5141528 D2.15 ab ab a ab ab a ab ab ab ab ab ab ab a ab a ab a a ab ab a ab ab ab a a a ab ab a a ab ab a a ab ab a ab a a a a ab ab a ab ab a a a ab a a ab a a ab a ab a a ab ab a ab ab a ab a ab a a ab a ab a a a ab a ab ab ab ab ab a a ab
*HyS0011.5146849 D2.15 ab ab a ab ab a ab ab ab ab ab ab ab a ab a ab a a ab ab a ab ab ab a a a ab ab a a ab ab a a ab ab a ab a a a a ab ab a ab ab a a a ab a a ab a a ab a ab a a ab ab a ab ab a ab a ab a a ab a ab a a a ab a ab ab ab ab ab a a ab
*HyS0011.5168500 D2.15 ab ab a ab ab a ab ab ab ab ab ab ab a ab a ab a a ab ab a ab ab ab a a a ab ab a a ab ab a a ab ab a ab a a a a ab ab a ab ab a a a ab a a ab a a ab a ab a a ab ab a ab ab a ab a ab a a ab a ab a a a ab a ab ab ab ab ab a a ab
*HyS0011.5177504 D2.15 a a ab a a ab a a a a a a a ab a ab a ab ab a a ab a a a ab ab ab a a ab ab a a ab ab a a ab a ab ab ab ab a a ab a a ab ab ab a ab ab a ab ab a ab a ab ab a a ab a a ab a ab a ab ab a ab a ab ab ab a ab a a a a a ab ab a
*HyS0011.5182872 D2.15 ab ab a ab ab a ab ab ab ab ab ab ab a ab a ab a a ab ab a ab ab ab a a a ab ab a a ab ab a a ab ab a ab a a a a ab ab a ab ab a a a ab a a ab a a ab a ab a a ab ab a ab ab a ab a ab a a ab a ab a a a ab a ab ab ab ab ab a a ab
*HyS0011.5195095 D2.15 ab ab a ab ab a ab ab ab ab ab ab ab a ab a ab a a ab ab a ab ab ab a a a ab ab a a ab ab a a ab ab a ab a a a a ab ab a ab ab a a a ab a a ab a a ab a ab a a ab ab a ab ab a ab a ab a a ab a ab a a a ab a ab ab ab ab ab a a ab
*HyS0011.5206099 D2.15 ab ab a ab ab a ab ab ab ab ab ab ab a ab a ab a a ab ab a ab ab ab a a a ab ab a a ab ab a a ab ab a ab a a a a ab ab a ab ab a a a ab a a ab a a ab a ab a a ab ab a ab ab a ab a ab a a ab a ab a a a ab a ab ab ab ab ab a a ab
*HyS0011.5261773 D2.15 ab ab a ab ab a ab ab ab ab ab ab ab a ab a ab a a ab ab a ab ab ab a a a ab ab a a ab ab a a ab ab a ab a a a a ab ab a ab ab a a a ab a a ab a a ab a ab a a ab ab a ab ab a ab a ab a a ab a ab a a a ab a ab ab ab ab ab a a ab
*HyS0011.5268441 D2.15 ab ab a ab ab a ab ab ab ab ab ab ab a ab a ab a a ab ab a ab ab ab a a a ab ab a a ab ab a a ab ab a ab a a a a ab ab a ab ab a a a ab a a ab a a ab a ab a a ab ab a ab ab a ab a ab a a ab a ab a a a ab a ab ab ab ab ab a a ab
*HyS0011.5274261 D2.15 a a ab a a ab a a a a a a a ab a ab a ab ab a a ab a a a ab ab ab a a ab ab a a ab ab a a ab a ab ab ab ab a a ab a a ab ab ab a ab ab a ab ab a ab a ab ab a a ab a a ab a ab a ab ab a ab a ab ab ab a ab a a a a a ab ab a
*HyS0011.5282252 D2.15 ab ab a ab ab a ab ab ab ab ab ab ab a ab a ab a a ab ab a ab ab ab a a a ab ab a a ab ab a a ab ab a ab a a a a ab ab a ab ab a a a ab a a ab a a ab a ab a a ab ab a ab ab a ab a ab a a ab a ab a a a ab a ab ab ab ab ab a a ab
*HyS0011.5289468 D2.15 ab ab a ab ab a ab ab ab ab ab ab ab a ab a ab a a ab ab a ab ab ab a a a ab ab a a ab ab a a ab ab a ab a a a a ab ab a ab ab a a a ab a a ab a a ab a ab a a ab ab a ab ab a ab a ab a a ab a ab a a a ab a ab ab ab ab ab a a ab
*HyS0011.5296247 D2.15 ab ab a ab ab a ab ab ab ab ab ab ab a ab a ab a a ab ab a ab ab ab a a a ab ab a a ab ab a a ab ab a ab a a a a ab ab a ab ab a a a ab a a ab a a ab a ab a a ab ab a ab ab a ab a ab a a ab a ab a a a ab a ab ab ab ab ab a a ab
*HyS0011.5314927 D2.15 ab ab a ab ab a ab ab ab ab ab ab ab a ab a ab a a ab ab a ab ab ab a a a ab ab a a ab ab a a ab ab a ab a a a a ab ab a ab ab a a a ab a a ab a a ab a ab a a ab ab a ab ab a ab a ab a a ab a ab a a a ab a ab ab ab ab ab a a ab
*HyS0011.5320462 D2.15 ab ab a ab ab a ab ab ab ab ab ab ab a ab a ab a a ab ab a ab ab ab a a a ab ab a a ab ab a a ab ab a ab a a a a ab ab a ab ab a a a ab a a ab a a ab a ab a a ab ab a ab ab a ab a ab a a ab a ab a a a ab a ab ab ab ab ab a a ab
*HyS0011.5325654 D2.15 ab ab a ab ab a ab ab ab ab ab ab ab a ab a ab a a ab ab a ab ab ab a a a ab ab a a ab ab a a ab ab a ab a a a a ab ab a ab ab a a a ab a a ab a a ab a ab a a ab ab a ab ab a ab a ab a a ab a ab a a a ab a ab ab ab ab ab a a ab
*HyS0011.5333865 D2.15 ab ab a ab ab a ab ab ab ab ab ab ab a ab a ab a a ab ab a ab ab ab a a a ab ab a a ab ab a a ab ab a ab a a a a ab ab a ab ab a a a ab a a ab a a ab a ab a a ab ab a ab ab a ab a ab a a ab a ab a a a ab a ab ab ab ab ab a a ab
*HyS0011.5339018 D2.15 ab ab a ab ab a ab ab ab ab ab ab ab a ab a ab a a ab ab a ab ab ab a a a ab ab a a ab ab a a ab ab a ab a a a a ab ab a ab ab a a a ab a a ab a a ab a ab a a ab ab a ab ab a ab a ab a a ab a ab a a a ab a ab ab ab ab ab a a ab
*HyS0011.5347712 D2.15 ab ab a ab ab a ab ab ab ab ab ab ab a ab a ab a a ab ab a ab ab ab a a a ab ab a a ab ab a a ab ab a ab a a a a ab ab a ab ab a a a ab a a ab a a ab a ab a a ab ab a ab ab a ab a ab a a ab a ab a a a ab a ab ab ab ab ab a a ab
*HyS0011.5353218 D2.15 ab ab a ab ab a ab ab ab ab ab ab ab a ab a ab a a ab ab a ab ab ab a a a ab ab a a ab ab a a ab ab a ab a a a a ab ab a ab ab a a a ab a a ab a a ab a ab a a ab ab a ab ab a ab a ab a a ab a ab a a a ab a ab ab ab ab ab a a ab
*HyS0011.5360281 D2.15 ab ab a ab ab a ab ab ab ab ab ab ab a ab a ab a a ab ab a ab ab ab a a a ab ab a a ab ab a a ab ab a ab a a a a ab ab a ab ab a a a ab a a ab a a ab a ab a a ab ab a ab ab a ab a ab a a ab a ab a a a ab a ab ab ab ab ab a a ab
*HyS0011.5366050 D2.15 ab ab a ab ab a ab ab ab ab ab ab ab a ab a ab a a ab ab a ab ab ab a a a ab ab a a ab ab a a ab ab a ab a a a a ab ab a ab ab a a a ab a a ab a a ab a ab a a ab ab a ab ab a ab a ab a a ab a ab a a a ab a ab ab ab ab ab a a ab
*HyS0011.5373808 D2.15 ab ab a ab ab a ab ab ab ab ab ab ab a ab a ab a a ab ab a ab ab ab a a a ab ab a a ab ab a a ab ab a ab a a a a ab ab a ab ab a a a ab a a ab a a ab a ab a a ab ab a ab ab a ab a ab a a ab a ab a a a ab a ab ab ab ab ab a a ab
*HyS0011.5388708 D2.15 ab ab a ab ab a ab ab ab ab ab ab ab a ab a ab a a ab ab a ab ab ab a a a ab ab a a ab ab a a ab ab a ab a a a a ab ab a ab ab a a a ab a a ab a a ab a ab a a ab ab a ab ab a ab a ab a a ab a ab a a a ab a ab ab ab ab ab a a ab
*HyS0011.5395539 D2.15 ab ab a ab ab a ab ab ab ab ab ab ab a ab a ab a a ab ab a ab ab ab a a a ab ab a a ab ab a a ab ab a ab a a a a ab ab a ab ab a a a ab a a ab a a ab a ab a a ab ab a ab ab a ab a ab a a ab a ab a a a ab a ab ab ab ab ab a a ab
*HyS0011.5401669 D2.15 ab ab a ab ab a ab ab ab ab ab ab ab a ab a ab a a ab ab a ab ab ab a a a ab ab a a ab ab a a ab ab a ab a a a a ab ab a ab ab a a a ab a a ab a a ab a ab a a ab ab a ab ab a ab a ab a a ab a ab a a a ab a ab ab ab ab ab a a ab
*HyS0011.5416411 D2.15 ab ab a ab ab a ab ab ab ab ab ab ab a ab a ab a a ab ab a ab ab ab a a a ab ab a a ab ab a a ab ab a ab a a a a ab ab a ab ab a a a ab a a ab a a ab a ab a a ab ab a ab ab a ab a ab a a ab a ab a a a ab a ab ab ab ab ab a a ab
*HyS0011.5422105 D2.15 ab ab a ab ab a ab ab ab ab ab ab ab a ab a ab a a ab ab a ab ab ab a a a ab ab a a ab ab a a ab ab a ab a a a a ab ab a ab ab a a a ab a a ab a a ab a ab a a ab ab a ab ab a ab a ab a a ab a ab a a a ab a ab ab ab ab ab a a ab
*HyS0011.5430447 D2.15 ab ab a ab ab a ab ab ab ab ab ab ab a ab a ab a a ab ab a ab ab ab a a a ab ab a a ab ab a a ab ab a ab a a a a ab ab a ab ab a a a ab a a ab a a ab a ab a a ab ab a ab ab a ab a ab a a ab a ab a a a ab a ab ab ab ab ab a a ab
*HyS0011.5477200 D2.15 ab ab a ab ab a ab ab ab ab ab ab ab a ab a ab a a ab ab a ab ab ab a a a ab ab a a ab ab a a ab ab a ab a a a a ab ab a ab ab a a a ab a a ab a a ab a ab a a ab ab a ab ab a ab a ab a a ab a ab a a a ab a ab ab ab ab ab a a ab
*HyS0011.5485962 D2.15 ab ab a ab ab a ab ab ab ab ab ab ab a ab a ab a a ab ab a ab ab ab a a a ab ab a a ab ab a a ab ab a ab a a a a ab ab a ab ab a a a ab a a ab a a ab a ab a a ab ab a ab ab a ab a ab a a ab a ab a a a ab a ab ab ab ab ab a a ab
*HyS0013.102122 D2.15 a ab a ab ab ab ab a ab ab a a ab ab ab ab ab a a a ab ab a a ab a a a ab a a ab a a a ab a ab a a a a ab ab ab a a ab a ab ab ab a a ab ab a ab ab ab a ab ab ab a ab a a ab a a a ab ab ab ab ab ab ab a ab ab ab a ab ab ab a a ab
*HyS0013.109577 D2.15 ab a ab a a a a ab a a ab ab a a a a a ab ab ab a a ab ab a ab ab ab a ab ab a ab ab ab a ab a ab ab ab ab a a a ab ab a ab a a a ab ab a a ab a a a ab a a a ab a ab ab a ab ab ab a a a a a a a ab a a a ab a a a ab ab a
*HyS0013.136877 D2.15 ab a ab a a a a ab a a ab ab a a a a a ab ab ab a a ab ab a ab ab ab a ab ab a ab ab ab a ab a ab ab ab ab a a a ab ab a ab a a a ab ab a a ab a a a ab a a a ab a ab ab a ab ab ab a a a a a a a ab a a a ab a a a ab ab a
*HyS0013.141934 D2.15 ab a ab a a a a ab a a ab ab a a a a a ab ab ab a a ab ab a ab ab ab a ab ab a ab ab ab a ab a ab ab ab ab a a a ab ab a ab a a a ab ab a a ab a a a ab a a a ab a ab ab a ab ab ab a a a a a a a ab a a a ab a a a ab ab a
*HyS0013.147306 D2.15 ab a ab a a a a ab a a ab ab a a a a a ab ab ab a a ab ab a ab ab ab a ab ab a ab ab ab a ab a ab ab ab ab a a a ab ab a ab a a a ab ab a a ab a a a ab a a a ab a ab ab a ab ab ab a a a a a a a ab a a a ab a a a ab ab a
*HyS0013.165544 D2.15 ab a ab a a a a ab a a ab ab a a a a a ab ab ab a a ab ab a ab ab - a ab ab a ab ab ab a ab a ab ab ab ab a a a ab ab a ab a a a ab ab a a ab a a a ab a a a ab a ab ab a ab ab ab a a a a a a a ab a a a ab a a a ab ab a
*HyS0013.170837 D2.15 ab a ab a a a a ab a a ab ab a a a a a ab ab ab a a ab ab a ab ab ab a ab ab a ab ab ab a ab a ab ab ab ab a a a ab ab a ab a a a ab ab a a ab a a a ab a a a ab a ab ab a ab ab ab a a a a a a a ab a a a ab a a a ab ab a
*HyS0013.178854 D2.15 ab a ab a a a a ab a a ab ab a a a a a ab ab ab a a ab ab a ab ab ab a ab ab a ab ab ab a ab a ab ab ab ab a a a ab ab a ab a a a ab ab a a ab a a a ab a a a ab a ab ab a ab ab ab a a a a a a a ab a a a ab a a a ab ab a
*HyS0013.215079 D2.15 a ab a ab ab ab ab a ab ab a a ab ab ab ab ab a a a ab ab a a ab a a a ab a a ab a a a ab a ab a a a a ab ab ab a a ab a ab ab ab a a ab ab a ab ab ab a ab ab ab a ab a a ab a a a ab ab ab ab ab ab ab a ab ab ab a ab ab ab a a ab
*HyS0013.220254 D2.15 ab a ab a a a a ab a a ab ab a a a a a ab ab ab a a ab ab a ab ab ab a ab ab a ab ab ab a ab a ab ab ab ab a a a ab ab a ab a a a ab ab a a ab a a a ab a a a ab a ab ab a ab ab ab a a a a a a a ab a a a ab a a a ab ab a
*HyS0013.228680 D2.15 ab a ab a a a a ab a a ab ab a a a a a ab ab ab a a ab ab a ab ab ab a ab ab a ab ab ab a ab a ab ab ab ab a a a ab ab a ab a a a ab ab a a ab a a a ab a a a ab a ab ab a ab ab ab a a a a a a a ab a a a ab a a a ab ab a
*HyS0013.237580 D2.15 a ab a ab ab ab ab a ab ab a a ab ab ab ab ab a a a ab ab a a ab a a a ab a a ab a a a ab a ab a a a a ab ab ab a a ab a ab ab ab a a ab ab a ab ab ab a ab ab ab a ab a a ab a a a ab ab ab ab ab ab ab a ab ab ab a ab ab ab a a ab
*HyS0013.243364 D2.15 a ab a ab ab ab ab a ab ab a a ab ab ab ab ab a a a ab ab a a ab a a a ab a a ab a a a ab a ab a a a a ab ab ab a a ab a ab ab ab a a ab ab a ab ab ab a ab ab ab a ab a a ab a a a ab ab ab ab ab ab ab a ab ab ab a ab ab ab a a ab
*HyS0013.256942 D2.15 ab a ab a a a a ab a a ab ab a a a a a ab ab ab a a ab ab a ab ab ab a ab ab a ab ab ab a ab a ab ab ab ab a a a ab ab a ab a a a ab ab a a ab a a a ab a a a ab a ab ab a ab ab ab a a a a a a a ab a a a ab a a a ab ab a
*HyS0013.297320 D2.15 ab a ab a a a a ab a a ab ab a a a a a ab ab ab a a ab ab a ab ab ab a ab ab a ab ab ab a ab a ab ab ab ab a a a ab ab a ab a a a ab ab a a ab a a a ab a a a ab a ab ab a ab ab ab a a a a a a a ab a a a ab a a a ab ab a
*HyS0013.305468 D2.15 ab a ab a a a a ab a a ab ab a a a a a ab ab ab a a ab ab a ab ab ab a ab ab a ab ab ab a ab a ab ab ab ab a a a ab ab a ab a a a ab ab a a ab a a a ab a a a ab a ab ab a ab ab ab a a a a a a a ab a a a ab a a a ab ab a
*HyS0013.313851 D2.15 ab a ab a a a a ab a a ab ab a a a a a ab ab ab a a ab ab a ab ab ab a ab ab a ab ab ab a ab a ab ab ab ab a a a ab ab a ab a a a ab ab a a ab a a a ab a a a ab a ab ab a ab ab ab a a a a a a a ab a a a ab a a a ab ab a
*HyS0013.326125 D2.15 ab a ab a a a a ab a a ab ab a a a a a ab ab ab a a ab ab a ab ab ab a ab ab a ab ab ab a ab a ab ab ab ab a a a ab ab a ab a a a ab ab a a ab a a a ab a a a ab a ab ab a ab ab ab a a a a a a a ab a a a ab a a a ab ab a
*HyS0013.343861 D2.15 a ab a ab ab ab ab a ab ab a a ab ab ab ab ab a a a ab ab a a ab a a a ab a a ab a a a ab a ab a a a a ab ab ab a a ab a ab ab ab a a ab ab a ab ab ab a ab ab ab a ab a a ab a a a ab ab ab ab ab ab ab a ab ab ab a ab ab ab a a ab
*HyS0013.349524 D2.15 a ab a ab ab ab ab a ab ab a a ab ab ab ab ab a a a ab ab a a ab a a a ab a a ab a a a ab a ab a a a a ab ab ab a a ab a ab ab ab a a ab ab a ab ab ab a ab ab ab a ab a a ab a a a ab ab ab ab ab ab ab a ab ab ab a ab ab ab a a ab
*HyS0013.354564 D2.15 a ab a ab ab ab ab a ab ab a a ab ab ab ab ab a a a ab ab a a ab a a a ab a a ab a a a ab a ab a a a a ab ab ab a a ab a ab ab ab a a ab ab a ab ab ab a ab ab ab a ab a a ab a a a ab ab ab ab ab ab ab a ab ab ab a ab ab ab a a ab
*HyS0013.360671 D2.15 ab a ab a a a a ab a a ab ab a a a a a ab ab ab a a ab ab a ab ab ab a ab ab a ab ab ab a ab a ab ab ab ab a a a ab ab a ab a a a ab ab a a ab a a a ab a a a ab a ab ab a ab ab ab a a a a a a a ab a a a ab a a a ab ab a
*HyS0013.366684 D2.15 ab a ab a a a a ab a a ab ab a a a a a ab ab ab a a ab ab a ab ab ab a ab ab a ab ab ab a ab a ab ab ab ab a a a ab ab a ab a a a ab ab a a ab a a a ab a a a ab a ab ab a ab ab ab a a a a a a a ab a a a ab a a a ab ab a
*HyS0013.371959 D2.15 a ab a ab ab ab ab a ab ab a a ab ab ab ab ab a a a ab ab a a ab a a a ab a a ab a a a ab a ab a a a a ab ab ab a a ab a ab ab ab a a ab ab a ab ab ab a ab ab ab a ab a a ab a a a ab ab ab ab ab ab ab a ab ab ab a ab ab ab a a ab
*HyS0013.377019 D2.15 a ab a ab ab ab ab a ab ab a a ab ab ab ab ab a a a ab ab a a ab a a a ab a a ab a a a ab a ab a a a a ab ab ab a a ab a ab ab ab a a ab ab a ab ab ab a ab ab ab a ab a a ab a a a ab ab ab ab ab ab ab a ab ab ab a ab ab ab a a ab
*HyS0013.382031 D2.15 ab a ab a a a a ab a a ab ab a a a a a ab ab ab a a ab ab a ab ab ab a ab ab a ab ab ab a ab a ab ab ab ab a a a ab ab a ab a a a ab ab a a ab a a a ab a a a ab a ab ab a ab ab ab a a a a a a a ab a a a ab a a a ab ab a
*HyS0013.387644 D2.15 ab a ab a a a a ab a a ab ab a a a a a ab ab ab a a ab ab a ab ab ab a ab ab a ab ab ab a ab a ab ab ab ab a a a ab ab a ab a a a ab ab a a ab a a a ab a a a ab a ab ab a ab ab ab a a a a a a a ab a a a ab a a a ab ab a
*HyS0013.393044 D2.15 ab a ab a a a a ab a a ab ab a a a a a ab ab ab a a ab ab a ab ab ab a ab ab a ab ab ab a ab a ab ab ab ab a a a ab ab a ab a a a ab ab a a ab a a a ab a a a ab a ab ab a ab ab ab a a a a a a a ab a a a ab a a a ab ab a
*HyS0013.398596 D2.15 ab a ab a a a a ab a a ab ab a a a a a ab ab ab a a ab ab a ab ab ab a ab ab a ab ab ab a ab a ab ab ab ab a a a ab ab a ab a a a ab ab a a ab a a a ab a a a ab a ab ab a ab ab ab a a a a a a a ab a a a ab a a a ab ab a
*HyS0013.411471 D2.15 a ab a ab ab ab ab a ab ab a a ab ab ab ab ab a a a ab ab a a ab a a a ab a a ab a a a ab a ab a a a a ab ab ab a a ab a ab ab ab a a ab ab a ab ab ab a ab ab ab a ab a a ab a a a ab ab ab ab ab ab ab a ab ab ab a ab ab ab a a ab
*HyS0013.425483 D2.15 a ab a ab ab ab ab a ab ab a a ab ab ab ab ab a a a ab ab a a ab a a a ab a a ab a a a ab a ab a a a a ab ab ab a a ab a ab ab ab a a ab ab a ab ab ab a ab ab ab a ab a a ab a a a ab ab ab ab ab ab ab a ab ab ab a ab ab ab a a ab
*HyS0013.433653 D2.15 ab a ab a a a a ab a a ab ab a a a a a ab ab ab a a ab ab a ab ab ab a ab ab a ab ab ab a ab a ab ab ab ab a a a ab ab a ab a a a ab ab a a ab a a a ab a a a ab a ab ab a ab ab ab a a a a a a a ab a a a ab a a a ab ab a
*HyS0013.439250 D2.15 a ab a ab ab ab ab a ab ab a a ab ab ab ab ab a a a ab ab a a ab a a a ab a a ab a a a ab a ab a a a a ab ab ab a a ab a ab ab ab a a ab ab a ab ab ab a ab ab ab a ab a a ab a a a ab ab ab ab ab ab ab a ab ab ab a ab ab ab a a ab
*HyS0013.448350 D2.15 ab a ab a a a a ab a a ab ab a a a a a ab ab ab a a ab ab a ab ab ab a ab ab a ab ab ab a ab a ab ab ab ab a a a ab ab a ab a a a ab ab a a ab a a a ab a a a ab a ab ab a ab ab ab a a a a a a a ab a a a ab a a a ab ab a
*HyS0013.456300 D2.15 a ab a ab ab ab ab a ab ab a a ab ab ab ab ab a a a ab ab a a ab a a a ab a a ab a a a ab a ab a a a a ab ab ab a a ab a ab ab ab a a ab ab a ab ab ab a ab ab ab a ab a a ab a a a ab ab ab ab ab ab ab a ab ab ab a ab ab ab a a ab
*HyS0013.462538 D2.15 ab a ab a a a a ab a a ab ab a a a a a ab ab ab a a ab ab a ab ab ab a ab ab a ab ab ab a ab a ab ab ab ab a a a ab ab a ab a a a ab ab a a ab a a a ab a a a ab a ab ab a ab ab ab a a a a a a a ab a a a ab a a a ab ab a
*HyS0013.471856 D2.15 ab a ab a a a a ab a a ab ab a a a a a ab ab ab a a ab ab a ab ab ab a ab ab a ab ab ab a ab a ab ab ab ab a a a ab ab a ab a a a ab ab a a ab a a a ab a a a ab a ab ab a ab ab ab a a a a a a a ab a a a ab a a a ab ab a
*HyS0013.522106 D2.15 a ab a ab ab ab ab a ab ab a a ab ab ab ab ab a a a ab ab a a ab a a a ab a a ab a a a ab a ab a a a a ab ab ab a a ab a ab ab ab a a ab ab a ab ab ab a ab ab ab a ab a a ab a a a ab ab ab ab ab ab ab a ab ab ab a ab ab ab a a ab
*HyS0013.546220 D2.15 a ab a ab ab ab ab a ab ab a a ab ab ab ab ab a a a ab ab a a ab a a a ab a a ab a a a ab a ab a a a a ab ab ab a a ab a ab ab ab a a ab ab a ab ab ab a ab ab ab a ab a a ab a a a ab ab ab ab ab ab ab a ab ab ab a ab ab ab a a ab
*HyS0013.557127 D2.15 a ab a ab ab ab ab a ab ab a a ab ab ab ab ab a a a ab ab a a ab a a a ab a a ab a a a ab a ab a a a a ab ab ab a a ab a ab ab ab a a ab ab a ab ab ab a ab ab ab a ab a a ab a a a ab ab ab ab ab ab ab a ab ab ab a ab ab ab a a ab
*HyS0013.562623 D2.15 ab a ab a a a a ab a a ab ab a a a a a ab ab ab a a ab ab a ab ab ab a ab ab a ab ab ab a ab a ab ab ab ab a a a ab ab a ab a a a ab ab a a ab a a a ab a a a ab a ab ab a ab ab ab a a a a a a a ab a a a ab a a a ab ab a
*HyS0013.588196 D2.15 a ab a ab ab ab ab a ab ab a a ab ab ab ab ab a a a ab ab a a ab a a a ab a a ab a a a ab a ab a a a a ab ab ab a a ab a ab ab ab a a ab ab a ab ab ab a ab ab ab a ab a a ab a a a ab ab ab ab ab ab ab a ab ab ab a ab ab ab a a ab
*HyS0013.599652 D2.15 a ab a ab ab ab ab a ab ab a a ab ab ab ab ab a a a ab ab a a ab a a a ab a a ab a a a ab a ab a a a a ab ab ab a a ab a ab ab ab a a ab ab a ab ab ab a ab ab ab a ab a a ab a a a ab ab ab ab ab ab ab a ab ab ab a ab ab ab a a ab
*HyS0013.605030 D2.15 ab a ab a a a a ab a a ab ab a a a a a ab ab ab a a ab ab a ab ab ab a ab ab a ab ab ab a ab a ab ab ab ab a a a ab ab a ab a a a ab ab a a ab a a a ab a a a ab a ab ab a ab ab ab a a a a a a a ab a a a ab a a a ab ab a
*HyS0013.610150 D2.15 ab a ab a a a a ab a a ab ab a a a a a ab ab ab a a ab ab a ab ab ab a ab ab a ab ab ab a ab a ab ab ab ab a a a ab ab a ab a a a ab ab a a ab a a a ab a a a ab a ab ab a ab ab ab a a a a a a a ab a a a ab a a a ab ab a
*HyS0013.617905 D2.15 a ab a ab ab ab ab a ab ab a a ab ab ab ab ab a a a ab ab a a ab a a a ab a a ab a a a ab a ab a a a a ab ab ab a a ab a ab ab ab a a ab ab a ab ab ab a ab ab ab a ab a a ab a a a ab ab ab ab ab ab ab a ab ab ab a ab ab ab a a ab
*HyS0013.635953 D2.15 a ab a ab ab ab ab a ab ab a a ab ab ab ab ab a a a ab ab a a ab a a a ab a a ab a a a ab a ab a a a a ab ab ab a a ab a ab ab ab a a ab ab a ab ab ab a ab ab ab a ab a a ab a a a ab ab ab ab ab ab ab a ab ab ab a ab ab ab a a ab
*HyS0013.641368 D2.15 ab a ab a a a a ab a a ab ab a a a a a ab ab ab a a ab ab a ab ab ab a ab ab a ab ab ab a ab a ab ab ab ab a a a ab ab a ab a a a ab ab a a ab a a a ab a a a ab a ab ab a ab ab ab a a a a a a a ab a a a ab a a a ab ab a
*HyS0013.647210 D2.15 a ab a ab ab ab ab a ab ab a a ab ab ab ab ab a a a ab ab a a ab a a a ab a a ab a a a ab a ab a a a a ab ab ab a a ab a ab ab ab a a ab ab a ab ab ab a ab ab ab a ab a a ab a a a ab ab ab ab ab ab ab a ab ab ab a ab ab ab a a ab
*HyS0013.653194 D2.15 a ab a ab ab ab ab a ab ab a a ab ab ab ab ab a a a ab ab a a ab a a a ab a a ab a a a ab a ab a a a a ab ab ab a a ab a ab ab ab a a ab ab a ab ab ab a ab ab ab a ab a a ab a a a ab ab ab ab ab ab ab a ab ab ab a ab ab ab a a ab
*HyS0013.659965 D2.15 ab a ab a a a a ab a a ab ab a a a a a ab ab ab a a ab ab a ab ab ab a ab ab a ab ab ab a ab a ab ab ab ab a a a ab ab a ab a a a ab ab a a ab a a a ab a a a ab a ab ab a ab ab ab a a a a a a a ab a a a ab a a a ab ab a
*HyS0013.665342 D2.15 a ab a ab ab ab ab a ab ab a a ab ab ab ab ab a a a ab ab a a ab a a a ab a a ab a a a ab a ab a a a a ab ab ab a a ab a ab ab ab a a ab ab a ab ab ab a ab ab ab a ab a a ab a a a ab ab ab ab ab ab ab a ab ab ab a ab ab ab a a ab
*HyS0013.670729 D2.15 a ab a ab ab ab ab a ab ab a a ab ab ab ab ab a a a ab ab a a ab a a a ab a a ab a a a ab a ab a a a a ab ab ab a a ab a ab ab ab a a ab ab a ab ab ab a ab ab ab a ab a a ab a a a ab ab ab ab ab ab ab a ab ab ab a ab ab ab a a ab
*HyS0013.679760 D2.15 ab a ab a a a a ab a a ab ab a a a a a ab ab ab a a ab ab a ab ab ab a ab ab a ab ab ab a ab a ab ab ab ab a a a ab ab a ab a a a ab ab a a ab a a a ab a a a ab a ab ab a ab ab ab a a a a a a a ab a a a ab a a a ab ab a
*HyS0013.686605 D2.15 ab a ab a a a a ab a a ab ab a a a a a ab ab ab a a ab ab a ab ab ab a ab ab a ab ab ab a ab a ab ab ab ab a a a ab ab a ab a a a ab ab a a ab a a a ab a a a ab a ab ab a ab ab ab a a a a a a a ab a a a ab a a a ab ab a
*HyS0013.696847 D2.15 ab a ab a a a a ab a a ab ab a a a a a ab ab ab a a ab ab a ab ab ab a ab ab a ab ab ab a ab a ab ab ab ab a a a ab ab a ab a a a ab ab a a ab a a a ab a a a ab a ab ab a ab ab ab a a a a a a a ab a a a ab a a a ab ab a
*HyS0013.704313 D2.15 ab a ab a a a a ab a a ab ab a a a a a ab ab ab a a ab ab a ab ab ab a ab ab a ab ab ab a ab a ab ab ab ab a a a ab ab a ab a a a ab ab a a ab a a a ab a a a ab a ab ab a ab ab ab a a a a a a a ab a a a ab a a a ab ab a
*HyS0013.710186 D2.15 ab a ab a a a a ab a a ab ab a a a a a ab ab ab a a ab ab a ab ab ab a ab ab a ab ab ab a ab a ab ab ab ab a a a ab ab a ab a a a ab ab a a ab a a a ab a a a ab a ab ab a ab ab ab a a a a a a a ab a a a ab a a a ab ab a
*HyS0013.715189 D2.15 ab a ab a a a a ab a a ab ab a a a a a ab ab ab a a ab ab a ab ab ab a ab ab a ab ab ab a ab a ab ab ab ab a a a ab ab a ab a a a ab ab a a ab a a a ab a a a ab a ab ab a ab ab ab a a a a a a a ab a a a ab a a a ab ab a
*HyS0013.720654 D2.15 a ab a ab ab ab ab a ab ab a a ab ab ab ab ab a a a ab ab a a ab a a a ab a a ab a a a ab a ab a a a a ab ab ab a a ab a ab ab ab a a ab ab a ab ab ab a ab ab ab a ab a a ab a a a ab ab ab ab ab ab ab a ab ab ab a ab ab ab a a ab
*HyS0013.728822 D2.15 ab a ab a a a a ab a a ab ab a a a a a ab ab ab a a ab ab a ab ab ab a ab ab a ab ab ab a ab a ab ab ab ab a a a ab ab a ab a a a ab ab a a ab a a a ab a a a ab a ab ab a ab ab ab a a a a a a a ab a a a ab a a a ab ab a
*HyS0013.735117 D2.15 a ab a ab ab ab ab a ab ab a a ab ab ab ab ab a a a ab ab a a ab a a a ab a a ab a a a ab a ab a a a a ab ab ab a a ab a ab ab ab a a ab ab a ab ab ab a ab ab ab a ab a a ab a a a ab ab ab ab ab ab ab a ab ab ab a ab ab ab a a ab
*HyS0013.741834 D2.15 a ab a ab ab ab ab a ab ab a a ab ab ab ab ab a a a ab ab a a ab a a a ab a a ab a a a ab a ab a a a a ab ab ab a a ab a ab ab ab a a ab ab a ab ab ab a ab ab ab a ab a a ab a a a ab ab ab ab ab ab ab a ab ab ab a ab ab ab a a ab
*HyS0013.747817 D2.15 a ab a ab ab ab ab a ab ab a a ab ab ab ab ab a a a ab ab a a ab a a a ab a a ab a a a ab a ab a a a a ab ab ab a a ab a ab ab ab a a ab ab a ab ab ab a ab ab ab a ab a a ab a a a ab ab ab ab ab ab ab a ab ab ab a ab ab ab a a ab
*HyS0013.753077 D2.15 a ab a ab ab ab ab a ab ab a a ab ab ab ab ab a a a ab ab a a ab a a a ab a a ab a a a ab a ab a a a a ab ab ab a a ab a ab ab ab a a ab ab a ab ab ab a ab ab ab a ab a a ab a a a ab ab ab ab ab ab ab a ab ab ab a ab ab ab a a ab
*HyS0013.758109 D2.15 a ab a ab ab ab ab a ab ab a a ab ab ab ab ab a a a ab ab a a ab a a a ab a a ab a a a ab a ab a a a a ab ab ab a a ab a ab ab ab a a ab ab a ab ab ab a ab ab ab a ab a a ab a a a ab ab ab ab ab ab ab a ab ab ab a ab ab ab a a ab
*HyS0013.763905 D2.15 a ab a ab ab ab ab a ab ab a a ab ab ab ab ab a a a ab ab a a ab a a a ab a a ab a a a ab a ab a a a a ab ab ab a a ab a ab ab ab a a ab ab a ab ab ab a ab ab ab a ab a a ab a a a ab ab ab ab ab ab ab a ab ab ab a ab ab ab a a ab
*HyS0013.769289 D2.15 ab a ab a a a a ab a a ab ab a a a a a ab ab ab a a ab ab a ab ab ab a ab ab a ab ab ab a ab a ab ab ab ab a a a ab ab a ab a a a ab ab a a ab a a a ab a a a ab a ab ab a ab ab ab a a a a a a a ab a a a ab a a a ab ab a
*HyS0013.774840 D2.15 a ab a ab ab ab ab a ab ab a a ab ab ab ab ab a a a ab ab a a ab a a a ab a a ab a a a ab a ab a a a a ab ab ab a a ab a ab ab ab a a ab ab a ab ab ab a ab ab ab a ab a a ab a a a ab ab ab ab ab ab ab a ab ab ab a ab ab ab a a ab
*HyS0013.780266 D2.15 a ab a ab ab ab ab a ab ab a a ab ab ab ab ab a a a ab ab a a ab a a a ab a a ab a a a ab a ab a a a a ab ab ab a a ab a ab ab ab a a ab ab a ab ab ab a ab ab ab a ab a a ab a a a ab ab ab ab ab ab ab a ab ab ab a ab ab ab a a ab
*HyS0013.785640 D2.15 a ab a ab ab ab ab a ab ab a a ab ab ab ab ab a a a ab ab a a ab a a a ab a a ab a a a ab a ab a a a a ab ab ab a a ab a ab ab ab a a ab ab a ab ab ab a ab ab ab a ab a a ab a a a ab ab ab ab ab ab ab a ab ab ab a ab ab ab a a ab
*HyS0013.791171 D2.15 ab a ab a a a a ab a a ab ab a a a a a ab ab ab a a ab ab a ab ab ab a ab ab a ab ab ab a ab a ab ab ab ab a a a ab ab a ab a a a ab ab a a ab a a a ab a a a ab a ab ab a ab ab ab a a a a a a a ab a a a ab a a a ab ab a
*HyS0013.798485 D2.15 a ab a ab ab ab ab a ab ab a a ab ab ab ab ab a a a ab ab a a ab a a a ab a a ab a a a ab a ab a a a a ab ab ab a a ab a ab ab ab a a ab ab a ab ab ab a ab ab ab a ab a a ab a a a ab ab ab ab ab ab ab a ab ab ab a ab ab ab a a ab
*HyS0013.803871 D2.15 a ab a ab ab ab ab a ab ab a a ab ab ab ab ab a a a ab ab a a ab a a a ab a a ab a a a ab a ab a a a a ab ab ab a a ab a ab ab ab a a ab ab a ab ab ab a ab ab ab a ab a a ab a a a ab ab ab ab ab ab ab a ab ab ab a ab ab ab a a ab
*HyS0013.810312 D2.15 a ab a ab ab ab ab a ab ab a a ab ab ab ab ab a a a ab ab a a ab a a a ab a a ab a a a ab a ab a a a a ab ab ab a a ab a ab ab ab a a ab ab a ab ab ab a ab ab ab a ab a a ab a a a ab ab ab ab ab ab ab a ab ab ab a ab ab ab a a ab
*HyS0013.816372 D2.15 a ab a ab ab ab ab a ab ab a a ab ab ab ab ab a a a ab ab a a ab a a a ab a a ab a a a ab a ab a a a a ab ab ab a a ab a ab ab ab a a ab ab a ab ab ab a ab ab ab a ab a a ab a a a ab ab ab ab ab ab ab a ab ab ab a ab ab ab a a ab
*HyS0013.822229 D2.15 ab a ab a a a a ab a a ab ab a a a a a ab ab ab a a ab ab a ab ab ab a ab ab a ab ab ab a ab a ab ab ab ab a a a ab ab a ab a a a ab ab a a ab a a a ab a a a ab a ab ab a ab ab ab a a a a a a a ab a a a ab a a a ab ab a
*HyS0013.828043 D2.15 a ab a ab ab ab ab a ab ab a a ab ab ab ab ab a a a ab ab a a ab a a a ab a a ab a a a ab a ab a a a a ab ab ab a a ab a ab ab ab a a ab ab a ab ab ab a ab ab ab a ab a a ab a a a ab ab ab ab ab ab ab a ab ab ab a ab ab ab a a ab
*HyS0013.833499 D2.15 ab a ab a a a a ab a a ab ab a a a a a ab ab ab a a ab ab a ab ab ab a ab ab a ab ab ab a ab a ab ab ab ab a a a ab ab a ab a a a ab ab a a ab a a a ab a a a ab a ab ab a ab ab ab a a a a a a a ab a a a ab a a a ab ab a
*HyS0013.838922 D2.15 ab a ab a a a a ab a a ab ab a a a a a ab ab ab a a ab ab a ab ab ab a ab ab a ab ab ab a ab a ab ab ab ab a a a ab ab a ab a a a ab ab a a ab a a a ab a a a ab a ab ab a ab ab ab a a a a a a a ab a a a ab a a a ab ab a
*HyS0013.844100 D2.15 ab a ab a a a a ab a a ab ab a a a a a ab ab ab a a ab ab a ab ab ab a ab ab a ab ab ab a ab a ab ab ab ab a a a ab ab a ab a a a ab ab a a ab a a a ab a a a ab a ab a a ab ab ab a a a a a a a ab a a a ab a a a ab ab a
*HyS0013.849336 D2.15 ab a ab a a a a ab a a ab ab a a a a a ab ab ab a a ab ab a ab ab ab a ab ab a ab ab ab a ab a ab ab ab ab a a a ab ab a ab a a a ab ab a a ab a a a ab a a a ab a ab a a ab ab ab a a a a a a a ab a a a ab a a a ab ab a
*HyS0013.854683 D2.15 ab a ab a a a a ab a a ab ab a a a a a ab ab ab a a ab ab a ab ab ab a ab ab a ab ab ab a ab a ab ab ab ab a a a ab ab a ab a a a ab ab a a ab a a a ab a a a ab a ab a a ab ab ab a a a a a a a ab a a a ab a a a ab ab a
*HyS0013.860473 D2.15 ab a ab a a a a ab a a ab ab a a a a a ab ab ab a a ab ab a ab ab ab a ab ab a ab ab ab a ab a ab ab ab ab a a a ab ab a ab a a a ab ab a a ab a a a ab a a a ab a ab a a ab ab ab a a a a a a a ab a a a ab a a a ab ab a
*HyS0013.865536 D2.15 ab a ab a a a a ab a a ab ab a a a a a ab ab ab a a ab ab a ab ab ab a ab ab a ab ab ab a ab a ab ab ab ab a a a ab ab a ab a a a ab ab a a ab a a a ab a a a ab a ab a a ab ab ab a a a a a a a ab a a a ab a a a ab ab a
*HyS0013.871146 D2.15 ab a ab a a a a ab a a ab ab a a a a a ab ab ab a a ab ab a ab ab ab a ab ab a ab ab ab a ab a ab ab ab ab a a a ab ab a ab a a a ab ab a a ab a a a ab a a a ab a ab a a ab ab ab a a a a a a a ab a a a ab a a a ab ab a
*HyS0013.876213 D2.15 ab a ab a a a a ab a a ab ab a a a a a ab ab ab a a ab ab a ab ab ab a ab ab a ab ab ab a ab a ab ab ab ab a a a ab ab a ab a a a ab ab a a ab a a a ab a a a ab a ab a a ab ab ab a a a a a a a ab a a a ab a a a ab ab a
*HyS0013.883257 D2.15 a ab a ab ab ab ab a ab ab a a ab ab ab ab ab a a a ab ab a a ab a a a ab a a ab a a a ab a ab a a a a ab ab ab a a ab a ab ab ab a a ab ab a ab ab ab a ab ab ab a ab a ab ab a a a ab ab ab ab ab ab ab a ab ab ab a ab ab ab a a ab
*HyS0013.888364 D2.15 a ab a ab ab ab ab a ab ab a a ab ab ab ab ab a a a ab ab a a ab a a a ab a a ab a a a ab a ab a a a a ab ab ab a a ab a ab ab ab a a ab ab a ab ab ab a ab ab ab a ab a ab ab a a a ab ab ab ab ab ab ab a ab ab ab a ab ab ab a a ab
*HyS0013.900275 D2.15 a ab a ab ab ab ab a ab ab a a ab ab ab ab ab a a a ab ab a a ab a a a ab a a ab a a a ab a ab a a a a ab ab ab a a ab a ab ab ab a a ab ab a ab ab ab a ab ab ab a ab a ab ab a a a ab ab ab ab ab ab ab a ab ab ab a ab ab ab a a ab
*HyS0013.909391 D2.15 ab a ab a a a a ab a a ab ab a a a a a ab ab ab a a ab ab a ab ab ab a ab ab a ab ab ab a ab a ab ab ab ab a a a ab ab a ab a a a ab ab a a ab a a a ab a a a ab a ab a a ab ab ab a a a a a a a ab a a a ab a a a ab ab a
*HyS0013.928889 D2.15 ab a ab a a a a ab a a ab a a a a a a ab ab ab a a ab ab a ab ab ab a ab ab a a ab ab a ab a a ab a ab a a a ab ab a ab a a a ab ab a a ab a a a ab a a a ab a ab a a ab ab ab a a ab a a a a ab a a a ab a a a ab ab a
*HyS0013.934982 D2.15 ab a ab a a a a ab a a ab a a a a a a ab ab ab a a ab ab a ab ab ab a ab ab a a ab ab a ab a a ab a ab a a a ab ab a ab a a a ab ab a a ab a a a ab a a a ab a ab a a ab ab ab a a ab a a a a ab a a a ab a a a ab ab a
*HyS0013.940175 D2.15 ab a ab a a a a ab a a ab a a a a a a ab ab ab a a ab ab a ab ab ab a ab ab a a ab ab a ab a a ab a ab a a a ab ab a ab a a a ab ab a a ab a a a ab a a a ab a ab a a ab ab ab a a ab a a a a ab a a a ab a a a ab ab a
*HyS0013.945309 D2.15 ab a ab a a a a ab a a ab a a a a a a ab ab ab a a ab ab a ab ab ab a ab ab a a ab ab a ab a a ab a ab a a a ab ab a ab a a a ab ab a a ab a a a ab a a a ab a ab a a ab ab ab a a ab a a a a ab a a a ab a a a ab ab a
*HyS0013.950395 D2.15 ab a ab a a a a ab a a ab a a a a a a ab ab ab a a ab ab a ab ab ab a ab ab a a ab ab a ab a a ab a ab a a a ab ab a ab a a a ab ab a a ab a a a ab a a a ab a ab a a ab ab ab a a ab a a a a ab a a a ab a a a ab ab a
*HyS0013.955945 D2.15 ab a ab a a a a ab a a ab a a a a a a ab ab ab a a ab ab a ab ab ab a ab ab a a ab ab a ab a a ab a ab a a a ab ab a ab a a a ab ab a a ab a a a ab a a a ab a ab a a ab ab ab a a ab a a a a ab a a a ab a a a ab ab a
*HyS0013.961101 D2.15 ab a ab a a a a ab a a ab a a a a a a ab ab ab a a ab ab a ab ab ab a ab ab a a ab ab a ab a a ab a ab a a a ab ab a ab a a a ab ab a a ab a a a ab a a a ab a ab a a ab ab ab a a ab a a a a ab a a a ab a a a ab ab a
*HyS0013.966187 D2.15 ab a ab a a a a ab a a ab a a a a a a ab ab ab a a ab ab a ab ab ab a ab ab a a ab ab a ab a a ab a ab a a a ab ab a ab a a a ab ab a a ab a a a ab a a a ab a ab a a ab ab ab a a ab a a a a ab a a a ab a a a ab ab a
*HyS0013.971297 D2.15 ab a ab a a a a ab a a ab a a a a a a ab ab ab a a ab ab a ab ab ab a ab ab a a ab ab a ab a a ab a ab a a a ab ab a ab a a a ab ab a a ab a a a ab a a a ab a ab a a ab ab ab a a ab a a a a ab a a a ab a a a ab ab a
*HyS0013.977212 D2.15 a ab a ab ab ab ab a ab ab a ab ab ab ab ab ab a a a ab ab a a ab a a a ab a a ab ab a a ab a ab ab a ab a ab ab ab a a ab a ab ab ab a a ab ab a ab ab ab a ab ab ab a ab a ab ab a a a ab ab a ab ab ab ab a ab ab ab a ab ab ab a a ab
*HyS0013.1126654 D2.15 ab a ab a a a a ab a a ab a a a a a a ab ab ab a a ab ab a ab ab ab a ab ab a a ab ab a ab a a ab a ab a a a ab ab a ab a a a ab ab a a ab a a a ab a a a ab a ab a a ab ab ab a a ab a a a a ab a a a ab a a a ab ab a
*HyS0013.1132148 D2.15 a ab a ab ab ab ab a ab ab a ab ab ab ab ab ab a a a ab ab a a ab a a a ab a a ab ab a a ab a ab ab a ab a ab ab ab a a ab a ab ab ab a a ab ab a ab ab ab a ab ab ab a ab a ab ab a a a ab ab a ab ab ab ab a ab ab ab a ab ab ab a a ab
*HyS0013.1137373 D2.15 ab a ab a a a a ab a a ab a a a a a a ab ab ab a a ab ab a ab ab ab a ab ab a a ab ab a ab a a ab a ab a a a ab ab a ab a a a ab ab a a ab a a a ab a a a ab a ab a a ab ab ab a a ab a a a a ab a a a ab a a a ab ab a
*HyS0013.1145465 D2.15 a ab a ab ab ab ab a ab ab a ab ab ab ab ab ab a a a ab ab a a ab a a a ab a a ab ab a a ab a ab ab a ab a ab ab ab a a ab a ab ab ab a a ab ab a ab ab ab a ab ab ab a ab a ab ab a a a ab ab a ab ab ab ab a ab ab ab a ab ab ab a a ab
*HyS0013.1151460 D2.15 ab a ab a a a a ab a a ab a a a a a a ab ab ab a a ab ab a ab ab ab a ab ab a a ab ab a ab a a ab a ab a a a ab ab a ab a a a ab ab a a ab a a a ab a a a ab a ab a a ab ab ab a a ab a a a a ab a a a ab a a a ab ab a
*HyS0013.1160600 D2.15 a ab a ab ab ab ab a ab ab a ab ab ab ab ab ab a a a ab ab a a ab a a a ab a a ab ab a a ab a ab ab a ab a ab ab ab a a ab a ab ab ab a a ab ab a ab ab ab a ab ab ab a ab a ab ab a a a ab ab a ab ab ab ab a ab ab ab a ab ab ab a a ab
*HyS0013.1165770 D2.15 ab a ab a a a a ab a a ab a a a a a a ab ab ab a a ab ab a ab ab ab a ab ab a a ab ab a ab a a ab a ab a a a ab ab a ab a a a ab ab a a ab a a a ab a a a ab a ab a a ab ab ab a a ab a a a a ab a a a ab a a a ab ab a
*HyS0013.1179203 D2.15 a ab a ab ab ab ab a ab ab a ab ab ab ab ab ab a a a ab ab a a ab a a a ab a a ab ab a a ab a ab ab a ab a ab ab ab a a ab a ab ab ab a a ab ab a ab ab ab a ab ab ab a ab a ab ab a a a ab ab a ab ab ab ab a ab ab ab a ab ab ab a a ab
*HyS0013.1185668 D2.15 a ab a ab ab ab ab a ab ab a ab ab ab ab ab ab a a a ab ab a a ab a a a ab a a ab ab a a ab a ab ab a ab a ab ab ab a a ab a ab ab ab a a ab ab a ab ab ab a ab ab ab a ab a ab ab a a a ab ab a ab ab ab ab a ab ab ab a ab ab ab a a ab
*HyS0013.1193141 D2.15 ab a ab a a a a ab a a ab a a a a a a ab ab ab a a ab ab a ab ab ab a ab ab a a ab ab a ab a a ab a ab a a a ab ab a ab a a a ab ab a a ab a a a ab a a a ab a ab a a ab ab ab a a ab a a a a ab a a a ab a a a ab ab a
*HyS0013.1198965 D2.15 a ab a ab ab ab ab a ab ab a ab ab ab ab ab ab a a a ab ab a a ab a a a ab a a ab ab a a ab a ab ab a ab a ab ab ab a a ab a ab ab ab a a ab ab a ab ab ab a ab ab ab a ab a ab ab a a a ab ab a ab ab ab ab a ab ab ab a ab ab ab a a ab
*HyS0013.1204642 D2.15 ab a ab a a a a ab a a ab a a a a a a ab ab ab a a ab ab a ab ab ab a ab ab a a ab ab a ab a a ab a ab a a a ab ab a ab a a a ab ab a a ab a a a ab a a a ab a ab a a ab ab ab a a ab a a a a ab a a a ab a a a ab ab a
*HyS0013.1209672 D2.15 ab a ab a a a a - a a ab a a a a a a ab ab ab a a ab ab a ab ab ab a ab ab a a ab ab a ab a a ab a ab a a a ab ab a ab a a a ab ab a a ab a a a ab a - a ab - ab a a ab ab ab - a ab a a a a ab a a a ab - a - ab ab a
*HyS0013.1215622 D2.15 ab a ab a a a a ab a a ab a a a a a a ab ab ab a a ab ab a ab ab ab a ab ab a a ab ab a ab a a ab a ab a a a ab ab a ab a a a ab ab a a ab a a a ab a a a ab a ab a a ab ab ab a a ab a a a a ab a a a ab a a a ab ab a
*HyS0013.1220782 D2.15 ab a ab a a a a ab a a ab a a a a a a ab ab ab a a ab ab a ab ab ab a ab ab a a ab ab a ab a a ab a ab a a a ab ab a ab a a a ab ab a a ab a a a ab a a a ab a ab a a ab ab ab a a ab a a a a ab a a a ab a a a ab ab a
*HyS0013.1225937 D2.15 ab a ab a a a a ab a a ab a a a a a a ab ab ab a a ab ab a ab ab ab a ab ab a a ab ab a ab a a ab a ab a a a ab ab a ab a a a ab ab a a ab a a a ab a a a ab a ab a a ab ab ab a a ab a a a a ab a a a ab a a a ab ab a
*HyS0013.1230956 D2.15 ab a ab a a a a ab a a ab a a a a a a ab ab ab a a ab ab a ab ab ab a ab ab a a ab ab a ab a a ab a ab a a a ab ab a ab a a a ab ab a a ab a a a ab a a a ab a ab a a ab ab ab a a ab a a a a ab a a a ab a a a ab ab a
*HyS0013.1236156 D2.15 ab a ab a a a a ab a a ab a a a a a a ab ab ab a a ab ab a ab ab ab a ab ab a a ab ab a ab a a ab a ab a a a ab ab a ab a a a ab ab a a ab a a a ab a a a ab a ab a a ab ab ab a a ab a a a a ab a a a ab a a a ab ab a
*HyS0013.1241464 D2.15 a ab a ab ab ab ab a ab ab a ab ab ab ab ab ab a a a ab ab a a ab a a a ab a a ab ab a a ab a ab ab a ab a ab ab ab a a ab a ab ab ab a a ab ab a ab ab ab a ab ab ab a ab a ab ab a a a ab ab a ab ab ab ab a ab ab ab a ab ab ab a a ab
*HyS0013.1372499 D2.15 ab a ab a a a a ab a a ab a a a a a a ab ab ab a a ab ab a ab ab ab a ab ab a a ab ab a ab a a ab a ab a a a ab ab a ab a a a ab ab a a ab a a a ab a a a ab a ab a a ab ab ab a a ab a a a a ab a a a ab a a a ab ab a
*HyS0013.1377794 D2.15 ab a ab a a a a ab a a ab a a a a a a ab ab ab a a ab ab a ab ab ab a ab ab a a ab ab a ab a a ab a ab a a a ab ab a ab a a a ab ab a a ab a a a ab a a a ab a ab a a ab ab ab a a ab a a a a ab a a a ab a a a ab ab a
*HyS0013.1416439 D2.15 ab a ab a a a a ab a a ab a a a a a a ab ab ab a a ab ab a ab ab ab a ab ab a a ab ab a ab a a ab a ab a a a ab ab a ab a a a ab ab a a ab a a a ab a a a ab a ab a a ab ab ab a a ab a a a a ab a a a ab a a a ab ab a
*HyS0013.1430129 D2.15 a ab a ab ab ab ab a ab ab a ab ab ab ab ab ab a a a ab ab a a ab a a a ab a a ab ab a a ab a ab ab a ab a ab ab ab a a ab a ab ab ab a a ab ab a ab ab ab a ab ab ab a ab a ab ab a a a ab ab a ab ab ab ab a ab ab ab a ab ab ab a a ab
*HyS0013.1435767 D2.15 ab a ab a a a a ab a a ab a a a a a a ab ab ab a a ab ab a ab ab ab a ab ab a a ab ab a ab a a ab a ab a a a ab ab a ab a a a ab ab a a ab a a a ab a a a ab a ab a a ab ab ab a a ab a a a a ab a a a ab a a a ab ab a
*HyS0013.1441773 D2.15 ab a ab a a a a ab a a ab a a a a a a ab ab ab a a ab ab a ab ab ab a ab ab a a ab ab a ab a a ab a ab a a a ab ab a ab a a a ab ab a a ab a a a ab a a a ab a ab a a ab ab ab a a ab a a a a ab a a a ab a a a ab ab a
*HyS0013.1446815 D2.15 ab a ab a a a a ab a a ab a a a a a a ab ab ab a a ab ab a ab ab ab a ab ab a a ab ab a ab a a ab a ab a a a ab ab a ab a a a ab ab a a ab a a a ab a a a ab a ab a a ab ab ab a a ab a a a a ab a a a ab a a a ab ab a
*HyS0013.1452488 D2.15 a ab a ab ab ab ab a ab ab a ab ab ab ab ab ab a a a ab ab a a ab a a a ab a a ab ab a a ab a ab ab a ab a ab ab ab a a ab a ab ab ab a a ab ab a ab ab ab a ab ab ab a ab a ab ab a a a ab ab a ab ab ab ab a ab ab ab a ab ab ab a a ab
*HyS0013.1458040 D2.15 ab a ab a a a a ab a a ab a a a a a a ab ab ab a a ab ab a ab ab ab a ab ab a a ab ab a ab a a ab a ab a a a ab ab a ab a a a ab ab a a ab a a a ab a a a ab a ab a a ab ab ab a a ab a a a a ab a a a ab a a a ab ab a
*HyS0013.1463964 D2.15 ab a ab a a a a ab a a ab a a a a a a ab ab ab a a ab ab a ab ab ab a ab ab a a ab ab a ab a a ab a ab a a a ab ab a ab a a a ab ab a a ab a a a ab a a a ab a ab a a ab ab ab a a ab a a a a ab a a a ab a a a ab ab a
*HyS0013.1476470 D2.15 a ab a ab ab ab ab a ab ab a ab ab ab ab ab ab a a a ab ab a a ab a a a ab a a ab ab a a ab a ab ab a ab a ab ab ab a a ab a ab ab ab a a ab ab a ab ab ab a ab ab ab a ab a ab ab a a a ab ab a ab ab ab ab a ab ab ab a ab ab ab a a ab
*HyS0013.1511268 D2.15 ab a ab a a a a ab a a ab a a a a a a ab ab ab a a ab ab a ab ab ab a ab ab a a ab ab a ab a a ab a ab a a a ab ab a ab a a a ab ab a a ab a a a ab a a a ab a ab a a ab ab ab a a ab a a a a ab a a a ab a a a ab ab a
*HyS0013.1516918 D2.15 ab a ab a a a a ab a a ab a a a a a a ab ab ab a a ab ab a ab ab ab a ab ab a a ab ab a ab a a ab a ab a a a ab ab a ab a a a ab ab a a ab a a a ab a a a ab a ab a a ab ab ab a a ab a a a a ab a a a ab a a a ab ab a
*HyS0013.1522269 D2.15 a ab a ab ab ab ab a ab ab a ab ab ab ab ab ab a a a ab ab a a ab a a a ab a a ab ab a a ab a ab ab a ab a ab ab ab a a ab a ab ab ab a a ab ab a ab ab ab a ab ab ab a ab a ab ab a a a ab ab a ab ab ab ab a ab ab ab a ab ab ab a a ab
*HyS0013.1530325 D2.15 ab a ab a a a a ab a a ab a a a a a a ab ab ab a a ab ab a ab ab ab a ab ab a a ab ab a ab a a ab a ab a a a ab ab a ab a a a ab ab a a ab a a a ab a a a ab a ab a a ab ab ab a a ab a a a a ab a a a ab a a a ab ab a
*HyS0013.1538263 D2.15 ab a ab a a a a ab a a ab a a a a a a ab ab ab a a ab ab a ab ab ab a ab ab a a ab ab a ab a a ab a ab a a a ab ab a ab a a a ab ab a a ab a a a ab a a a ab a ab a a ab ab ab a a ab a a a a ab a a a ab a a a ab ab a
*HyS0013.1546281 D2.15 ab a ab a a a a ab a a ab a a a a a a ab ab ab a a ab ab a ab ab ab a ab ab a a ab ab a ab a a ab a ab a a a ab ab a ab a a a ab ab a a ab a a a ab a a a ab a ab a a ab ab ab a a ab a a a a ab a a a ab a a a ab ab a
*HyS0013.1569690 D2.15 a ab a ab ab ab ab a ab ab a ab ab ab ab ab ab a a a ab ab a a ab a a a ab a a ab ab a a ab a ab ab a ab a ab ab ab a a ab a ab ab ab a a ab ab a ab ab ab a ab ab ab a ab a ab ab a a a ab ab a ab ab ab ab a ab ab ab a ab ab ab a a ab
*HyS0013.1575290 D2.15 ab a ab a a a a ab a a ab a a a a a a ab ab ab a a ab ab a ab ab ab a ab ab a a ab ab a ab a a ab a ab a a a ab ab a ab a a a ab ab a a ab a a a ab a a a ab a ab a a ab ab ab a a ab a a a a ab a a a ab a a a ab ab a
*HyS0013.1580802 D2.15 a ab a ab ab ab ab a ab ab a ab ab ab ab ab ab a a a ab ab a a ab a a a ab a a ab ab a a ab a ab ab a ab a ab ab ab a a ab a ab ab ab a a ab ab a ab ab ab a ab ab ab a ab a ab ab a a a ab ab a ab ab ab ab a ab ab ab a ab ab ab a a ab
*HyS0013.1589868 D2.15 a ab a ab ab ab ab a ab ab a ab ab ab ab ab ab a a a ab ab a a ab a a a ab a a ab ab a a ab a ab ab a ab a ab ab ab a a ab a ab ab ab a a ab ab a ab ab ab a ab ab ab a ab a ab ab a a a ab ab a ab ab ab ab a ab ab ab a ab ab ab a a ab
*HyS0013.1605148 D2.15 ab a ab a a a a ab a a ab a a a a a a ab ab ab a a ab ab a ab ab ab a ab ab a a ab ab a ab a a ab a ab a a a ab ab a ab a a a ab ab a a ab a a a ab a a a ab a ab a a ab ab ab a a ab a a a a ab a a a ab a a a ab ab a
*HyS0013.1614683 D2.15 ab a ab a a a a ab a a ab a a a a a a ab ab ab a a ab ab a ab ab ab a ab ab a a ab ab a ab a a ab a ab a a a ab ab a ab a a a ab ab a a ab a a a ab a a a ab a ab a a ab ab ab a a ab a a a a ab a a a ab a a a ab ab a
*HyS0013.1621905 D2.15 ab a ab a a a a ab a a ab a a a a a a ab ab ab a a ab ab a ab ab ab a ab ab a a ab ab a ab a a ab a ab a a a ab ab a ab a a a ab ab a a ab a a a ab a a a ab a ab a a ab ab ab a a ab a a a a ab a a a ab a a a ab ab a
*HyS0013.1628993 D2.15 a ab a ab ab ab ab a ab ab a ab ab ab ab ab ab a a a ab ab a a ab a a a ab a a ab ab a a ab a ab ab a ab a ab ab ab a a ab a ab ab ab a a ab ab a ab ab ab a ab ab ab a ab a ab ab a a a ab ab a ab ab ab ab a ab ab ab a ab ab ab a a ab
*HyS0013.1634036 D2.15 a ab a ab ab ab ab a ab ab a ab ab ab ab ab ab a a a ab ab a a ab a a a ab a a ab ab a a ab a ab ab a ab a ab ab ab a a ab a ab ab ab a a ab ab a ab ab ab a ab ab ab a ab a ab ab a a a ab ab a ab ab ab ab a ab ab ab a ab ab ab a a ab
*HyS0013.1639235 D2.15 a ab a ab ab ab ab a ab ab a ab ab ab ab ab ab a a a ab ab a a ab a a a ab a a ab ab a a ab a ab ab a ab a ab ab ab a a ab a ab ab ab a a ab ab a ab ab ab a ab ab ab a ab a ab ab a a a ab ab a ab ab ab ab a ab ab ab a ab ab ab a a ab
*HyS0013.1645312 D2.15 a ab ab ab ab ab ab a a ab a ab ab ab ab ab ab a a a ab ab a ab ab a a a ab a a ab ab a a ab a a ab a ab a ab ab ab a a ab a ab ab ab a a ab ab ab ab ab ab ab ab ab ab a ab ab ab ab a a a ab ab a a ab ab ab a ab ab ab a ab ab ab a a ab
*HyS0013.1651050 D2.15 a ab ab ab ab ab ab a a ab a ab ab ab ab ab ab a a a ab ab a ab ab a a a ab a a ab ab a a ab a a ab a ab a ab ab ab a a ab a ab ab ab a a ab ab ab ab ab ab ab ab ab ab a ab ab ab ab a a a ab ab a a ab ab ab a ab ab ab a ab ab ab a a ab
*HyS0013.1656086 D2.15 a ab ab ab ab ab ab a a ab a ab ab ab ab ab ab a a a ab ab a ab ab a a a ab a a ab ab a a ab a a ab a ab a ab ab ab a a ab a ab ab ab a a ab ab ab ab ab ab ab ab ab ab a ab ab ab ab a a a ab ab a a ab ab ab a ab ab ab a ab ab ab a a ab
*HyS0013.1661481 D2.15 ab a a a a a a ab ab a ab a a a a a a ab ab ab a a ab a a ab ab ab a ab ab a a ab ab a ab ab a ab a ab a a a ab ab a ab a a a ab ab a a a a a a a a a a ab a a a a ab ab ab a a ab ab a a a ab a a a ab a a a ab ab a
*HyS0013.1668251 D2.15 ab a a a a a a ab ab a ab a a a a a a ab ab ab a a ab a a ab ab ab a ab ab a a ab ab a ab ab a ab a ab a a a ab ab a ab a a a ab ab a a a a a a a a a a ab a a a a ab ab ab a a ab ab a a a ab a a a ab a a a ab ab a
*HyS0013.1673266 D2.15 ab a a a a a a ab ab a ab a a a a a a ab ab ab a a ab a a ab ab ab a ab ab a a ab ab a ab ab a ab a ab a a a ab ab a ab a a a ab ab a a a a a a a a a a ab a a a a ab ab ab a a ab ab a a a ab a a a ab a a a ab ab a
*HyS0013.1681282 D2.15 ab a a a a a a ab ab a ab a a a a a a ab ab ab a a ab a a ab ab ab a ab ab a a ab ab a ab ab a ab a ab a a a ab ab a ab a a a ab ab a a a a a a a a a a ab a a a a ab ab ab a a ab ab a a a ab a a a ab a a a ab ab a
*HyS0013.1686689 D2.15 ab a a a a a a ab ab a ab a a a a a a ab ab ab a a ab a a ab ab ab a ab ab a a ab ab a ab ab a ab a ab a a a ab ab a ab a a a ab ab a a a a a a a a a a ab a a a a ab ab ab a a ab ab a a a ab a a a ab a a a ab ab a
*HyS0013.1694188 D2.15 a ab ab ab ab ab ab a a ab a ab ab ab ab ab ab a a a ab ab a ab ab a a a ab a a ab ab a a ab a a ab a ab a ab ab ab a a ab a ab ab ab a a ab ab ab ab ab ab ab ab ab ab a ab ab ab ab a a a ab ab a a ab ab ab a ab ab ab a ab ab ab a a ab
*HyS0013.1713931 D2.15 a ab ab ab ab ab ab a a ab a ab ab ab ab ab ab a a a ab ab a ab ab a a a ab a a ab ab a a ab a a ab a ab a ab ab ab a a ab a ab ab ab a a ab ab ab ab ab ab ab ab ab ab a ab ab ab ab a a a ab ab a a ab ab ab a ab ab ab a ab ab ab a a ab
*HyS0013.1752956 D2.15 ab a a a a a a ab ab a ab a a a a a a ab ab ab a a ab a a ab ab ab a ab ab a a ab ab a ab ab a ab a ab a a a ab ab a ab a a a ab ab a a a a a a a a a a ab a a a a ab ab ab a a ab ab a a a ab a a a ab a a a ab ab a
*HyS0013.1761823 D2.15 a ab ab ab ab ab ab a a ab a ab ab ab ab ab ab a a a ab ab a ab ab a a a ab a a ab ab a a ab a a ab a ab a ab ab ab a a ab a ab ab ab a a ab ab ab ab ab ab ab ab ab ab a ab ab ab ab a a a ab ab a a ab ab ab a ab ab ab a ab ab ab a a ab
*HyS0013.1846373 D2.15 ab a a a a a a ab ab a ab a a a a a a ab ab ab a a ab a a ab ab ab a ab ab a a ab ab a ab ab a ab a ab a a a ab ab a ab a a a ab ab a a a a a a a a a a ab a a a a ab ab ab a a ab ab a a a ab a a a ab a a a ab ab a
*HyS0013.1866151 D2.15 ab a a a a a a ab ab a ab a a a a a a ab ab ab a a ab a a ab ab ab a ab ab a a ab ab a ab ab a ab a ab a a a ab ab a ab a a a ab ab a a a a a a a a a a ab a a a a ab ab ab a a ab ab a a a ab a a a ab a a a ab ab a
*HyS0013.1882670 D2.15 a ab ab ab ab ab ab a a ab a ab ab ab ab ab ab a a a ab ab a ab ab a a a ab a a ab ab a a ab a a ab a ab a ab ab ab a a ab a ab ab ab a a ab ab ab ab ab ab ab ab ab ab a ab ab ab ab a a a ab ab a a ab ab ab a ab ab ab a ab ab ab a a ab
*HyS0013.1891372 D2.15 a ab ab ab ab ab ab a a ab a ab ab ab ab ab ab a a a ab ab a ab ab a a a ab a a ab ab a a ab a a ab a ab a ab ab ab a a ab a ab ab ab a a ab ab ab ab ab ab ab ab ab ab a ab ab ab ab a a a ab ab a a ab ab ab a ab ab ab a ab ab ab a a ab
*HyS0013.1924887 D2.15 a ab ab ab ab ab ab a a ab a ab ab ab ab ab ab a a a ab ab a ab ab a a a ab a a ab ab a a ab a a ab a ab a ab ab ab a a ab a ab ab ab a a ab ab ab ab ab ab ab ab ab ab a ab ab ab ab a a a ab ab a a ab ab ab a ab ab ab a ab ab ab a a ab
*HyS0013.1929988 D2.15 ab a a a a a a ab ab a ab a a a a a a ab ab ab a a ab a a ab ab ab a ab ab a a ab ab a ab ab a ab a ab a a a ab ab a ab a a a ab ab a a a a a a a a a a ab a a a a ab ab ab a a ab ab a a a ab a a a ab a a a ab ab a
*HyS0013.1935125 D2.15 ab a a a a a a ab ab a ab a a a a a a ab ab ab a a ab a a ab ab ab a ab ab a a ab ab a ab ab a ab a ab a a a ab ab a ab a a a ab ab a a a a a a a a a a ab a a a a ab ab ab a a ab ab a a a ab a a a ab a a a ab ab a
*HyS0013.1940600 D2.15 ab a a a a a a ab ab a ab a a a a a a ab ab ab a a ab a a ab ab ab a ab ab a a ab ab a ab ab a ab a ab a a a ab ab a ab a a a ab ab a a a a a a a a a a ab a a a a ab ab ab a a ab ab a a a ab a a a ab a a a ab ab a
*HyS0013.1945841 D2.15 ab a a a a a a ab ab a ab a a a a a a ab ab ab a a ab a a ab ab ab a ab ab a a ab ab a ab ab a ab a ab a a a ab ab a ab a a a ab ab a a a a a a a a a a ab a a a a ab ab ab a a ab ab a a a ab a a a ab a a a ab ab a
*HyS0013.1965576 D2.15 ab a a a a a a ab ab a ab a a a a a a ab ab ab a a ab a a ab ab ab a ab ab a a ab ab a ab ab a ab a ab a a a ab ab a ab a a a ab ab a a a a a a a a a a ab a a a a ab ab ab a a ab ab a a a ab a a a ab a a a ab ab a
*HyS0013.1970625 D2.15 ab a a a a a a ab ab a ab a a a a a a ab ab ab a a ab a a ab ab ab a ab ab a a ab ab a ab ab a ab a ab a a a ab ab a ab a a a ab ab a a a a a a a a a a ab a a a a ab ab ab a a ab ab a a a ab a a a ab a a a ab ab a
*HyS0013.1976443 D2.15 ab a a a a a a ab ab a ab a a a a a a ab ab ab a a ab a a ab ab ab a ab ab a a ab ab a ab ab a ab a ab a a a ab ab a ab a a a ab ab a a a a a a a a a a ab a a a a ab ab ab a a ab ab a a a ab a a a ab a a a ab ab a
*HyS0013.1982144 D2.15 a ab ab ab ab ab ab a a ab a ab ab ab ab ab ab a a a ab ab a ab ab a a a ab a a ab ab a a ab a a ab a ab a ab ab ab a a ab a ab ab ab a a ab ab ab ab ab ab ab ab ab ab a ab ab ab ab a a a ab ab a a ab ab ab a ab ab ab a ab ab ab a a ab
*HyS0013.1987411 D2.15 a ab ab ab ab ab ab a a ab a ab ab ab ab ab ab a a a ab ab a ab ab a a a ab a a ab ab a a ab a a ab a ab a ab ab ab a a ab a ab ab ab a a ab ab ab ab ab ab ab ab ab ab a ab ab ab ab a a a ab ab a a ab ab ab a ab ab ab a ab ab ab a a ab
*HyS0013.1994693 D2.15 a ab ab ab ab ab ab a a ab a ab ab ab ab ab ab a a a ab ab a ab ab a a a ab a a ab ab a a ab a a ab a ab a ab ab ab a a ab a ab ab ab a a ab ab ab ab ab ab ab ab ab ab a ab ab ab ab a a a ab ab a a ab ab ab a ab ab ab a ab ab ab a a ab
*HyS0013.2003143 D2.15 ab a a a a a a ab ab a ab a a a a a a ab ab ab a a ab a a ab ab ab a ab ab a a ab ab a ab ab a ab a ab a a a ab ab a ab a a a ab ab a a a a a a a a a a ab a a a a ab ab ab a a ab ab a a a ab a a a ab a a a ab ab a
*HyS0013.2009005 D2.15 ab a a a a a a ab ab a ab a a a a a a ab ab ab a a ab a a ab ab ab a ab ab a a ab ab a ab ab a ab a ab a a a ab ab a ab a a a ab ab a a a a a a a a a a ab a a a a ab ab ab a a ab ab a a a ab a a a ab a a a ab ab a
*HyS0013.2019932 D2.15 a ab ab ab ab ab ab a a ab a ab ab ab ab ab ab a a a ab ab a ab ab a a a ab a a ab ab a a ab a a ab a ab a ab ab ab a a ab a ab ab ab a a ab ab ab ab ab ab ab ab ab ab a ab ab ab ab a a a ab ab a a ab ab ab a ab ab ab a ab ab ab a a ab
*HyS0013.2025223 D2.15 ab a a a a a a ab ab a ab a a a a a a ab ab ab a a ab a a ab ab ab a ab ab a a ab ab a ab ab a ab a ab a a a ab ab a ab a a a ab ab a a a a a a a a a a ab a a a a ab ab ab a a ab ab a a a ab a a a ab a a a ab ab a
*HyS0013.2030520 D2.15 ab a a a a a a ab ab a ab a a a a a a ab ab ab a a ab a a ab ab ab a ab ab a a ab ab a ab ab a ab a ab a a a ab ab a ab a a a ab ab a a a a a a a a a a ab a a a a ab ab ab a a ab ab a a a ab a a a ab a a a ab ab a
*HyS0013.2040611 D2.15 ab a a a a a a ab ab a ab a a a a a a ab ab ab a a ab a a ab ab ab a ab ab a a ab ab a ab ab a ab a ab a a a ab ab a ab a a a ab ab a a a a a a a a a a ab a a a a ab ab ab a a ab ab a a a ab a a a ab a a a ab ab a
*HyS0013.2049204 D2.15 ab a a a a a a ab ab a ab a a a a a a ab ab ab a a ab a a ab ab ab a ab ab a a ab ab a ab ab a ab a ab a a a ab ab a ab a a a ab ab a a a a a a a a a a ab a a a a ab ab ab a a ab ab a a a ab a a a ab a a a ab ab a
*HyS0013.2054715 D2.15 ab a a a a a a ab ab a ab a a a a a a ab ab ab a a ab a a ab ab ab a ab ab a a ab ab a ab ab a ab a ab a a a ab ab a ab a a a ab ab a a a a a a a a a a ab a a a a ab ab ab a a ab ab a a a ab a a a ab a a a ab ab a
*HyS0013.2072862 D2.15 a ab ab ab ab ab ab a a ab a ab ab ab ab ab ab a a a ab ab a ab ab a a a ab a a ab ab a a ab a a ab a ab a ab ab ab a a ab a ab ab ab a a ab ab ab ab ab ab ab ab ab ab a ab ab ab ab a a a ab ab a a ab ab ab a ab ab ab a ab ab ab a a ab
*HyS0013.2081212 D2.15 ab a a a a a a ab ab a ab a a a a a a ab ab ab a a ab a a ab ab ab a ab ab a a ab ab a ab ab a ab a ab a a a ab ab a ab a a a ab ab a a a a a a a a a a ab a a a a ab ab ab a a ab ab a a a ab a a a ab a a a ab ab a
*HyS0013.2103141 D2.15 ab a a a a a a ab ab a ab a a a a a a ab ab ab a a ab a a ab ab ab a ab ab a a ab ab a ab ab a ab a ab a a a ab ab a ab a a a ab ab a a a a a a a a a a ab a a a a ab ab ab a a ab ab a a a ab a a a ab a a a ab ab a
*HyS0013.2108865 D2.15 a ab ab ab ab ab ab a a ab a ab ab ab ab ab ab a a a ab ab a ab ab a a a ab a a ab ab a a ab a a ab a ab a ab ab ab a a ab a ab ab ab a a ab ab ab ab ab ab ab ab ab ab a ab ab ab ab a a a ab ab a a ab ab ab a ab ab ab a ab ab ab a a ab
*HyS0013.2114837 D2.15 ab a a a a a a ab ab a ab a a a a a a ab ab ab a a ab a a ab ab ab a ab ab a a ab ab a ab ab a ab a ab a a a ab ab a ab a a a ab ab a a a a a a a a a a ab a a a a ab ab ab a a ab ab a a a ab a a a ab a a a ab ab a
*HyS0013.2125786 D2.15 a ab ab ab ab ab ab a a ab a ab ab ab ab ab ab a a a ab ab a ab ab a a a ab a a ab ab a a ab a a ab a ab a ab ab ab a a ab a ab ab ab a a ab ab ab ab ab ab ab ab ab ab a ab ab ab ab a a a ab ab a a ab ab ab a ab ab ab a ab ab ab a a ab
*HyS0013.2131005 D2.15 ab a a a a a a ab ab a ab a a a a a a ab ab ab a a ab a a ab ab ab a ab ab a a ab ab a ab ab a ab a ab a a a ab ab a ab a a a ab ab a a a a a a a a a a ab a a a a ab ab ab a a ab ab a a a ab a a a ab a a a ab ab a
*HyS0013.2136036 D2.15 ab a a a a a a ab ab a ab a a a a a a ab ab ab a a ab a a ab ab ab a ab ab a a ab ab a ab ab a ab a ab a a a ab ab a ab a a a ab ab a a a a a a a a a a ab a a a a ab ab ab a a ab ab a a a ab a a a ab a a a ab ab a
*HyS0013.2141048 D2.15 ab a a a a a a ab ab a ab a a a a a a ab ab ab a a ab a a ab ab ab a ab ab a a ab ab a ab ab a ab a ab a a a ab ab a ab a a a ab ab a a a a a a a a a a ab a a a a ab ab ab a a ab ab a a a ab a a a ab a a a ab ab a
*HyS0013.2146781 D2.15 ab a a a a a a ab ab a ab a a a a a a ab ab ab a a ab a a ab ab ab a ab ab a a ab ab a ab ab a ab a ab a a a ab ab a ab a a a ab ab a a a a a a a a a a ab a a a a ab ab ab a a ab ab a a a ab a a a ab a a a ab ab a
*HyS0013.2153388 D2.15 a ab ab ab ab ab ab a a ab a ab ab ab ab ab ab a a a ab ab a ab ab a a a ab a a ab ab a a ab a a ab a ab a ab ab ab a a ab a ab ab ab a a ab ab ab ab ab ab ab ab ab ab a ab ab ab ab a a a ab ab a a ab ab ab a ab ab ab a ab ab ab a a ab
*HyS0013.2159039 D2.15 ab a a a a a a ab ab a ab a a a a a a ab ab ab a a ab a a ab ab ab a ab ab a a ab ab a ab ab a ab a ab a a a ab ab a ab a a a ab ab a a a a a a a a a a ab a a a a ab ab ab a a ab ab a a a ab a a a ab a a a ab ab a
*HyS0013.2164130 D2.15 a ab ab ab ab ab ab a a ab a ab ab ab ab ab ab a a a ab ab a ab ab a a a ab a a ab ab a a ab a a ab a ab a ab ab ab a a ab a ab ab ab a a ab ab ab ab ab ab ab ab ab ab a ab ab ab ab a a a ab ab a a ab ab ab a ab ab ab a ab ab ab a a ab
*HyS0013.2172890 D2.15 a ab ab ab ab ab ab a a ab a ab ab ab ab ab ab a a a ab ab a ab ab a a a ab a a ab ab a a ab a a ab a ab a ab ab ab a a ab a ab ab ab a a ab ab ab ab ab ab ab ab ab ab a ab ab ab ab a a a ab ab a a ab ab ab a ab ab ab a ab ab ab a a ab
*HyS0013.2179942 D2.15 a ab ab ab ab ab ab a a ab a ab ab ab ab ab ab a a a ab ab a ab ab a a a ab a a ab ab a a ab a a ab a ab a ab ab ab a a ab a ab ab ab a a ab ab ab ab ab ab ab ab ab ab a ab ab ab ab a a a ab ab a a ab ab ab a ab ab ab a ab ab ab a a ab
*HyS0013.2185827 D2.15 ab a a a a a a ab ab a ab a a a a a a ab ab ab a a ab a a ab ab ab a ab ab a a ab ab a ab ab a ab a ab a a a ab ab a ab a a a ab ab a a a a a a a a a a ab a a a a ab ab ab a a ab ab a a a ab a a a ab a a a ab ab a
*HyS0013.2191798 D2.15 ab a a a a a a ab ab a ab a a a a a a ab ab ab a a ab a a ab ab ab a ab ab a a ab ab a ab ab a ab a ab a a a ab ab a ab a a a ab ab a a a a a a a a a a ab a a a a ab ab ab a a ab ab a a a ab a a a ab a a a ab ab a
*HyS0013.2205234 D2.15 ab a a a a a a ab ab a ab a a a a a a ab ab ab a a ab a a ab ab ab a ab ab a a ab ab a ab ab a ab a ab a a a ab ab a ab a a a ab ab a a a a a a a a a a ab a a a a ab ab ab a a ab ab a a a ab a a a ab a a a ab ab a
*HyS0013.2210877 D2.15 ab a a a a a a ab ab a ab a a a a a a ab ab ab a a ab a a ab ab ab a ab ab a a ab ab a ab ab a ab a ab a a a ab ab a ab a a a ab ab a a a a a a a a a a ab a a a a ab ab ab a a ab ab a a a ab a a a ab a a a ab ab a
*HyS0013.2220544 D2.15 a ab ab ab ab ab ab ab a ab a ab ab ab ab ab ab a a a ab ab a ab ab a a a ab ab a ab ab a a ab a a ab ab ab a ab ab ab a a ab a ab ab ab a a ab ab ab ab ab ab ab ab ab ab a ab ab ab ab a a a ab ab a a ab ab ab a ab ab ab a ab ab ab a a ab
*HyS0013.2227574 D2.15 a ab ab ab ab ab ab ab a ab a ab ab ab ab ab ab a a a ab ab a ab ab a a a ab ab a ab ab a a ab a a ab ab ab a ab ab ab a a ab a ab ab ab a a ab ab ab ab ab ab ab ab ab ab a ab ab ab ab a a a ab ab a a ab ab ab a ab ab ab a ab ab ab a a ab
*HyS0013.2233459 D2.15 ab a a a a a a a ab a ab a a a a a a ab ab ab a a ab a a ab ab ab a a ab a a ab ab a ab ab a a a ab a a a ab ab a ab a a a ab ab a a a a a a a a a a ab a a a a ab ab ab a a ab ab a a a ab a a a ab a a a ab ab a
*HyS0013.2238583 D2.15 ab a a a a a a a ab a ab a a a a a a ab ab ab a a ab a a ab ab ab a a ab a a ab ab a ab ab a a a ab a a a ab ab a ab a a a ab ab a a a a a a a a a a ab a a a a ab ab ab a a ab ab a a a ab a a a ab a a a ab ab a
*HyS0013.2243917 D2.15 ab a a a a a a a ab a ab a a a a a a ab ab ab a a ab a a ab ab ab a a ab a a ab ab a ab ab a a a ab a a a ab ab a ab a a a ab ab a a a a a a a a a a ab a a a a ab ab ab a a ab ab a a a ab a a a ab a a a ab ab a
*HyS0013.2283753 D2.15 ab a a a a a a a ab a ab a a a a a a ab ab ab a a ab a a ab ab ab a a ab a a ab ab a ab ab a a a ab a a a ab ab a ab a a a ab ab a a a a a a a a a a ab a a a a ab ab ab a a ab ab a a a ab a a a ab a a a ab ab a
*HyS0013.2289683 D2.15 ab a a a a a a a ab a ab a a a a a a ab ab ab a a ab a a ab ab ab a a ab a a ab ab a ab ab a a a ab a a a ab ab a ab a a a ab ab a a a a a a a a a a ab a a a a ab ab ab a a ab ab a a a ab a a a ab a a a ab ab a
*HyS0013.2295270 D2.15 a ab ab ab ab ab ab ab a ab a ab ab ab ab ab ab a a a ab ab a ab ab a a a ab ab a ab ab a a ab a a ab ab ab a ab ab ab a a ab a ab ab ab a a ab ab ab ab ab ab ab ab ab ab a ab ab ab ab a a a ab ab a a ab ab ab a ab ab ab a ab ab ab a a ab
*HyS0013.2300906 D2.15 a ab ab ab ab ab ab ab a ab a ab ab ab ab ab ab a a a ab ab a ab ab a a a ab ab a ab ab a a ab a a ab ab ab a ab ab ab a a ab a ab ab ab a a ab ab ab ab ab ab ab ab ab ab a ab ab ab ab a a a ab ab a a ab ab ab a ab ab ab a ab ab ab a a ab
*HyS0013.2306452 D2.15 a ab ab ab ab ab ab ab a ab a ab ab ab ab ab ab a a a ab ab a ab ab a a a ab ab a ab ab a a ab a a ab ab ab a ab ab ab a a ab a ab ab ab a a ab ab ab ab ab ab ab ab ab ab a ab ab ab ab a a a ab ab a a ab ab ab a ab ab ab a ab ab ab a a ab
*HyS0013.2315590 D2.15 ab a a a a a a a ab a ab a a a a a a ab ab ab a a ab a a ab ab ab a a ab a a ab ab a ab ab a a a ab a a a ab ab a ab a a a ab ab a a a a a a a a a a ab a a a a ab ab ab a a ab ab a a a ab a a a ab a a a ab ab a
*HyS0013.2321173 D2.15 ab a a a a a a a ab a ab a a a a a a ab ab ab a a ab a a ab ab ab a a ab a a ab ab a ab ab a a a ab a a a ab ab a ab a a a ab ab a a a a a a a a a a ab a a a a ab ab ab a a ab ab a a a ab a a a ab a a a ab ab a
*HyS0013.2326848 D2.15 ab a a a a a a a ab a ab a a a a a a ab ab ab a a ab a a ab ab ab a a ab a a ab ab a ab ab a a a ab a a a ab ab a ab a a a ab ab a a a a a a a a a a ab a a a a ab ab ab a a ab ab a a a ab a a a ab a a a ab ab a
*HyS0013.2332267 D2.15 ab a a a a a a a ab a ab a a a a a a ab ab ab a a ab a a ab ab ab a a ab a a ab ab a ab ab a a a ab a a a ab ab a ab a a a ab ab a a a a a a a a a a ab a a a a ab ab ab a a ab ab a a a ab a a a ab a a a ab ab a
*HyS0013.2337570 D2.15 ab a a a a a a a ab a ab a a a a a a ab ab ab a a ab a a ab ab ab a a ab a a ab ab a ab ab a a a ab a a a ab ab a ab a a a ab ab a a a a a a a a a a ab a a a a ab ab ab a a ab ab a a a ab a a a ab a a a ab ab a
*HyS0013.2342744 D2.15 ab a a a a a a a ab a ab a a a a a a ab ab ab a a ab a a ab ab ab a a ab a a ab ab a ab ab a a a ab a a a ab ab a ab a a a ab ab a a a a a a a a a a ab a a a a ab ab ab a a ab ab a a a ab a a a ab a a a ab ab a
*HyS0013.2350837 D2.15 a ab ab ab ab ab ab ab a ab a ab ab ab ab ab ab a a a ab ab a ab ab a a a ab ab a ab ab a a ab a a ab ab ab a ab ab ab a a ab a ab ab ab a a ab ab ab ab ab ab ab ab ab ab a ab ab ab ab a a a ab ab a a ab ab ab a ab ab ab a ab ab ab a a ab
*HyS0013.2357123 D2.15 ab a a a a a a a ab a ab a a a a a a ab ab ab a a ab a a ab ab ab a a ab a a ab ab a ab ab a a a ab a a a ab ab a ab a a a ab ab a a a a a a a a a a ab a a a a ab ab ab a a ab ab a a a ab a a a ab a a a ab ab a
*HyS0013.2383001 D2.15 a ab ab ab ab ab ab ab a ab a ab ab ab ab ab ab a a a ab ab a ab ab a a a ab ab a ab ab a a ab a a ab ab ab a ab ab ab a a ab a ab ab ab a a ab ab ab ab ab ab ab ab ab ab a ab ab ab ab a a a ab ab a a ab ab ab a ab ab ab a ab ab ab a a ab
*HyS0013.2390470 D2.15 a ab ab ab ab ab ab ab a ab a ab ab ab ab ab ab a a a ab ab a ab ab a a a ab ab a ab ab a a ab a a ab ab ab a ab ab ab a a ab a ab ab ab a a ab ab ab ab ab ab ab ab ab ab a ab ab ab ab a a a ab ab a a ab ab ab a ab ab ab a ab ab ab a a ab
*HyS0013.2398756 D2.15 ab a a a a a a a ab a ab a a a a a a ab ab ab a a ab a a ab ab ab a a ab a a ab ab a ab ab a a a ab a a a ab ab a ab a a a ab ab a a a a a a a a a a ab a a a a ab ab ab a a ab ab a a a ab a a a ab a a a ab ab a
*HyS0013.2406134 D2.15 ab a a a a a a a ab a ab a a a a a a ab ab ab a a ab a a ab ab ab a a ab a a ab ab a ab ab a a a ab a a a ab ab a ab a a a ab ab a a a a a a a a a a ab a a a a ab ab ab a a ab ab a a a ab a a a ab a a a ab ab a
*HyS0013.2412469 D2.15 a ab ab ab ab ab ab ab a ab a ab ab ab ab ab ab a a a ab ab a ab ab a a a ab ab a ab ab a a ab a a ab ab ab a ab ab ab a a ab a ab ab ab a a ab ab ab ab ab ab ab ab ab ab a ab ab ab ab a a a ab ab a a ab ab ab a ab ab ab a ab ab ab a a ab
*HyS0013.2420158 D2.15 a ab ab ab ab ab ab ab a ab a ab ab ab ab ab ab a a a ab ab a ab ab a a a ab ab a ab ab a a ab a a ab ab ab a ab ab ab a a ab a ab ab ab a a ab ab ab ab ab ab ab ab ab ab a ab ab ab ab a a a ab ab a a ab ab ab a ab ab ab a ab ab ab a a ab
*HyS0013.2425335 D2.15 ab a a a a a a a ab a ab a a a a a a ab ab ab a a ab a a ab ab ab a a ab a a ab ab a ab ab a a a ab a a a ab ab a ab a a a ab ab a a a a a a a a a a ab a a a a ab ab ab a a ab ab a a a ab a a a ab a a a ab ab a
*HyS0013.2430355 D2.15 ab a a a a a a a ab a ab a a a a a a ab ab ab a a ab a a ab ab ab a a ab a a ab ab a ab ab a a a ab a a a ab ab a ab a a a ab ab a a a a a a a a a a ab a a a a ab ab ab a a ab ab a a a ab a a a ab a a a ab ab a
*HyS0013.2435556 D2.15 ab a a a a a a a ab a ab a a a a a a ab ab ab a a ab a a ab ab ab a a ab a a ab ab a ab ab a a a ab a a a ab ab a ab a a a ab ab a a a a a a a a a a ab a a a a ab ab ab a a ab ab a a a ab a a a ab a a a ab ab a
*HyS0013.2441694 D2.15 ab a a a a a a a ab a ab a a a a a a ab ab ab a a ab a a ab ab ab a a ab a a ab ab a ab ab a a a ab a a a ab ab a ab a a a ab ab a a a a a a a a a a ab a a a a ab ab ab a a ab ab a a a ab a a a ab a a a ab ab a
*HyS0013.2455716 D2.15 ab a a a a a a a ab a ab a a a a a a ab ab ab a a ab a a ab ab ab a a ab a a ab ab a ab ab a a a ab a a a ab ab a ab a a a ab ab a a a a a a a a a a ab a a a a ab ab ab a a ab ab a a a ab a a a ab a a a ab ab a
*HyS0013.2462452 D2.15 ab a a a a a a a ab a ab a a a a a a ab ab ab a a ab a a ab ab ab a a ab a a ab ab a ab ab a a a ab a a a ab ab a ab a a a ab ab a a a a a a a a a a ab a a a a ab ab ab a a ab ab a a a ab a a a ab a a a ab ab a
*HyS0013.2469701 D2.15 a ab ab ab ab ab ab ab a ab a ab ab ab ab ab ab a a a ab ab a ab ab a a a ab ab a ab ab a a ab a a ab ab ab a ab ab ab a a ab a ab ab ab a a ab ab ab ab ab ab ab ab ab ab a ab ab ab ab a a a ab ab a a ab ab ab a ab ab ab a ab ab ab a a ab
*HyS0013.2475132 D2.15 a ab ab ab ab ab ab ab a ab a ab ab ab ab ab ab a a a ab ab a ab ab a a a ab ab a ab ab a a ab a a ab ab ab a ab ab ab a a ab a ab ab ab a a ab ab ab ab ab ab ab ab ab ab a ab ab ab ab a a a ab ab a a ab ab ab a ab ab ab a ab ab ab a a ab
*HyS0013.2488108 D2.15 a ab ab ab ab ab ab ab a ab a ab ab ab ab ab ab a a a ab ab a ab ab a a a ab ab a ab ab a a ab a a ab ab ab a ab ab ab a a ab a ab ab ab a a ab ab ab ab ab ab ab ab ab ab a ab ab ab ab a a a ab ab a a ab ab ab a ab ab ab a ab ab ab a a ab
*HyS0013.2496686 D2.15 ab a a a a a a a ab a ab a a a a a a ab ab ab a a ab a a ab ab ab a a ab a a ab ab a ab ab a a a ab a a a ab ab a ab a a a ab ab a a a a a a a a a a ab a a a a ab ab ab a a ab ab a a a ab a a a ab a a a ab ab a
*HyS0013.2508592 D2.15 ab a a a a a a a ab a ab a a a a a a ab ab ab a a ab a a ab ab ab a a ab a a ab ab a ab ab a a a ab a a a ab ab a ab a a a ab ab a a a a a a a a a a ab a a a a ab ab ab a a ab ab a a a ab a a a ab a a a ab ab a
*HyS0013.2514610 D2.15 a ab ab ab ab ab ab ab a ab a ab ab ab ab ab ab a a a ab ab a ab ab a a a ab ab a ab ab a a ab a a ab ab ab a ab ab ab a a ab a ab ab ab a a ab ab ab ab ab ab ab ab ab ab a ab ab ab ab a a a ab ab a a ab ab ab a ab ab ab a ab ab ab a a ab
*HyS0013.2521707 D2.15 ab a a a a a a a ab a ab a a a a a a ab ab ab a a ab a a ab ab ab a a ab a a ab ab a ab ab a a a ab a a a ab ab a ab a a a ab ab a a a a a a a a a a ab a a a a ab ab ab a a ab ab a a a ab a a a ab a a a ab ab a
*HyS0013.2530320 D2.15 ab a a a a a a a ab a ab a a a a a a ab ab ab a a ab a a ab ab ab a a ab a a ab ab a ab ab a a a ab a a a ab ab a ab a a a ab ab a a a a a a a a a a ab a a a a ab ab ab a a ab ab a a a ab a a a ab a a a ab ab a
*HyS0013.2536158 D2.15 ab a a a a a a a ab a ab a a a a a a ab ab ab a a ab a a ab ab ab a a ab a a ab ab a ab ab a a a ab a a a ab ab a ab a a a ab ab a a a a a a a a a a ab a a a a ab ab ab a a ab ab a a a ab a a a ab a a a ab ab a
*HyS0013.2541277 D2.15 ab a a a a a a a ab a ab a a a a a a ab ab ab a a ab a a ab ab ab a a ab a a ab ab a ab ab a a a ab a a a ab ab a ab a a a ab ab a a a a a a a a a a ab a a a a ab ab ab a a ab ab a a a ab a a a ab a a a ab ab a
*HyS0013.2549959 D2.15 a ab ab ab ab ab ab ab a ab a ab ab ab ab ab ab a a a ab ab a ab ab a a a ab ab a ab ab a a ab a a ab ab ab a ab ab ab a a ab a ab ab ab a a ab ab ab ab ab ab ab ab ab ab a ab ab ab ab a a a ab ab a a ab ab ab a ab ab ab a ab ab ab a a ab
*HyS0013.2556324 D2.15 a ab ab ab ab ab ab ab a ab a ab ab ab ab ab ab a a a ab ab a ab ab a a a ab ab a ab ab a a ab a a ab ab ab a ab ab ab a a ab a ab ab ab a a ab ab ab ab ab ab ab ab ab ab a ab ab ab ab a a a ab ab a a ab ab ab a ab ab ab a ab ab ab a a ab
*HyS0013.2561446 D2.15 a ab ab ab ab ab ab ab a ab a ab ab ab ab ab ab a a a ab ab a ab ab a a a ab ab a ab ab a a ab a a ab ab ab a ab ab ab a a ab a ab ab ab a a ab ab ab ab ab ab ab ab ab ab a ab ab ab ab a a a ab ab a a ab ab ab a ab ab ab a ab ab ab a a ab
*HyS0013.2570419 D2.15 a ab ab ab ab ab ab ab a ab a ab ab ab ab ab ab a a a ab ab a ab ab a a a ab ab a ab ab a a ab a a ab ab ab a ab ab ab a a ab a ab ab ab a a ab ab ab ab ab ab ab ab ab ab a ab ab ab ab a a a ab ab a a ab ab ab a ab ab ab a ab ab ab a a ab
*HyS0013.2576962 D2.15 a ab ab ab ab ab ab ab a ab a ab ab ab ab ab ab a a a ab ab a ab ab a a a ab ab a ab ab a a ab a a ab ab ab a ab ab ab a a ab a ab ab ab a a ab ab ab ab ab ab ab ab ab ab a ab ab ab ab a a a ab ab a a ab ab ab a ab ab ab a ab ab ab a a ab
*HyS0013.2583556 D2.15 ab a a a a a a a ab a ab a a a a a a ab ab ab a a ab a a ab ab ab a a ab a a ab ab a ab ab a a a ab a a a ab ab a ab a a a ab ab a a a a a a a a a a ab a a a a ab ab ab a a ab ab a a a ab a a a ab a a a ab ab a
*HyS0013.2588604 D2.15 a ab ab ab ab ab ab ab a ab a ab ab ab ab ab ab a a a ab ab a ab ab a a a ab ab a ab ab a a ab a a ab ab ab a ab ab ab a a ab a ab ab ab a a ab ab ab ab ab ab ab ab ab ab a ab ab ab ab a a a ab ab a a ab ab ab a ab ab ab a ab ab ab a a ab
*HyS0013.2594270 D2.15 ab a a a a a a a ab a ab a a a a a a ab ab ab a a ab a a ab ab ab a a ab a a ab ab a ab ab a a a ab a a a ab ab a ab a a a ab ab a a a a a a a a a a ab a a a a ab ab ab a a ab ab a a a ab a a a ab a a a ab ab a
*HyS0013.2600072 D2.15 ab a a a a a a a ab a ab a a a a a a ab ab ab a a ab a a ab ab ab a a ab a a ab ab a ab ab a a a ab a a a ab ab a ab a a a ab ab a a a a a a a a a a ab a a a a ab ab ab a a ab ab a a a ab a a a ab a a a ab ab a
*HyS0013.2605167 D2.15 ab a a a a a a a ab a ab a a a a a a ab ab ab a a ab a a ab ab ab a a ab a a ab ab a ab ab a a a ab a a a ab ab a ab a a a ab ab a a a a a a a a a a ab a a a a ab ab ab a a ab ab a a a ab a a a ab a a a ab ab a
*HyS0013.2610203 D2.15 ab a a a a a a a ab a ab a a a a a a ab ab ab a a ab a a ab ab ab a a ab a a ab ab a ab ab a a a ab a a a ab ab a ab a a a ab ab a a a a a a a a a a ab a a a a ab ab ab a a ab ab a a a ab a a a ab a a a ab ab a
*HyS0013.2615862 D2.15 ab a a a a a a a ab a ab a a a a a a ab ab ab a a ab a a ab ab ab a a ab a a ab ab a ab ab a a a ab a a a ab ab a ab a a a ab ab a a a a a a a a a a ab a a a a ab ab ab a a ab ab a a a ab a a a ab a a a ab ab a
*HyS0013.2620907 D2.15 a ab ab ab ab ab ab ab a ab a ab ab ab ab ab ab a a a ab ab a ab ab a a a ab ab a ab ab a a ab a a ab ab ab a ab ab ab a a ab a ab ab ab a a ab ab ab ab ab ab ab ab ab ab a ab ab ab ab a a a ab ab a a ab ab ab a ab ab ab a ab ab ab a a ab
*HyS0013.2630912 D2.15 a ab ab ab ab ab ab ab a ab a ab ab ab ab ab ab a a a ab ab a ab ab a a a ab ab a ab ab a a ab a a ab ab ab a ab ab ab a a ab a ab ab ab a a ab ab ab ab ab ab ab ab ab ab a ab ab ab ab a a a ab ab a a ab ab ab a ab ab ab a ab ab ab a a ab
*HyS0013.2637738 D2.15 ab a a a a a a a ab a ab a a a a a a ab ab ab a a ab a a ab ab ab a a ab a a ab ab a ab ab a a a ab a a a ab ab a ab a a a ab ab a a a a a a a a a a ab a a a a ab ab ab a a ab ab a a a ab a a a ab a a a ab ab a
*HyS0013.2649673 D2.15 a ab ab ab ab ab ab ab a ab a ab ab ab ab ab ab a a a ab ab a ab ab a a a ab ab a ab ab a a ab a a ab ab ab a ab ab ab a a ab a ab ab ab a a ab ab ab ab ab ab ab ab ab ab a ab ab ab ab a a a ab ab a a ab ab ab a ab ab ab a ab ab ab a a ab
*HyS0013.2655924 D2.15 ab a a a a a a a ab a ab a a a a a a ab ab ab a a ab a a ab ab ab a a ab a a ab ab a ab ab a a a ab a a a ab ab a ab a a a ab ab a a a a a a a a a a ab a a a a ab ab ab a a ab ab a a a ab a a a ab a a a ab ab a
*HyS0013.2662208 D2.15 ab a a a a a a a ab a ab a a a a a a ab ab ab a a ab a a ab ab ab a a ab a a ab ab a ab ab a a a ab a a a ab ab a ab a a a ab ab a a a a a a a a a a ab a a a a ab ab ab a a ab ab a a a ab a a a ab a a a ab ab a
*HyS0013.2668418 D2.15 ab a a a a a a a ab a ab a a a a a a ab ab ab a a ab a a ab ab ab a a ab a a ab ab a ab ab a a a ab a a a ab ab a ab a a a ab ab a a a a a a a a a a ab a a a a ab ab ab a a ab ab a a a ab a a a ab a a a ab ab a
*HyS0013.2680215 D2.15 a ab ab ab ab ab ab ab a ab a ab ab ab ab ab ab a a a ab ab a ab ab a a a ab ab a ab ab a a ab a a ab ab ab a ab ab ab a a ab a ab ab ab a a ab ab ab ab ab ab ab ab ab ab a ab ab ab ab a a a ab ab a a ab ab ab a ab ab ab a ab ab ab a a ab
*HyS0013.2685433 D2.15 ab a a a a a a a ab a ab a a a a a a ab ab ab a a ab a a ab ab ab a a ab a a ab ab a ab ab a a a ab a a a ab ab a ab a a a ab ab a a a a a a a a a a ab a a a a ab ab ab a a ab ab a a a ab a a a ab a a a ab ab a
*HyS0013.2691197 D2.15 ab a a a a a a a ab a ab a a a a a a ab ab ab a a ab a a ab ab ab a a ab a a ab ab a ab ab a a a ab a a a ab ab a ab a a a ab ab a a a a a a a a a a ab a a a a ab ab ab a a ab ab a a a ab a a a ab a a a ab ab a
*HyS0013.2696286 D2.15 a ab ab ab ab ab ab ab a ab a ab ab ab ab ab ab a a a ab ab a ab ab a a a ab ab a ab ab a a ab a a ab ab ab a ab ab ab a a ab a ab ab ab a a ab ab ab ab ab ab ab ab ab ab a ab ab ab ab a a a ab ab a a ab ab ab a ab ab ab a ab ab ab a a ab
*HyS0013.2704615 D2.15 ab a a a a a a a ab a ab a a a a a a ab ab ab a a ab a a ab ab ab a a ab a a ab ab a ab ab a a a ab a a a ab ab a ab a a a ab ab a a a a a a a a a a ab a a a a ab ab ab a a ab ab a a a ab a a a ab a a a ab ab a
*HyS0013.2710226 D2.15 ab a a a a a a a ab a ab a a a a a a ab ab ab a a ab a a ab ab ab a a ab a a ab ab a ab ab a a a ab a a a ab ab a ab a a a ab ab a a a a a a a a a a ab a a a a ab ab ab a a ab ab a a a ab a a a ab a a a ab ab a
*HyS0013.2715401 D2.15 ab a a a a a a a ab a ab a a a a a a ab ab ab a a ab a a ab ab ab a a ab a a ab ab a ab ab a a a ab a a a ab ab a ab a a a ab ab a a a a a a a a a a ab a a a a ab ab ab a a ab ab a a a ab a a a ab a a a ab ab a
*HyS0013.2720880 D2.15 a ab ab ab ab ab ab ab a ab a ab ab ab ab ab ab a a a ab ab a ab ab a a a ab ab a ab ab a a ab a a ab ab ab a ab ab ab a a ab a ab ab ab a a ab ab ab ab ab ab ab ab ab ab a ab ab ab ab a a a ab ab a a ab ab ab a ab ab ab a ab ab ab a a ab
*HyS0013.2730797 D2.15 a ab ab ab ab ab ab ab a ab a ab ab ab ab ab ab a a a ab ab a ab ab a a a ab ab a ab ab a a ab a a ab ab ab a ab ab ab a a ab a ab ab ab a a ab ab ab ab ab ab ab ab ab ab a ab ab ab ab a a a ab ab a a ab ab ab a ab ab ab a ab ab ab a a ab
*HyS0013.2738355 D2.15 a ab ab ab ab ab ab ab a ab a ab ab ab ab ab ab a a a ab ab a ab ab a a a ab ab a ab ab a a ab a a ab ab ab a ab ab ab a a ab a ab ab ab a a ab ab ab ab ab ab ab ab ab ab a ab ab ab ab a a a ab ab a a ab ab ab a ab ab ab a ab ab ab a a ab
*HyS0013.2749923 D2.15 ab a a a a a a a ab a ab a a a a a a ab ab ab a a ab a a ab ab ab a a ab a a ab ab a ab ab a a a ab a a a ab ab a ab a a a ab ab a a a a a a a a a a ab a a a a ab ab ab a a ab ab a a a ab a a a ab a a a ab ab a
*HyS0013.2757724 D2.15 a ab ab ab ab ab ab ab a ab a ab ab ab ab ab ab a a a ab ab a ab ab a a a ab ab a ab ab a a ab a a ab ab ab a ab ab ab a a ab a ab ab ab a a ab ab ab ab ab ab ab ab ab ab a ab ab ab ab a a a ab ab a a ab ab ab a ab ab ab a ab ab ab a a ab
*HyS0013.2764354 D2.15 ab a a a a a a a ab a ab a a a a a a ab ab ab a a ab a a ab ab ab a a ab a a ab ab a ab ab a a a ab a a a ab ab a ab a a a ab ab a a a a a a a a a a ab a a a a ab ab ab a a ab ab a a a ab a a a ab a a a ab ab a
*HyS0013.2772657 D2.15 ab a a a a a a a ab a ab a a a a a a ab ab ab a a ab a a ab ab ab a a ab a a ab ab a ab ab a a a ab a a a ab ab a ab a a a ab ab a a a a a a a a a a ab a a a a ab ab ab a a ab ab a a a ab a a a ab a a a ab ab a
*HyS0013.2779769 D2.15 ab a a a a a a a ab a ab a a a a a a ab ab ab a a ab a a ab ab ab a a ab a a ab ab a ab ab a a a ab a a a ab ab a ab a a a ab ab a a a a a a a a a a ab a a a a ab ab ab a a ab ab a a a ab a a a ab a a a ab ab a
*HyS0013.2785016 D2.15 ab a a a a a a a ab a ab a a a a a a ab ab ab a a ab a a ab ab ab a a ab a a ab ab a ab ab a a a ab a a a ab ab a ab a a a ab ab a a a a a a a a a a ab a a a a ab ab ab a a ab ab a a a ab a a a ab a a a ab ab a
*HyS0013.2791164 D2.15 a ab ab ab ab ab ab ab a ab a ab ab ab ab ab ab a a a ab ab a ab ab a a a ab ab a ab ab a a ab a a ab ab ab a ab ab ab a a ab a ab ab ab a a ab ab ab ab ab ab ab ab ab ab a ab ab ab ab a a a ab ab a a ab ab ab a ab ab ab a ab ab ab a a ab
*HyS0013.2800321 D2.15 a ab ab ab ab ab ab ab a ab a ab ab ab ab ab ab a a a ab ab a ab ab a a a ab ab a ab ab a a ab a a ab ab ab a ab ab ab a a ab a ab ab ab a a ab ab ab ab ab ab ab ab ab ab a ab ab ab ab a a a ab ab a a ab ab ab a ab ab ab a ab ab ab a a ab
*HyS0013.2805451 D2.15 ab a a a a a a a ab a ab a a a a a a ab ab ab a a ab a a ab ab ab a a ab a a ab ab a ab ab a a a ab a a a ab ab a ab a a a ab ab a a a a a a a a a a ab a a a a ab ab ab a a ab ab a a a ab a a a ab a a a ab ab a
*HyS0013.2812558 D2.15 ab a a a a a a a ab a ab a a a a a a ab ab ab a a ab a a ab ab ab a a ab a a ab ab a ab ab a a a ab a a a ab ab a ab a a a ab ab a a a a a a a a a a ab a a a a ab ab ab a a ab ab a a a ab a a a ab a a a ab ab a
*HyS0013.2822181 D2.15 ab a a a a a a a ab a ab a a a a a a ab ab ab a a ab a a ab ab ab a a ab a a ab ab a ab ab a a a ab a a a ab ab a ab a a a ab ab a a a a a a a a a a ab a a a a ab ab ab a a ab ab a a a ab a a a ab a a a ab ab a
*HyS0013.2829852 D2.15 ab a a a a a a a ab a ab a a a a a a ab ab ab a a ab a a ab ab ab a a ab a a ab ab a ab ab a a a ab a a a ab ab a ab a a a ab ab a a a a a a a a a a ab a a a a ab ab ab a a ab ab a a a ab a a a ab a a a ab ab a
*HyS0013.2835307 D2.15 a ab ab ab ab ab ab ab a ab a ab ab ab ab ab ab a a a ab ab a ab ab a a a ab ab a ab ab a a ab a a ab ab ab a ab ab ab a a ab a ab ab ab a a ab ab ab ab ab ab ab ab ab ab a ab ab ab ab a a a ab ab a a ab ab ab a ab ab ab a ab ab ab a a ab
*HyS0013.2841158 D2.15 ab a a a a a a a ab a ab a a a a a a ab ab ab a a ab a a ab ab ab a a ab a a ab ab a ab ab a a a ab a a a ab ab a ab a a a ab ab a a a a a a a a a a ab a a a a ab ab ab a a ab ab a a a ab a a a ab a a a ab ab a
*HyS0013.2850150 D2.15 a ab ab ab ab ab ab ab a ab a ab ab ab ab ab ab a a a ab ab a ab ab a a a ab ab a ab ab a a ab a a ab ab ab a ab ab ab a a ab a ab ab ab a a ab ab ab ab ab ab ab ab ab ab a ab ab ab ab a a a ab ab a a ab ab ab a ab ab ab a ab ab ab a a ab
*HyS0013.2857605 D2.15 a ab ab ab ab ab ab ab a ab a ab - ab ab ab - - a - ab ab a ab ab a - a ab ab - ab ab a a ab a a ab ab ab a - ab ab a a ab a ab ab ab a a ab ab ab ab ab ab ab ab ab ab a ab ab ab ab a a a ab ab a a - ab ab - ab ab ab a ab ab ab a a ab
*HyS0013.2882631 D2.15 a ab ab ab ab ab ab ab a ab a ab ab ab ab ab ab a a a ab ab a ab ab a a a ab ab a ab ab a a ab a a ab ab ab a ab ab ab a a ab a ab ab ab a a ab ab ab ab ab ab ab ab ab ab a ab ab ab ab a a a ab ab a a ab ab ab a ab ab ab a ab ab ab a a ab
*HyS0013.2889018 D2.15 ab a a a a a a a ab a ab a a a a a a ab ab ab a a ab a a ab ab ab a a ab a a ab ab a ab ab a a a ab a a a ab ab a ab a a a ab ab a a a a a a a a a a ab a a a a ab ab ab a a ab ab a a a ab a a a ab a a a ab ab a
*HyS0013.2895853 D2.15 ab a a a a a a a ab a ab a a a a a a ab ab ab a a ab a a ab ab ab a a ab a a ab ab a ab ab a a a ab a a a ab ab a ab a a a ab ab a a a a a a a a a a ab a a a a ab ab ab a a ab ab a a a ab a a a ab a a a ab ab a
*HyS0013.2902026 D2.15 a ab ab ab ab ab ab ab a ab a ab ab ab ab ab ab a a a ab ab a ab ab a a a ab ab a ab ab a a ab a a ab ab ab a ab ab ab a a ab a ab ab ab a a ab ab ab ab ab ab ab ab ab ab a ab ab ab ab a a a ab ab a a ab ab ab a ab ab ab a ab ab ab a a ab
*HyS0013.2908603 D2.15 ab a a a a a a a ab a ab a a a a a a ab ab ab a a ab a a ab ab ab a a ab a a ab ab a ab ab a a a ab a a a ab ab a ab a a a ab ab a a a a a a a a a a ab a a a a ab ab ab a a ab ab a a a ab a a a ab a a a ab ab a
*HyS0013.2915229 D2.15 ab a a a a a a a ab a ab a a a a a a ab ab ab a a ab a a ab ab ab a a ab a a ab ab a ab ab a a a ab a a a ab ab a ab a a a ab ab a a a a a a a a a a ab a a a a ab ab ab a a ab ab a a a ab a a a ab a a a ab ab a
*HyS0013.2920251 D2.15 a ab ab ab ab ab ab ab a ab a ab ab ab ab ab ab a a a ab ab a ab ab a a a ab ab a ab ab a a ab a a ab ab ab a ab ab ab a a ab a ab ab ab a a ab ab ab ab ab ab ab ab ab ab a ab ab ab ab a a a ab ab a a ab ab ab a ab ab ab a ab ab ab a a ab
*HyS0013.2930895 D2.15 ab a a a a a a a ab a ab a a a a a a ab ab ab a a ab a a ab ab ab a a ab a a ab ab a ab ab a a a ab a a a ab ab a ab a a a ab ab a a a a a a a a a a ab a a a a ab ab ab a a ab ab a a a ab a a a ab a a a ab ab a
*HyS0013.2936142 D2.15 ab a a a a a a a ab a ab a a a a a a ab ab ab a a ab a a ab ab ab a a ab a a ab ab a ab ab a a a ab a a a ab ab a ab a a a ab ab a a a a a a a a a a ab a a a a ab ab ab a a ab ab a a a ab a a a ab a a a ab ab a
*HyS0013.2941513 D2.15 ab a a a a a a a ab a ab a a a a a a ab ab ab a a ab a a ab ab ab a a ab a a ab ab a ab ab a a a ab a a a ab ab a ab a a a ab ab a a a a a a a a a a ab a a a a ab ab ab a a ab ab a a a ab a a a ab a a a ab ab a
*HyS0013.2947248 D2.15 ab a a a a a a a ab a ab a a a a a a ab ab ab a a ab a a ab ab ab a a ab a a ab ab a ab ab a a a ab a a a ab ab a ab a a a ab ab a a a a a a a a a a ab a a a a ab ab ab a a ab ab a a a ab a a a ab a a a ab ab a
*HyS0013.2953174 D2.15 ab a a a a a a a ab a ab a a a a a a ab ab ab a a ab a a ab ab ab a a ab a a ab ab a ab ab a a a ab a a a ab ab a ab a a a ab ab a a a a a a a a a a ab a a a a ab ab ab a a ab ab a a a ab a a a ab a a a ab ab a
*HyS0013.2958463 D2.15 ab a a a a a a a ab a ab a a a a a a ab ab ab a a ab a a ab ab ab a a ab a a ab ab a ab ab a a a ab a a a ab ab a ab a a a ab ab a a a a a a a a a a ab a a a a ab ab ab a a ab ab a a a ab a a a ab a a a ab ab a
*HyS0013.2968686 D2.15 ab a a a a a a a ab a ab a a a a a a ab ab ab a a ab a a ab ab ab a a ab a a ab ab a ab ab a a a ab a a a ab ab a ab a a a ab ab a a a a a a a a a a ab a a a a ab ab ab a a ab ab a a a ab a a a ab a a a ab ab a
*HyS0013.2974267 D2.15 a ab ab ab ab ab ab ab a ab a ab ab ab ab ab ab a a a ab ab a ab ab a a a ab ab a ab ab a a ab a a ab ab ab a ab ab ab a a ab a ab ab ab a a ab ab ab ab ab ab ab ab ab ab a ab ab ab ab a a a ab ab a a ab ab ab a ab ab ab a ab ab ab a a ab
*HyS0013.2979745 D2.15 ab a a a a a a a ab a ab a a a a a a ab ab ab a a ab a a ab ab ab a a ab a a ab ab a ab ab a a a ab a a a ab ab a ab a a a ab ab a a a a a a a a a a ab a a a a ab ab ab a a ab ab a a a ab a a a ab a a a ab ab a
*HyS0013.2990320 D2.15 ab a a a a a a a ab a ab a a a a a a ab ab ab a a ab a a ab ab ab a a ab a a ab ab a ab ab a a a ab a a a ab ab a ab a a a ab ab a a a a a a a a a a ab a a a a ab ab ab a a ab ab a a a ab a a a ab a a a ab ab a
*HyS0013.2996074 D2.15 ab a a a a a a a ab a ab a a a a a a ab ab ab a a ab a a ab ab ab a a ab a a ab ab a ab ab a a a ab a a a ab ab a ab a a a ab ab a a a a a a a a a a ab a a a a ab ab ab a a ab ab a a a ab a a a ab a a a ab ab a
*HyS0013.3001284 D2.15 ab a a a a a a a ab a ab a a a a a a ab ab ab a a ab a a ab ab ab a a ab a a ab ab a ab ab a a a ab a a a ab ab a ab a a a ab ab a a a a a a a a a a ab a a a a ab ab ab a a ab ab a a a ab a a a ab a a a ab ab a
*HyS0013.3006452 D2.15 ab a a a a a a a ab a ab a a a a a a ab ab ab a a ab a a ab ab ab a a ab a a ab ab a ab ab a a a ab a a a ab ab a ab a a a ab ab a a a a a a a a a a ab a a a a ab ab ab a a ab ab a a a ab a a a ab a a a ab ab a
*HyS0013.3016036 D2.15 ab a a a a a a a ab a ab a a a a a a ab ab ab a a ab a a ab ab ab a a ab a a ab ab a ab ab a a a ab a a a ab ab a ab a a a ab ab a a a a a a a a a a ab a a a a ab ab ab a a ab ab a a a ab a a a ab a a a ab ab a
*HyS0013.3022487 D2.15 ab a a a a a a a ab a ab a a a a a a ab ab ab a a ab a a ab ab ab a a ab a a ab ab a ab ab a a a ab a a a ab ab a ab a a a ab ab a a a a a a a a a a ab a a a a ab ab ab a a ab ab a a a ab a a a ab a a a ab ab a
*HyS0013.3030673 D2.15 ab a a a a a a a ab a ab a a a a a a ab ab ab a a ab a a ab ab ab a a ab a a ab ab a ab ab a a a ab a a a ab ab a ab a a a ab ab a a a a a a a a a a ab a a a a ab ab ab a a ab ab a a a ab a a a ab a a a ab ab a
*HyS0013.3036908 D2.15 ab a a a a a a a ab a ab a a a a a a ab ab ab a a ab a a ab ab ab a a ab a a ab ab a ab ab a a a ab a a a ab ab a ab a a a ab ab a a a a a a a a a a ab a a a a ab ab ab a a ab ab a a a ab a a a ab a a a ab ab a
*HyS0013.3042005 D2.15 ab a a a a a a a ab a ab a a a a a a ab ab ab a a ab a a ab ab ab a a ab a a ab ab a ab ab a a a ab a a a ab ab a ab a a a ab ab a a a a a a a a a a ab a a a a ab ab ab a a ab ab a a a ab a a a ab a a a ab ab a
*HyS0013.3047538 D2.15 ab a a a a a a a ab a ab a a a a a a ab ab ab a a ab a a ab ab ab a a ab a a ab ab a ab ab a a a ab a a a ab ab a ab a a a ab ab a a a a a a a a a a ab a a a a ab ab ab a a ab ab a a a ab a a a ab a a a ab ab a
*HyS0013.3054425 D2.15 ab a a a a a a a ab a ab a a a a a a ab ab ab a a ab a a ab ab ab a a ab a a ab ab a ab ab a a a ab a a a ab ab a ab a a a ab ab a a a a a a a a a a ab a a a a ab ab ab a a ab ab a a a ab a a a ab a a a ab ab a
*HyS0013.3061342 D2.15 ab a a a a a a a ab a ab a a a a a a ab ab ab a a ab a a ab ab ab a a ab a a ab ab a ab ab a a a ab a a a ab ab a ab a a a ab ab a a a a a a a a a a ab a a a a ab ab ab a a ab ab a a a ab a a a ab a a a ab ab a
*HyS0013.3066342 D2.15 ab a a a a a a a ab a ab a a a a a a ab ab ab a a ab a a ab ab ab a a ab a a ab ab a ab ab a a a ab a a a ab ab a ab a a a ab ab a a a a a a a a a a ab a a a a ab ab ab a a ab ab a a a ab a a a ab a a a ab ab a
*HyS0013.3082350 D2.15 a ab ab ab ab ab ab ab a ab a ab ab ab ab ab ab a a a ab ab a ab ab a a a ab ab a ab ab a a ab a a ab ab ab a ab ab ab a a ab a ab ab ab a a ab ab ab ab ab ab ab ab ab ab a ab ab ab ab a a a ab ab a a ab ab ab a ab ab ab a ab ab ab a a ab
*HyS0013.3087487 D2.15 a ab ab ab ab ab ab ab a ab a ab ab ab ab ab ab a a a ab ab a ab ab a a a ab ab a ab ab a a ab a a ab ab ab a ab ab ab a a ab a ab ab ab a a ab ab ab ab ab ab ab ab ab ab a ab ab ab ab a a a ab ab a a ab ab ab a ab ab ab a ab ab ab a a ab
*HyS0013.3093080 D2.15 ab a a a a a a a ab a ab a a a a a a ab ab ab a a ab a a ab ab ab a a ab a a ab ab a ab ab a a a ab a a a ab ab a ab a a a ab ab a a a a a a a a a a ab a a a a ab ab ab a a ab ab a a a ab a a a ab a a a ab ab a
*HyS0013.3098629 D2.15 a ab ab ab ab ab ab ab a ab a ab ab ab ab ab ab a a a ab ab a ab ab a a a ab ab a ab ab a a ab a a ab ab ab a ab ab ab a a ab a ab ab ab a a ab ab ab ab ab ab ab ab ab ab a ab ab ab ab a a a ab ab a a ab ab ab a ab ab ab a ab ab ab a a ab
*HyS0013.3123712 D2.15 ab a a a a a a a ab a ab a a a a a a ab ab ab a a ab a a ab ab ab a a ab a a ab ab a ab ab a a a ab a a a ab ab a ab a a a ab ab a a a a a a a a a a ab a a a a ab ab ab a a ab ab a a a ab a a a ab a a a ab ab a
*HyS0013.3136805 D2.15 ab a a a a a a a ab a ab a a a a a a ab ab ab a a ab a a ab ab ab a a ab a a ab ab a ab ab a a a ab a a a ab ab a ab a a a ab ab a a a a a a a a a a ab a a a a ab ab ab a a ab ab a a a ab a a a ab a a a ab ab a
*HyS0013.3144285 D2.15 a ab ab ab ab ab ab ab a ab a ab ab ab ab ab ab a a a ab ab a ab ab a a a ab ab a ab ab a a ab a a ab ab ab a ab ab ab a a ab a ab ab ab a a ab ab ab ab ab ab ab ab ab ab a ab ab ab ab a a a ab ab a a ab ab ab a ab ab ab a ab ab ab a a ab
*HyS0013.3150189 D2.15 a ab ab ab ab ab ab ab a ab a ab ab ab ab ab ab a a a ab ab a ab ab a a a ab ab a ab ab a a ab a a ab ab ab a ab ab ab a a ab a ab ab ab a a ab ab ab ab ab ab ab ab ab ab a ab ab ab ab a a a ab ab a a ab ab ab a ab ab ab a ab ab ab a a ab
*HyS0013.3155440 D2.15 ab a a a a a a a ab a ab a a a a a a ab ab ab a a ab a a ab ab ab a a ab a a ab ab a ab ab a a a ab a a a ab ab a ab a a a ab ab a a a a a a a a a a ab a a a a ab ab ab a a ab ab a a a ab a a a ab a a a ab ab a
*HyS0013.3163165 D2.15 ab a a a a a a a ab a ab a a a a a a ab ab ab a a ab a a ab ab ab a a ab a a ab ab a ab ab a a a ab a a a ab ab a ab a a a ab ab a a a a a a a a a a ab a a a a ab ab ab a a ab ab a a a ab a a a ab a a a ab ab a
*HyS0013.3169375 D2.15 ab a a a a a a a ab a ab a a a a a a ab ab ab a a ab a a ab ab ab a a ab a a ab ab a ab ab a a a ab a a a ab ab a ab a a a ab ab a a a a a a a a a a ab a a a a ab ab ab a a ab ab a a a ab a a a ab a a a ab ab a
*HyS0013.3174376 D2.15 ab a a a a a a a ab a ab a a a a a a ab ab ab a a ab a a ab ab ab a a ab a a ab ab a ab ab a a a ab a a a ab ab a ab a a a ab ab a a a a a a a a a a ab a a a a ab ab ab a a ab ab a a a ab a a a ab a a a ab ab a
*HyS0013.3179972 D2.15 ab a a a a a a a ab a ab a a a a a a ab ab ab a a ab a a ab ab ab a a ab a a ab ab a ab ab a a a ab a a a ab ab a ab a a a ab ab a a a a a a a a a a ab a a a a ab ab ab a a ab ab a a a ab a a a ab a a a ab ab a
*HyS0013.3185291 D2.15 a ab ab ab ab ab ab ab a ab a ab ab ab ab ab ab a a a ab ab a ab ab a a a ab ab a ab ab a a ab a a ab ab ab a ab ab ab a a ab a ab ab ab a a ab ab ab ab ab ab ab ab ab ab a ab ab ab ab a a a ab ab a a ab ab ab a ab ab ab a ab ab ab a a ab
*HyS0013.3190654 D2.15 ab a a a a a a a ab a ab a a a a a a ab ab ab a a ab a a ab ab ab a a ab a a ab ab a ab ab a a a ab a a a ab ab a ab a a a ab ab a a a a a a a a a a ab a a a a ab ab ab a a ab ab a a a ab a a a ab a a a ab ab a
*HyS0013.3195683 D2.15 ab a a a a a a a ab a ab a a a a a a ab ab ab a a ab a a ab ab ab a a ab a a ab ab a ab ab a a a ab a a a ab ab a ab a a a ab ab a a a a a a a a a a ab a a a a ab ab ab a a ab ab a a a ab a a a ab a a a ab ab a
*HyS0013.3200724 D2.15 ab a a a a a a a ab a ab a a a a a a ab ab ab a a ab a a ab ab ab a a ab a a ab ab a ab ab a a a ab a a a ab ab a ab a a a ab ab a a a a a a a a a a ab a a a a ab ab ab a a ab ab a a a ab a a a ab a a a ab ab a
*HyS0013.3205764 D2.15 ab a a a a a a a ab a ab a a a a a a ab ab ab a a ab a a ab ab ab a a ab a a ab ab a ab ab a a a ab a a a ab ab a ab a a a ab ab a a a a a a a a a a ab a a a a ab ab ab a a ab ab a a a ab a a a ab a a a ab ab a
*HyS0013.3213371 D2.15 ab a a a a a a a ab a ab a a a a a a ab ab ab a a ab a a ab ab ab a a ab a a ab ab a ab ab a a a ab a a a ab ab a ab a a a ab ab a a a a a a a a a a ab a a a a ab ab ab a a ab ab a a a ab a a a ab a a a ab ab a
*HyS0013.3223634 D2.15 a ab ab ab ab ab ab ab a ab a ab ab ab ab ab ab a a a ab ab a ab ab a a a ab ab a ab ab a a ab a a ab ab ab a ab ab ab a a ab a ab ab ab a a ab ab ab ab ab ab ab ab ab ab a ab ab ab ab a a a ab ab a a ab ab ab a ab ab ab a ab ab ab a a ab
*HyS0013.3234766 D2.15 ab a a a a a a a ab a ab a a a a a a ab ab ab a a ab a a ab ab ab a a ab a a ab ab a ab ab a a a ab a a a ab ab a ab a a a ab ab a a a a a a a a a a ab a a a a ab ab ab a a ab ab a a a ab a a a ab a a a ab ab a
*HyS0013.3240407 D2.15 a ab ab ab ab ab ab ab a ab a ab ab ab ab ab ab a a a ab ab a ab ab a a a ab ab a ab ab a a ab a a ab ab ab a ab ab ab a a ab a ab ab ab a a ab ab ab ab ab ab ab ab ab ab a ab ab ab ab a a a ab ab a a ab ab ab a ab ab ab a ab ab ab a a ab
*HyS0013.3247121 D2.15 ab a a a a a a a ab a ab a a a a a a ab ab ab a a ab a a ab ab ab a a ab a a ab ab a ab ab a a a ab a a a ab ab a ab a a a ab ab a a a a a a a a a a ab a a a a ab ab ab a a ab ab a a a ab a a a ab a a a ab ab a
*HyS0013.3252282 D2.15 a ab ab ab ab ab ab ab a ab a ab ab ab ab ab ab a a a ab ab a ab ab a a a ab ab a ab ab a a ab a a ab ab ab a ab ab ab a a ab a ab ab ab a a ab ab ab ab ab ab ab ab ab ab a ab ab ab ab a a a ab ab a a ab ab ab a ab ab ab a ab ab ab a a ab
*HyS0013.3258279 D2.15 ab a a a a a a a ab a ab a a a a a a ab ab ab a a ab a a ab ab ab a a ab a a ab ab a ab ab a a a ab a a a ab ab a ab a a a ab ab a a a a a a a a a a ab a a a a ab ab ab a a ab ab a a a ab a a a ab a a a ab ab a
*HyS0013.3264166 D2.15 a ab ab ab ab ab ab ab a ab a ab ab ab ab ab ab a a a ab ab a ab ab a a a ab ab a ab ab a a ab a a ab ab ab a ab ab ab a a ab a ab ab ab a a ab ab ab ab ab ab ab ab ab ab a ab ab ab ab a a a ab ab a a ab ab ab a ab ab ab a ab ab ab a a ab
*HyS0013.3271768 D2.15 a ab ab ab ab ab ab ab a ab a ab ab ab ab ab ab a a a ab ab a ab ab a a a ab ab a ab ab a a ab a a ab ab ab a ab ab ab a a ab a ab ab ab a a ab ab ab ab ab ab ab ab ab ab a ab ab ab ab a a a ab ab a a ab ab ab a ab ab ab a ab ab ab a a ab
*HyS0013.3277949 D2.15 ab a a a a a a a ab a ab a a a a a a ab ab ab a a ab a a ab ab ab a a ab a a ab ab a ab ab a a a ab a a a ab ab a ab a a a ab ab a a a a a a a a a a ab a a a a ab ab ab a a ab ab a a a ab a a a ab a a a ab ab a
*HyS0013.3297857 D2.15 ab a a a a a a a ab a ab a a a a a a ab ab ab a a ab a a ab ab ab a a ab a a ab ab a ab ab a a a ab a a a ab ab a ab a a a ab ab a a a a a a a a a a ab a a a a ab ab ab a a ab ab a a a ab a a a ab a a a ab ab a
*HyS0013.3302900 D2.15 ab a a a a a a a ab a ab a a a a a a ab ab ab a a ab a a ab ab ab a a ab a a ab ab a ab ab a a a ab a a a ab ab a ab a a a ab ab a a a a a a a a a a ab a a a a ab ab ab a a ab ab a a a ab a a a ab a a a ab ab a
*HyS0013.3308090 D2.15 ab a a a a a a a ab a ab a a a a a a ab ab ab a a ab a a ab ab ab a a ab a a ab ab a ab ab a a a ab a a a ab ab a ab a a a ab ab a a a a a a a a a a ab a a a a ab ab ab a a ab ab a a a ab a a a ab a a a ab ab a
*HyS0013.3318018 D2.15 a ab ab ab ab ab ab ab a ab a ab ab ab ab ab ab a a a ab ab a ab ab a a a ab ab a ab ab a a ab a a ab ab ab a ab ab ab a a ab a ab ab ab a a ab ab ab ab ab ab ab ab ab ab a ab ab ab ab a a a ab ab a a ab ab ab a ab ab ab a ab ab ab a a ab
*HyS0013.3325405 D2.15 a ab ab ab ab ab ab ab a ab a ab ab ab ab ab ab a a a ab ab a ab ab a a a ab ab a ab ab a a ab a a ab ab ab a ab ab ab a a ab a ab ab ab a a ab ab ab ab ab ab ab ab ab ab a ab ab ab ab a a a ab ab a a ab ab ab a ab ab ab a ab ab ab a a ab
*HyS0013.3334493 D2.15 ab a a a a a a a ab a ab a a a a a a ab ab ab a a ab a a ab ab ab a a ab a a ab ab a ab ab a a a ab a a a ab ab a ab a a a ab ab a a a a a a a a a a ab a a a a ab ab ab a a ab ab a a a ab a a a ab a a a ab ab a
*HyS0013.3339821 D2.15 ab a a a a a a a ab a ab a a a a a a ab ab ab a a ab a a ab ab ab a a ab a a ab ab a ab ab a a a ab a a a ab ab a ab a a a ab ab a a a a a a a a a a ab a a a a ab ab ab a a ab ab a a a ab a a a ab a a a ab ab a
*HyS0013.3344859 D2.15 ab a a a a a a a ab a ab a a a a a a ab ab ab a a ab a a ab ab ab a a ab a a ab ab a ab ab a a a ab a a a ab ab a ab a a a ab ab a a a a a a a a a a ab a a a a ab ab ab a a ab ab a a a ab a a a ab a a a ab ab a
*HyS0013.3352624 D2.15 ab a a a a a a a ab a ab a a a a a a ab ab ab a a ab a a ab ab ab a a ab a a ab ab a ab ab a a a ab a a a ab ab a ab a a a ab ab a a a a a a a a a a ab a a a a ab ab ab a a ab ab a a a ab a a a ab a a a ab ab a
*HyS0013.3369124 D2.15 ab a a a a a a a ab a ab a a a a a a ab ab ab a a ab a a ab ab ab a a ab a a ab ab a ab ab a a a ab a a a ab ab a ab a a a ab ab a a a a a a a a a a ab a a a a ab ab ab a a ab ab a a a ab a a a ab a a a ab ab a
*HyS0013.3376920 D2.15 a ab ab ab ab ab ab ab a ab a ab ab ab ab ab ab a a a ab ab a ab ab a a a ab ab a ab ab a a ab a a ab ab ab a ab ab ab a a ab a ab ab ab a a ab ab ab ab ab ab ab ab ab ab a ab ab ab ab a a a ab ab a a ab ab ab a ab ab ab a ab ab ab a a ab
*HyS0013.3385947 D2.15 a ab ab ab ab ab ab ab a ab a ab ab ab ab ab ab a a a ab ab a ab ab a a a ab ab a ab ab a a ab a a ab ab ab a ab ab ab a a ab a ab ab ab a a ab ab ab ab ab ab ab ab ab ab a ab ab ab ab a a a ab ab a a ab ab ab a ab ab ab a ab ab ab a a ab
*HyS0013.3392825 D2.15 ab a a a a a a a ab a ab a a a a a a ab ab ab a a ab a a ab ab ab a a ab a a ab ab a ab ab a a a ab a a a ab ab a ab a a a ab ab a a a a a a a a a a ab a a a a ab ab ab a a ab ab a a a ab a a a ab a a a ab ab a
*HyS0013.3398186 D2.15 ab a a a a a a a ab a ab a a a a a a ab ab ab a a ab a a ab ab ab a a ab a a ab ab a ab ab a a a ab a a a ab ab a ab a a a ab ab a a a a a a a a a a ab a a a a ab ab ab a a ab ab a a a ab a a a ab a a a ab ab a
*HyS0013.3404623 D2.15 a ab ab ab ab ab ab ab a ab a ab ab ab ab ab ab a a a ab ab a ab ab a a a ab ab a ab ab a a ab a a ab ab ab a ab ab ab a a ab a ab ab ab a a ab ab ab ab ab ab ab ab ab ab a ab ab ab ab a a a ab ab a a ab ab ab a ab ab ab a ab ab ab a a ab
*HyS0013.3413901 D2.15 ab a a a a a a a ab a ab a a a a a a ab ab ab a a ab a a ab ab ab a a ab a a ab ab a ab ab a a a ab a a a ab ab a ab a a a ab ab a a a a a a a a a a ab a a a a ab ab ab a a ab ab a a a ab a a a ab a a a ab ab a
*HyS0013.3440722 D2.15 a ab ab ab ab ab ab ab a ab a ab ab ab ab ab ab a a a ab ab a ab ab a a a ab ab a ab ab a a ab a a ab ab ab a ab ab ab a a ab a ab ab ab a a ab ab ab ab ab ab ab ab ab ab a ab ab ab ab a a a ab ab a a ab ab ab a ab ab ab a ab ab ab a a ab
*HyS0013.3446190 D2.15 ab a a a a a a a ab a ab a a a a a a ab ab ab a a ab a a ab ab ab a a ab a a ab ab a ab ab a a a ab a a a ab ab a ab a a a ab ab a a a a a a a a a a ab a a a a ab ab ab a a ab ab a a a ab a a a ab a a a ab ab a
*HyS0013.3451716 D2.15 a ab ab ab ab ab ab ab a ab a ab ab ab ab ab ab a a a ab ab a ab ab a a a ab ab a ab ab a a ab a a ab ab ab a ab ab ab a a ab a ab ab ab a a ab ab ab ab ab ab ab ab ab ab a ab ab ab ab a a a ab ab a a ab ab ab a ab ab ab a ab ab ab a a ab
*HyS0013.3457797 D2.15 a ab ab ab ab ab ab ab a ab a ab ab ab ab ab ab a a a ab ab a ab ab a a a ab ab a ab ab a a ab a a ab ab ab a ab ab ab a a ab a ab ab ab a a ab ab ab ab ab ab ab ab ab ab a ab ab ab ab a a a ab ab a a ab ab ab a ab ab ab a ab ab ab a a ab
*HyS0013.3466340 D2.15 a ab ab ab ab ab ab ab a ab a ab ab ab ab ab ab a a a ab ab a ab ab a a a ab ab a ab ab a a ab a a ab ab ab a ab ab ab a a ab a ab ab ab a a ab ab ab ab ab ab ab ab ab ab a ab ab ab ab a a a ab ab a a ab ab ab a ab ab ab a ab ab ab a a ab
*HyS0013.3471348 D2.15 ab a a a a a a a ab a ab a a a a a a ab ab ab a a ab a a ab ab ab a a ab a a ab ab a ab ab a a a ab a a a ab ab a ab a a a ab ab a a a a a a a a a a ab a a a a ab ab ab a a ab ab a a a ab a a a ab a a a ab ab a
*HyS0013.3476779 D2.15 ab a a a a a a a ab a ab a a a a a a ab ab ab a a ab a a ab ab ab a a ab a a ab ab a ab ab a a a ab a a a ab ab a ab a a a ab ab a a a a a a a a a a ab a a a a ab ab ab a a ab ab a a a ab a a a ab a a a ab ab a
*HyS0013.3488687 D2.15 ab a a a a a a a ab a ab a a a a a a ab ab ab a a ab a a ab ab ab a a ab a a ab ab a ab ab a a a ab a a a ab ab a ab a a a ab ab a a a a a a a a a a ab a a a a ab ab ab a a ab ab a a a ab a a a ab a a a ab ab a
*HyS0013.3493906 D2.15 ab a a a a a a a ab a ab a a a a a a ab ab ab a a ab a a ab ab ab a a ab a a ab ab a ab ab a a a ab a a a ab ab a ab a a a ab ab a a a a a a a a a a ab a a a a ab ab ab a a ab ab a a a ab a a a ab a a a ab ab a
*HyS0013.3499108 D2.15 a ab ab ab ab ab ab ab a ab a ab ab ab ab ab ab a a a ab ab a ab ab a a a ab ab a ab ab a a ab a a ab ab ab a ab ab ab a a ab a ab ab ab a a ab ab ab ab ab ab ab ab ab ab a ab ab ab ab a a a ab ab a a ab ab ab a ab ab ab a ab ab ab a a ab
*HyS0013.3504526 D2.15 ab a a a a a a a ab a ab a a a a a a ab ab ab a a ab a a ab ab ab a a ab a a ab ab a ab ab a a a ab a a a ab ab a ab a a a ab ab a a a a a a a a a a ab a a a a ab ab ab a a ab ab a a a ab a a a ab a a a ab ab a
*HyS0013.3509790 D2.15 ab a a a a a a a ab a ab a a a a a a ab ab ab a a ab a a ab ab ab a a ab a a ab ab a ab ab a a a ab a a a ab ab a ab a a a ab ab a a a a a a a a a a ab a a a a ab ab ab a a ab ab a a a ab a a a ab a a a ab ab a
*HyS0013.3514790 D2.15 ab a a a a a a a ab a ab a a a a a a ab ab ab a a ab a a ab ab ab a a ab a a ab ab a ab ab a a a ab a a a ab ab a ab a a a ab ab a a a a a a a a a a ab a a a a ab ab ab a a ab ab a a a ab a a a ab a a a ab ab a
*HyS0013.3526008 D2.15 a ab ab ab ab ab ab ab a ab a ab ab ab ab ab ab a a a ab ab a ab ab a a a ab ab a ab ab a a ab a a ab ab ab a ab ab ab a a ab a ab ab ab a a ab ab ab ab ab ab ab ab ab ab a ab ab ab ab a a a ab ab a a ab ab ab a ab ab ab a ab ab ab a a ab
*HyS0013.3539774 D2.15 a ab ab ab ab ab ab ab a ab a ab ab ab ab ab ab a a a ab ab a ab ab a a a ab ab a ab ab a ab ab a a ab ab ab a ab ab ab a a ab a ab ab ab a a ab ab ab ab ab ab ab ab ab ab ab ab ab ab ab a a a ab ab a a ab ab ab a ab ab ab a ab ab ab a a ab
*HyS0013.3545608 D2.15 a ab ab ab ab ab ab ab a ab a ab ab ab ab ab ab a a a ab ab a ab ab a a a ab ab a ab ab a ab ab a a ab ab ab a ab ab ab a a ab a ab ab ab a a ab ab ab ab ab ab ab ab ab ab ab ab ab ab ab a a a ab ab a a ab ab ab a ab ab ab a ab ab ab a a ab
*HyS0013.3550697 D2.15 ab a a a a a a a ab a ab a a a a a a ab ab ab a a ab a a ab ab ab a a ab a a ab a a ab ab a a a ab a a a ab ab a ab a a a ab ab a a a a a a a a a a a a a a a ab ab ab a a ab ab a a a ab a a a ab a a a ab ab a
*HyS0013.3556229 D2.15 ab a a a a a a a ab a ab a a a a a a ab ab ab a a ab a a ab ab ab a a ab a a ab a a ab ab a a a ab a a a ab ab a ab a a a ab ab a a a a a a a a a a a a a a a ab ab ab a a ab ab a a a ab a a a ab a a a ab ab a
*HyS0013.3566220 D2.15 ab a a a a a a a ab a ab a a a a a a ab ab ab a a ab a a ab ab ab a a ab a a ab a a ab ab a a a ab a a a ab ab a ab a a a ab ab a a a a a a a a a a a a a a a ab ab ab a a ab ab a a a ab a a a ab a a a ab ab a
*HyS0013.3571252 D2.15 a ab ab ab ab ab ab ab a ab a ab ab ab ab ab ab a a a ab ab a ab ab a a a ab ab a ab ab a ab ab a a ab ab ab a ab ab ab a a ab a ab ab ab a a ab ab ab ab ab ab ab ab ab ab ab ab ab ab ab a a a ab ab a a ab ab ab a ab ab ab a ab ab ab a a ab
*HyS0013.3576302 D2.15 ab a a a a a a a ab a ab a a a a a a ab ab ab a a ab a a ab ab ab a a ab a a ab a a ab ab a a a ab a a a ab ab a ab a a a ab ab a a a a a a a a a a a a a a a ab ab ab a a ab ab a a a ab a a a ab a a a ab ab a
*HyS0013.3581609 D2.15 a ab ab ab ab ab ab ab a ab a ab ab ab ab ab ab a a a ab ab a ab ab a a a ab ab a ab ab a ab ab a a ab ab ab a ab ab ab a a ab a ab ab ab a a ab ab ab ab ab ab ab ab ab ab ab ab ab ab ab a a a ab ab a a ab ab ab a ab ab ab a ab ab ab a a ab
*HyS0013.3586610 D2.15 ab a a a a a a a ab a ab a a a a a a ab ab ab a a ab a a ab ab ab a a ab a a ab a a ab ab a a a ab a a a ab ab a ab a a a ab ab a a a a a a a a a a a a a a a ab ab ab a a ab ab a a a ab a a a ab a a a ab ab a
*HyS0013.3592115 D2.15 ab a a a a a a a ab a ab a a a a a a ab ab ab a a ab a a ab ab ab a a ab a a ab a a ab ab a a a ab a a a ab ab a ab a a a ab ab a a a a a a a a a a a a a a a ab ab ab a a ab ab a a a ab a a a ab a a a ab ab a
*HyS0013.3603950 D2.15 ab a a a a a a a ab a ab a a a a a a ab ab ab a a ab a a ab ab ab a a ab a a ab a a ab ab a a a ab a a a ab ab a ab a a a ab ab a a a a a a a a a a a a a a a ab ab ab a a ab ab a a a ab a a a ab a a a ab ab a
*HyS0013.3609750 D2.15 ab a a a a a a a ab a ab a a a a a a ab ab ab a a ab a a ab ab ab a a ab a a ab a a ab ab a a a ab a a a ab ab a ab a a a ab ab a a a a a a a a a a a a a a a ab ab ab a a ab ab a a a ab a a a ab a a a ab ab a
*HyS0013.3615220 D2.15 ab a a a a a a a ab a ab a a a a a a ab ab ab a a ab a a ab ab ab a a ab a a ab a a ab ab a a a ab a a a ab ab a ab a a a ab ab a a a a a a a a a a a a a a a ab ab ab a a ab ab a a a ab a a a ab a a a ab ab a
*HyS0013.3620230 D2.15 ab a a a a a a a ab a ab a a a a a a ab ab ab a a ab a a ab ab ab a a ab a a ab a a ab ab a a a ab a a a ab ab a ab a a a ab ab a a a a a a a a a a a a a a a ab ab ab a a ab ab a a a ab a a a ab a a a ab ab a
*HyS0013.3625913 D2.15 ab a a a a a a a ab a ab a a a a a a ab ab ab a a ab a a ab ab ab a a ab a a ab a a ab ab a a a ab a a a ab ab a ab a a a ab ab a a a a a a a a a a a a a a a ab ab ab a a ab ab a a a ab a a a ab a a a ab ab a
*HyS0013.3648034 D2.15 a ab ab ab ab ab ab ab a ab a ab ab ab ab ab ab a a a ab ab a ab ab a a a ab ab a ab ab a ab ab a a ab ab ab a ab ab ab a a ab a ab ab ab a a ab ab ab ab ab ab ab ab ab ab ab ab ab ab ab a a a ab ab a a ab ab ab a ab ab ab a ab ab ab a a ab
*HyS0013.3653805 D2.15 ab a a a a a a a ab a ab a a a a a a ab ab ab a a ab a a ab ab ab a a ab a a ab a a ab ab a a a ab a a a ab ab a ab a a a ab ab a a a a a a a a a a a a a a a ab ab ab a a ab ab a a a ab a a a ab a a a ab ab a
*HyS0013.3659299 D2.15 ab a a a a a a a ab a ab a a a a a a ab ab ab a a ab a a ab ab ab a a ab a a ab a a ab ab a a a ab a a a ab ab a ab a a a ab ab a a a a a a a a a a a a a a a ab ab ab a a ab ab a a a ab a a a ab a a a ab ab a
*HyS0013.3664376 D2.15 ab a a a a a a a ab a ab a a a a a a ab ab ab a a ab a a ab ab ab a a ab a a ab a a ab ab a a a ab a a a ab ab a ab a a a ab ab a a a a a a a a a a a a a a a ab ab ab a a ab ab a a a ab a a a ab a a a ab ab a
*HyS0013.3669538 D2.15 a ab ab ab ab ab ab ab a ab a ab ab ab ab ab ab a a a ab ab a ab ab a a a ab ab a ab ab a ab ab a a ab ab ab a ab ab ab a a ab a ab ab ab a a ab ab ab ab ab ab ab ab ab ab ab ab ab ab ab a a a ab ab a a ab ab ab a ab ab ab a ab ab ab a a ab
*HyS0013.3674759 D2.15 ab a a a a a a a ab a ab a a a a a a ab ab ab a a ab a a ab ab ab a a ab a a ab a a ab ab a a a ab a a a ab ab a ab a a a ab ab a a a a a a a a a a a a a a a ab ab ab a a ab ab a a a ab a a a ab a a a ab ab a
*HyS0013.3684311 D2.15 ab a a a a a a a ab a ab a a a a a a ab ab ab a a ab a a ab ab ab a a ab a a ab a a ab ab a a a ab a a a ab ab a ab a a a ab ab a a a a a a a a a a a a a a a ab ab ab a a ab ab a a a ab a a a ab a a a ab ab a
*HyS0013.3690316 D2.15 ab a a a a a a a ab a ab a a a a a a ab ab ab a a ab a a ab ab ab a a ab a a ab a a ab ab a a a ab a a a ab ab a ab a a a ab ab a a a a a a a a a a a a a a a ab ab ab a a ab ab a a a ab a a a ab a a a ab ab a
*HyS0013.3696022 D2.15 ab a a a a a a a ab a ab a a a a a a ab ab ab a a ab a a ab ab ab a a ab a a ab a a ab ab a a a ab a a a ab ab a ab a a a ab ab a a a a a a a a a a a a a a a ab ab ab a a ab ab a a a ab a a a ab a a a ab ab a
*HyS0013.3705165 D2.15 ab a a a a a a a ab a ab a a a a a a ab ab ab a a ab a a ab ab ab a a ab a a ab a a ab ab a a a ab a a a ab ab a ab a a a ab ab a a a a a a a a a a a a a a a ab ab ab a a ab ab a a a ab a a a ab a a a ab ab a
*HyS0013.3710869 D2.15 ab a a a a a a a ab a ab a a a a a a ab ab ab a a ab a a ab ab ab a a ab a a ab a a ab ab a a a ab a a a ab ab a ab a a a ab ab a a a a a a a a a a a a a a a ab ab ab a a ab ab a a a ab a a a ab a a a ab ab a
*HyS0013.3717044 D2.15 ab a a a a a a a ab a ab a a a a a a ab ab ab a a ab a a ab ab ab a a ab a a ab a a ab ab a a a ab a a a ab ab a ab a a a ab ab a a a a a a a a a a a a a a a ab ab ab a a ab ab a a a ab a a a ab a a a ab ab a
*HyS0013.3722118 D2.15 ab a a a a a a a ab a ab a a a a a a ab ab ab a a ab a a ab ab ab a a ab a a ab a a ab ab a a a ab a a a ab ab a ab a a a ab ab a a a a a a a a a a a a a a a ab ab ab a a ab ab a a a ab a a a ab a a a ab ab a
*HyS0013.3728172 D2.15 ab a a a a a a a ab a ab a a a a a a ab ab ab a a ab a a ab ab ab a a ab a a ab a a ab ab a a a ab a a a ab ab a ab a a a ab ab a a a a a a a a a a a a a a a ab ab ab a a ab ab a a a ab a a a ab a a a ab ab a
*HyS0013.3735670 D2.15 a ab ab ab ab ab ab ab a ab a ab ab ab ab ab ab a a a ab ab a ab ab a a a ab ab a ab ab a ab ab a a ab ab ab a ab ab ab a a ab a ab ab ab a a ab ab ab ab ab ab ab ab ab ab ab ab ab ab ab a a a ab ab a a ab ab ab a ab ab ab a ab ab ab a a ab
*HyS0013.3742041 D2.15 a ab ab ab ab ab ab ab a ab a ab ab ab ab ab ab a a a ab ab a ab ab a a a ab ab a ab ab a ab ab a a ab ab ab a ab ab ab a a ab a ab ab ab a a ab ab ab ab ab ab ab ab ab ab ab ab ab ab ab a a a ab ab a a ab ab ab a ab ab ab a ab ab ab a a ab
*HyS0013.3748118 D2.15 ab a a a a a a a ab a ab a a a a a a ab ab ab a a ab a a ab ab ab a a ab a a ab a a ab ab a a a ab a a a ab ab a ab a a a ab ab a a a a a a a a a a a a a a a ab ab ab a a ab ab a a a ab a a a ab a a a ab ab a
*HyS0013.3753141 D2.15 ab a a a a a a a ab a ab a a a a a a ab ab ab a a ab a a ab ab ab a a ab a a ab a a ab ab a a a ab a a a ab ab a ab a a a ab ab a a a a a a a a a a a a a a a ab ab ab a a ab ab a a a ab a a a ab a a a ab ab a
*HyS0013.3758299 D2.15 ab a a a a a a a ab a ab a a a a a a ab ab ab a a ab a a ab ab ab a a ab a a ab a a ab ab a a a ab a a a ab ab a ab a a a ab ab a a a a a a a a a a a a a a a ab ab ab a a ab ab a a a ab a a a ab a a a ab ab a
*HyS0013.3763702 D2.15 a ab ab ab ab ab ab ab a ab a ab ab ab ab ab ab a a a ab ab a ab ab a a a ab ab a ab ab a ab ab a a ab ab ab a ab ab ab a a ab a ab ab ab a a ab ab ab ab ab ab ab ab ab ab ab ab ab ab ab a a a ab ab a a ab ab ab a ab ab ab a ab ab ab a a ab
*HyS0013.3769310 D2.15 ab a a a a a a a ab a ab a a a a a a ab ab ab a a ab a a ab ab ab a a ab a a ab a a ab ab a a a ab a a a ab ab a ab a a a ab ab a a a a a a a a a a a a a a a ab ab ab a a ab ab a a a ab a a a ab a a a ab ab a
*HyS0013.3792840 D2.15 ab a a a a a a a ab a ab a a a a a a ab ab ab a a ab a a ab ab ab a a ab a a ab a a ab ab a a a ab a a a ab ab a ab a a a ab ab a a a a a a a a a a a a a a a ab ab ab a a ab ab a a a ab a a a ab a a a ab ab a
*HyS0013.3806430 D2.15 a ab ab ab ab ab ab ab a ab a ab ab ab ab ab ab a a a ab ab a ab ab a a a ab ab a ab ab a ab ab a a ab ab ab a ab ab ab a a ab a ab ab ab a a ab ab ab ab ab ab ab ab ab ab ab ab ab ab ab a a a ab ab a a ab ab ab a ab ab ab a ab ab ab a a ab
*HyS0013.3860973 D2.15 a a a a ab ab ab ab a a ab a ab ab a a a a a ab a ab ab a a a ab a ab a ab ab a a a ab ab ab a ab ab a ab a a a a a a a ab ab ab ab a ab ab a ab a a a ab ab a ab ab ab a a ab a ab ab ab a ab a ab a a ab ab a ab ab ab ab ab ab
*HyS0013.3869854 D2.15 a a a a ab ab ab ab a a ab a ab ab a a a a a ab a ab ab a a a ab a ab a ab ab a a a ab ab ab a ab ab a ab a a a a a a a ab ab ab ab a ab ab a ab a a a ab ab a ab ab ab a a ab a ab ab ab a ab a ab a a ab ab a ab ab ab ab ab ab
*HyS0013.3876315 D2.15 a a a a ab ab ab ab a a ab a ab ab a a a a a ab a ab ab a a a ab a ab a ab ab a a a ab ab ab a ab ab a ab a a a a a a a ab ab ab ab a ab ab a ab a a a ab ab a ab ab ab a a ab a ab ab ab a ab a ab a a ab ab a ab ab ab ab ab ab
*HyS0013.3883563 D2.15 a a a a ab ab ab ab a a ab a ab ab a a a a a ab a ab ab a a a ab a ab a ab ab a a a ab ab ab a ab ab a ab a a a a a a a ab ab ab ab a ab ab a ab a a a ab ab a ab ab ab a a ab a ab ab ab a ab a ab a a ab ab a ab ab ab ab ab ab
*HyS0013.3892772 D2.15 a a a a ab ab ab ab a a ab a ab ab a a a a a ab a ab ab a a a ab a ab a ab ab a a a ab ab ab a ab ab a ab a a a a a a a ab ab ab ab a ab ab a ab a a a ab ab a ab ab ab a a ab a ab ab ab a ab a ab a a ab ab a ab ab ab ab ab ab
*HyS0013.3899191 D2.15 a a a a ab ab ab ab a a ab a ab ab a a a a a ab a ab ab a a a ab a ab a ab ab a a a ab ab ab a ab ab a ab a a a a a a a ab ab ab ab a ab ab a ab a a a ab ab a ab ab ab a a ab a ab ab ab a ab a ab a a ab ab a ab ab ab ab ab ab
*HyS0013.3923657 D2.15 a a a a ab ab ab ab a a ab a ab ab a a a a a ab a ab ab a a a ab a ab a ab ab a a a ab ab ab a ab ab a ab a a a a a a a ab ab ab ab a ab ab a ab a a a ab ab a ab ab ab a a ab a ab ab ab a ab a ab a a ab ab a ab ab ab ab ab ab
*HyS0013.3930533 D2.15 ab ab ab ab a a a a ab ab a ab a a ab ab ab ab ab a ab a a ab ab ab a ab a ab a a ab ab ab a a a ab a a ab a ab ab ab ab ab ab ab a a a a ab a a ab a ab ab ab a a ab a a a ab ab a ab a a a ab a ab a ab ab a a ab a a a a a a
*HyS0013.3941643 D2.15 a a a a ab ab ab ab a a ab a ab ab a a a a a ab a ab ab a a a ab a ab a ab ab a a a ab ab ab a ab ab a ab a a a a a a a ab ab ab ab a ab ab a ab a a a ab ab a ab ab ab a a ab a ab ab ab a ab a ab a a ab ab a ab ab ab ab ab ab
*HyS0013.3947386 D2.15 a a a a ab ab ab ab a a ab a ab ab a a a a a ab a ab ab a a a ab a ab a ab ab a a a ab ab ab a ab ab a ab a a a a a a a ab ab ab ab a ab ab a ab a a a ab ab a ab ab ab a a ab a ab ab ab a ab a ab a a ab ab a ab ab ab ab ab ab
*HyS0013.3952812 D2.15 a a a a ab ab ab ab a a ab a ab ab a a a a a ab a ab ab a a a ab a ab a ab ab a a a ab ab ab a ab ab a ab a a a a a a a ab ab ab ab a ab ab a ab a a a ab ab a ab ab ab a a ab a ab ab ab a ab a ab a a ab ab a ab ab ab ab ab ab
*HyS0013.3957941 D2.15 a a a a ab ab ab ab a a ab a ab ab a a a a a ab a ab ab a a a ab a ab a ab ab a a a ab ab ab a ab ab a ab a a a a a a a ab ab ab ab a ab ab a ab a a a ab ab a ab ab ab a a ab a ab ab ab a ab a ab a a ab ab a ab ab ab ab ab ab
*HyS0013.3967732 D2.15 ab ab ab ab a a a a ab ab a ab a a ab ab ab ab ab a ab a a ab ab ab a ab a ab a a ab ab ab a a a ab a a ab a ab ab ab ab ab ab ab a a a a ab a a ab a ab ab ab a a ab a a a ab ab a ab a a a ab a ab a ab ab a a ab a a a a a a
*HyS0013.3973817 D2.15 ab ab ab ab a a a a ab ab a ab a a ab ab ab ab ab a ab a a ab ab ab a ab a ab a a ab ab ab a a a ab a a ab a ab ab ab ab ab ab ab a a a a ab a a ab a ab ab ab a a ab a a a ab ab a ab a a a ab a ab a ab ab a a ab a a a a a a
*HyS0013.3978994 D2.15 ab ab ab ab a a a a ab ab a ab a a ab ab ab ab ab a ab a a ab ab ab a ab a ab a a ab ab ab a a a ab a a ab a ab ab ab ab ab ab ab a a a a ab a a ab a ab ab ab a a ab a a a ab ab a ab a a a ab a ab a ab ab a a ab a a a a a a
*HyS0013.3986854 D2.15 a a a a ab ab ab ab a a ab a ab ab a a a a a ab a ab ab a a a ab a ab a ab ab a a a ab ab ab a ab ab a ab a a a a a a a ab ab ab ab a ab ab a ab a a a ab ab a ab ab ab a a ab a ab ab ab a ab a ab a a ab ab a ab ab ab ab ab ab
*HyS0013.3992026 D2.15 ab ab ab ab a a a a ab ab a ab a a ab ab ab ab ab a ab a a ab ab ab a ab a ab a a ab ab ab a a a ab a a ab a ab ab ab ab ab ab ab a a a a ab a a ab a ab ab ab a a ab a a a ab ab a ab a a a ab a ab a ab ab a a ab a a a a a a
*HyS0013.3997856 D2.15 ab ab ab ab a a a a ab ab a ab a a ab ab ab ab ab a ab a a ab ab ab a ab a ab a a ab ab ab a a a ab a a ab a ab ab ab ab ab ab ab a a a a ab a a ab a ab ab ab a a ab a a a ab ab a ab a a a ab a ab a ab ab a a ab a a a a a a
*HyS0013.4002958 D2.15 ab ab ab ab a a a a ab ab a ab a a ab ab ab ab ab a ab a a ab ab ab a ab a ab a a ab ab ab a a a ab a a ab a ab ab ab ab ab ab ab a a a a ab a a ab a ab ab ab a a ab a a a ab ab a ab a a a ab a ab a ab ab a a ab a a a a a a
*HyS0013.4008440 D2.15 ab ab ab ab a a a a ab ab a ab a a ab ab ab ab ab a ab a a ab ab ab a ab a ab a a ab ab ab a a a ab a a ab a ab ab ab ab ab ab ab a a a a ab a a ab a ab ab ab a a ab a a a ab ab a ab a a a ab a ab a ab ab a a ab a a a a a a
*HyS0013.4107570 D2.15 ab ab ab ab a a a a ab ab a ab a a ab ab ab ab ab a ab a a ab ab ab a ab a ab a a ab ab ab a a a ab a a ab a ab ab ab ab ab ab ab a a a a ab a a ab a ab ab ab a a ab a a a ab ab a ab a a a ab a ab a ab ab a a ab a a a a a a
*HyS0013.4118833 D2.15 a a a a ab ab ab ab a a ab a ab ab a a a a a ab a ab ab a a a ab a ab a ab ab a a a ab ab ab a ab ab a ab a a a a a a a ab ab ab ab a ab ab a ab a a a ab ab a ab ab ab a a ab a ab ab ab a ab a ab a a ab ab a ab ab ab ab ab ab
*HyS0013.4123880 D2.15 a a a a ab ab ab ab a a ab a ab ab a a a a a ab a ab ab a a a ab a ab a ab ab a a a ab ab ab a ab ab a ab a a a a a a a ab ab ab ab a ab ab a ab a a a ab ab a ab ab ab a a ab a ab ab ab a ab a ab a a ab ab a ab ab ab ab ab ab
*HyS0013.4129288 D2.15 ab ab ab ab a a a a ab ab a ab a a ab ab ab ab ab a ab a a ab ab ab a ab a ab a a ab ab ab a a a ab a a ab a ab ab ab ab ab ab ab a a a a ab a a ab a ab ab ab a a ab a a a ab ab a ab a a a ab a ab a ab ab a a ab a a a a a a
*HyS0013.4137610 D2.15 a a a a ab ab ab ab a a ab a ab ab a a a a a ab a ab ab a a a ab a ab a ab ab a a a ab ab ab a ab ab a ab a a a a a a a ab ab ab ab a ab ab a ab a a a ab ab a ab ab ab a a ab a ab ab ab a ab a ab a a ab ab a ab ab ab ab ab ab
*HyS0013.4144025 D2.15 a a a a ab ab ab ab a a ab a ab ab a a a a a ab a ab ab a a a ab a ab a ab ab a a a ab ab ab a ab ab a ab a a a a a a a ab ab ab ab a ab ab a ab a a a ab ab a ab ab ab a a ab a ab ab ab a ab a ab a a ab ab a ab ab ab ab ab ab
*HyS0013.4150761 D2.15 a a a a ab ab ab ab a a ab a ab ab a a a a a ab a ab ab a a a ab a ab a ab ab a a a ab ab ab a ab ab a ab a a a a a a a ab ab ab ab a ab ab a ab a a a ab ab a ab ab ab a a ab a ab ab ab a ab a ab a a ab ab a ab ab ab ab ab ab
*HyS0013.4157242 D2.15 a a a a ab ab ab ab a a ab a ab ab a a a a a ab a ab ab a a a ab a ab a ab ab a a a ab ab ab a ab ab a ab a a a a a a a ab ab ab ab a ab ab a ab a a a ab ab a ab ab ab a a ab a ab ab ab a ab a ab a a ab ab a ab ab ab ab ab ab
*HyS0013.4163051 D2.15 a a a a ab ab ab ab a a ab a ab ab a a a a a ab a ab ab a a a ab a ab a ab ab a a a ab ab ab a ab ab a ab a a a a a a a ab ab ab ab a ab ab a ab a a a ab ab a ab ab ab a a ab a ab ab ab a ab a ab a a ab ab a ab ab ab ab ab ab
*HyS0013.4168261 D2.15 a a a a ab ab ab ab a a ab a ab ab a a a a a ab a ab ab a a a ab a ab a ab ab a a a ab ab ab a ab ab a ab a a a a a a a ab ab ab ab a ab ab a ab a a a ab ab a ab ab ab a a ab a ab ab ab a ab a ab a a ab ab a ab ab ab ab ab ab
*HyS0013.4393294 D2.15 a a a a ab ab ab ab a a ab a ab ab a a a a a ab a ab ab a a a ab a ab a ab ab a a a ab ab ab a ab ab a ab a a a a a a a ab ab ab ab a ab ab a ab a a a ab ab a ab ab ab a a ab a ab ab ab a ab a ab a a ab ab a ab ab ab ab ab ab
*HyS0013.4398319 D2.15 ab ab ab ab a a a a ab ab a ab a a ab ab ab ab ab a ab a a ab ab ab a ab a ab a a ab ab ab a a a ab a a ab a ab ab ab ab ab ab ab a a a a ab a a ab a ab ab ab a a ab a a a ab ab a ab a a a ab a ab a ab ab a a ab a a a a a a
*HyS0013.4409541 D2.15 a a a a ab ab ab ab a a ab a ab ab a a a a a ab a ab ab a a a ab a ab a ab ab a a a ab ab ab a ab ab a ab a a a a a a a ab ab ab ab a ab ab a ab a a a ab ab a ab ab ab a a ab a ab ab ab a ab a ab a a ab ab a ab ab ab ab ab ab
*HyS0013.4418540 D2.15 a a a a ab ab ab ab a a ab a ab ab a a a a a ab a ab ab a a a ab a ab a ab ab a a a ab ab ab a ab ab a ab a a a a a a a ab ab ab ab a ab ab a ab a a a ab ab a ab ab ab a a ab a ab ab ab a ab a ab a a ab ab a ab ab ab ab ab ab
*HyS0013.4435216 D2.15 a a a a ab ab ab ab a a ab a ab ab a a a a a ab a ab ab a a a ab a ab a ab ab a a a ab ab ab a ab ab a ab a a a a a a a ab ab ab ab a ab ab a ab a a a ab ab a ab ab ab a a ab a ab ab ab a ab a ab a a ab ab a ab ab ab ab ab ab
*HyS0013.4440379 D2.15 ab ab ab ab a a a a ab ab a ab a a ab ab ab ab ab a ab a a ab ab ab a ab a ab a a ab ab ab a a a ab a a ab a ab ab ab ab ab ab ab a a a a ab a a ab a ab ab ab a a ab a a a ab ab a ab a a a ab a ab a ab ab a a ab a a a a a a
*HyS0013.4451642 D2.15 ab ab ab ab a a a a ab ab a ab a a ab ab ab ab ab a ab a a ab ab ab a ab a ab a a ab ab ab a a a ab a a ab a ab ab ab ab ab ab ab a a a a ab a a ab a ab ab ab a a ab a a a ab ab a ab a a a ab a ab a ab ab a a ab a a a a a a
*HyS0013.4461943 D2.15 ab ab ab ab a a a a ab ab a ab a a ab ab ab ab ab a ab a a ab ab ab a ab a ab a a ab ab ab a a a ab a a ab a ab ab ab ab ab ab ab a a a a ab a a ab a ab ab ab a a ab a a a ab ab a ab a a a ab a ab a ab ab a a ab a a a a a a
*HyS0013.4469040 D2.15 a a a a ab ab ab ab a a ab a ab ab a a a a a ab a ab ab a a a ab a ab a ab ab a a a ab ab ab a ab ab a ab a a a a a a a ab ab ab ab a ab ab a ab a a a ab ab a ab ab ab a a ab a ab ab ab a ab a ab a a ab ab a ab ab ab ab ab ab
*HyS0013.4485720 D2.15 a a a a ab ab ab ab a a ab a ab ab a a a a a ab a ab ab a a a ab a ab a ab ab a a a ab ab ab a ab ab a ab a a a a a a a ab ab ab ab a ab ab a ab a a a ab ab a ab ab ab a a ab a ab ab ab a ab a ab a a ab ab a ab ab ab ab ab ab
*HyS0013.4507341 D2.15 ab ab ab ab a a a a ab ab a ab a a ab ab ab a ab a ab a a ab ab ab a ab a ab a a ab ab ab a a a ab a a ab a ab ab ab ab ab ab ab a a a a ab a a ab a ab ab ab a a ab a a a ab ab a ab a a a ab a ab a ab ab a a ab a a a a a a
*HyS0013.4515538 D2.15 a a a a ab ab ab ab a a ab a ab ab a a a ab a ab a ab ab a a a ab a ab a ab ab a a a ab ab ab a ab ab a ab a a a a a a a ab ab ab ab a ab ab a ab a a a ab ab a ab ab ab a a ab a ab ab ab a ab a ab a a ab ab a ab ab ab ab ab ab
*HyS0013.4520726 D2.15 ab ab ab ab a a a a ab ab a ab a a ab ab ab a ab a ab a a ab ab ab a ab a ab a a ab ab ab a a a ab a a ab a ab ab ab ab ab ab ab a a a a ab a a ab a ab ab ab a a ab a a a ab ab a ab a a a ab a ab a ab ab a a ab a a a a a a
*HyS0013.4526137 D2.15 a a a a ab ab ab ab a a ab a ab ab a a a ab a ab a ab ab a a a ab a ab a ab ab a a a ab ab ab a ab ab a ab a a a a a a a ab ab ab ab a ab ab a ab a a a ab ab a ab ab ab a a ab a ab ab ab a ab a ab a a ab ab a ab ab ab ab ab ab
*HyS0013.4531316 D2.15 a a a a ab ab ab ab a a ab a ab ab a a a ab a ab a ab ab a a a ab a ab a ab ab a a a ab ab ab a ab ab a ab a a a a a a a ab ab ab ab a ab ab a ab a a a ab ab a ab ab ab a a ab a ab ab ab a ab a ab a a ab ab a ab ab ab ab ab ab
*HyS0013.4536830 D2.15 a a a a ab ab ab ab a a ab a ab ab a a a ab a ab a ab ab a a a ab a ab a ab ab a a a ab ab ab a ab ab a ab a a a a a a a ab ab ab ab a ab ab a ab a a a ab ab a ab ab ab a a ab a ab ab ab a ab a ab a a ab ab a ab ab ab ab ab ab
*HyS0013.4541945 D2.15 a a a a ab ab ab ab a a ab a ab ab a a a ab a ab a ab ab a a a ab a ab a ab ab a a a ab ab ab a ab ab a ab a a a a a a a ab ab ab ab a ab ab a ab a a a ab ab a ab ab ab a a ab a ab ab ab a ab a ab a a ab ab a ab ab ab ab ab ab
*HyS0013.4548409 D2.15 a a a a ab ab ab ab a a ab a ab ab a a a ab a ab a ab ab a a a ab a ab a ab ab a a a ab ab ab a ab ab a ab a a a a a a a ab ab ab ab a ab ab a ab a a a ab ab a ab ab ab a a ab a ab ab ab a ab a ab a a ab ab a ab ab ab ab ab ab
*HyS0013.4561820 D2.15 a a a a ab ab ab ab a a ab a ab ab a a a ab a ab a ab ab a a a ab a ab a ab ab a a a ab ab ab a ab ab a ab a a a a a a a ab ab ab ab a ab ab a ab a a a ab ab a ab ab ab a a ab a ab ab ab a ab a ab a a ab ab a ab ab ab ab ab ab
*HyS0013.4566980 D2.15 a a a a ab ab ab ab a a ab a ab ab a a a ab a ab a ab ab a a a ab a ab a ab ab a a a ab ab ab a ab ab a ab a a a a a a a ab ab ab ab a ab ab a ab a a a ab ab a ab ab ab a a ab a ab ab ab a ab a ab a a ab ab a ab ab ab ab ab ab
*HyS0013.4572810 D2.15 ab ab ab ab a a a a ab ab a ab a a ab ab ab a ab a ab a a ab ab ab a ab a ab a a ab ab ab a a a ab a a ab a ab ab ab ab ab ab ab a a a a ab a a ab a ab ab ab a a ab a a a ab ab a ab a a a ab a ab a ab ab a a ab a a a a a a
*HyS0013.4621671 D2.15 a a a a ab ab ab ab a a ab a ab ab a a a ab a ab a ab ab a a a ab a ab a ab ab a a a ab ab ab a ab ab a ab a a a a a a a ab ab ab ab a ab ab a ab a a a ab ab a ab ab ab a a ab a ab ab ab a ab a ab a a ab ab a ab ab ab ab ab ab
*HyS0013.4630063 D2.15 ab ab ab ab a a a a ab ab a ab a a ab ab ab a ab a ab a a ab ab ab a ab a ab a a ab ab ab a a a ab a a ab a ab ab ab ab ab ab ab a a a a ab a a ab a ab ab ab a a ab a a a ab ab a ab a a a ab a ab a ab ab a a ab a a a a a a
*HyS0013.4635084 D2.15 ab ab ab ab a a a a ab ab a ab a a ab ab ab a ab a ab a a ab ab ab a ab a ab a a ab ab ab a a a ab a a ab a ab ab ab ab ab ab ab a a a a ab a a ab a ab ab ab a a ab a a a ab ab a ab a a a ab a ab a ab ab a a ab a a a a a a
*HyS0013.4640690 D2.15 a a a a ab ab ab ab a a ab a ab ab a a a ab a ab a ab ab a a a ab a ab a ab ab a a a ab ab ab a ab ab a ab a a a a a a a ab ab ab ab a ab ab a ab a a a ab ab a ab ab ab a a ab a ab ab ab a ab a ab a a ab ab a ab ab ab ab ab ab
*HyS0013.4645736 D2.15 ab ab ab ab a a a a ab ab a ab a a ab ab ab a ab a ab a a ab ab ab a ab a ab a a ab ab ab a a a ab a a ab a ab ab ab ab ab ab ab a a a a ab a a ab a ab ab ab a a ab a a a ab ab a ab a a a ab a ab a ab ab a a ab a a a a a a
*HyS0013.4659178 D2.15 ab ab ab ab a a a a ab ab a ab a a ab ab ab a ab a ab a a ab ab ab a ab a ab a a ab ab ab a a a ab a a ab a ab ab ab ab ab ab ab a a a a ab a a ab a ab ab ab a a ab a a a ab ab a ab a a a ab a ab a ab ab a a ab a a a a a a
*HyS0013.4666248 D2.15 ab ab ab ab a a a a ab ab a ab a a ab ab ab a ab a ab a a ab ab ab a ab a ab a a ab ab ab a a a ab a a ab a ab ab ab ab ab ab ab a a a a ab a a ab a ab ab ab a a ab a a a ab ab a ab a a a ab a ab a ab ab a a ab a a a a a a
*HyS0013.4672654 D2.15 ab ab ab ab a a a a ab ab a ab a a ab ab ab a ab a ab a a ab ab ab a ab a ab a a ab ab ab a a a ab a a ab a ab ab ab ab ab ab ab a a a a ab a a ab a ab ab ab a a ab a a a ab ab a ab a a a ab a ab a ab ab a a ab a a a a a a
*HyS0013.4678482 D2.15 ab ab ab ab a a a a ab ab a ab a a ab ab ab a ab a ab a a ab ab ab a ab a ab a a ab ab ab a a a ab a a ab a ab ab ab ab ab ab ab a a a a ab a a ab a ab ab ab a a ab a a a ab ab a ab a a a ab a ab a ab ab a a ab a a a a a a
*HyS0013.4684017 D2.15 a a a a ab ab ab ab a a ab a ab ab a a a ab a ab a ab ab a a a ab a ab a ab ab a a a ab ab ab a ab ab a ab a a a a a a a ab ab ab ab a ab ab a ab a a a ab ab a ab ab ab a a ab a ab ab ab a ab a ab a a ab ab a ab ab ab ab ab ab
*HyS0013.4707777 D2.15 ab ab ab ab a a a a ab ab a ab a a ab ab ab a ab a ab a a ab ab ab a ab a ab a a ab ab ab a a a ab a a ab a ab ab ab ab ab ab ab a a a a ab a a ab a ab ab ab a a ab a a a ab ab a ab a a a ab a ab a ab ab a a ab a a a a a a
*HyS0013.4729698 D2.15 a a a a ab ab ab ab a a ab a ab ab a a a ab a ab a ab ab a a a ab a ab a ab ab a a a ab ab ab a ab ab a ab a a a a a a a ab ab ab ab a ab ab a ab a a a ab ab a ab ab ab a a ab a ab ab ab a ab a ab a a ab ab a ab ab ab ab ab ab
*HyS0013.4734977 D2.15 ab ab ab ab a a a a ab ab a ab a a ab ab ab a ab a ab a a ab ab ab a ab a ab a a ab ab ab a a a ab a a ab a ab ab ab ab ab ab ab a a a a ab a a ab a ab ab ab a a ab a a a ab ab a ab a a a ab a ab a ab ab a a ab a a a a a a
*HyS0013.4740059 D2.15 ab ab ab ab a a a a ab ab a ab a a ab ab ab a ab a ab a a ab ab ab a ab a ab a a ab ab ab a a a ab a a ab a ab ab ab ab ab ab ab a a a a ab a a ab a ab ab ab a a ab a a a ab ab a ab a a a ab a ab a ab ab a a ab a a a a a a
*HyS0013.4745249 D2.15 ab ab ab ab a a a a ab ab a ab a a ab ab ab a ab a ab a a ab ab ab a ab a ab a a ab ab ab a a a ab a a ab a ab ab ab ab ab ab ab a a a a ab a a ab a ab ab ab a a ab a a a ab ab a ab a a a ab a ab a ab ab a a ab a a a a a a
*HyS0013.4756590 D2.15 a a a a ab ab ab ab a a ab a ab ab a a a ab a ab a ab ab a a a ab a ab a ab ab a a a ab ab ab a ab ab a ab a a a a a a a ab ab ab ab a ab ab a ab a a a ab ab a ab ab ab a a ab a ab ab ab a ab a ab a a ab ab a ab ab ab ab ab ab
*HyS0013.4761736 D2.15 a a a a ab ab ab ab a a ab a ab ab a a a ab a ab a ab ab a a a ab a ab a ab ab a a a ab ab ab a ab ab a ab a a a a a a a ab ab ab ab a ab ab a ab a a a ab ab a ab ab ab a a ab a ab ab ab a ab a ab a a ab ab a ab ab ab ab ab ab
*HyS0013.4772319 D2.15 ab ab ab ab a a a a ab ab a ab a a ab ab ab a ab a ab a a ab ab ab a ab a ab a a ab ab ab a a a ab a a ab a ab ab ab ab ab ab ab a a a a ab a a ab a ab ab ab a a ab a a a ab ab a ab a a a ab a ab a ab ab a a ab a a a a a a
*HyS0013.4779177 D2.15 a a a a ab ab ab ab a a ab a ab ab a a a ab a ab a ab ab a a a ab a ab a ab ab a a a ab ab ab a ab ab a ab a a a a a a a ab ab ab ab a ab ab a ab a a a ab ab a ab ab ab a a ab a ab ab ab a ab a ab a a ab ab a ab ab ab ab ab ab
*HyS0013.4784337 D2.15 a a a a ab ab ab ab a a ab a ab ab a a a ab a ab a ab ab a a a ab a ab a ab ab a a a ab ab ab a ab ab a ab a a a a a a a ab ab ab ab a ab ab a ab a a a ab ab a ab ab ab a a ab a ab ab ab a ab a ab a a ab ab a ab ab ab ab ab ab
*HyS0013.4789575 D2.15 ab ab ab ab a a a a ab ab a ab a a ab ab ab a ab a ab a a ab ab ab a ab a ab a a ab ab ab a a a ab a a ab a ab ab ab ab ab ab ab a a a a ab a a ab a ab ab ab a a ab a a a ab ab a ab a a a ab a ab a ab ab a a ab a a a a a a
*HyS0013.4794667 D2.15 a a a a ab ab ab ab a a ab a ab ab a a a ab a ab a ab ab a a a ab a ab a ab ab a a a ab ab ab a ab ab a ab a a a a a a a ab ab ab ab a ab ab a ab a a a ab ab a ab ab ab a a ab a ab ab ab a ab a ab a a ab ab a ab ab ab ab ab ab
*HyS0013.4800106 D2.15 ab ab ab ab a a a a ab ab a ab a a ab ab ab a ab a ab a a ab ab ab a ab a ab a a ab ab ab a a a ab a a ab a ab ab ab ab ab ab ab a a a a ab a a ab a ab ab ab a a ab a a a ab ab a ab a a a ab a ab a ab ab a a ab a a a a a a
*HyS0013.4805453 D2.15 a a a a ab ab ab ab a a ab a ab ab a a a ab a ab a ab ab a a a ab a ab a ab ab a a a ab ab ab a ab ab a ab a a a a a a a ab ab ab ab a ab ab a ab a a a ab ab a ab ab ab a a ab a ab ab ab a ab a ab a a ab ab a ab ab ab ab ab ab
*HyS0013.4812651 D2.15 ab ab ab ab a a a a ab ab a ab a a ab ab ab a ab a ab a a ab ab ab a ab a ab a a ab ab ab a a a ab a a ab a ab ab ab ab ab ab ab a a a a ab a a ab a ab ab ab a a ab a a a ab ab a ab a a a ab a ab a ab ab a a ab a a a a a a
*HyS0013.4818458 D2.15 a a a a ab ab ab ab a a ab a ab ab a a a ab a ab a ab ab a a a ab a ab a ab ab a a a ab ab ab a ab ab a ab a a a a a a a ab ab ab ab a ab ab a ab a a a ab ab a ab ab ab a a ab a ab ab ab a ab a ab a a ab ab a ab ab ab ab ab ab
*HyS0013.4823884 D2.15 a a a a ab ab ab ab a a ab a ab ab a a a ab a ab a ab ab a a a ab a ab a ab ab a a a ab ab ab a ab ab a ab a a a a a a a ab ab ab ab a ab ab a ab a a a ab ab a ab ab ab a a ab a ab ab ab a ab a ab a a ab ab a ab ab ab ab ab ab
*HyS0013.4828973 D2.15 ab ab ab ab a a a a ab ab a ab a a ab ab ab a ab a ab a a ab ab ab a ab a ab a a ab ab ab a a a ab a a ab a ab ab ab ab ab ab ab a a a a ab a a ab a ab ab ab a a ab a a a ab ab a ab a a a ab a ab a ab ab a a ab a a a a a a
*HyS0013.4834524 D2.15 a a a a ab ab ab ab a a ab a ab ab a a a ab a ab a ab ab a a a ab a ab a ab ab a a a ab ab ab a ab ab a ab a a a a a a a ab ab ab ab a ab ab a ab a a a ab ab a ab ab ab a a ab a ab ab ab a ab a ab a a ab ab a ab ab ab ab ab ab
*HyS0013.4841863 D2.15 ab ab ab ab a a a a ab ab a ab a a ab ab ab a ab a ab a a ab ab ab a ab a ab a a ab ab ab a a a ab a a ab a ab ab ab ab ab ab ab a a a a ab a a ab a ab ab ab a a ab a a a ab ab a ab a a a ab a ab a ab ab a a ab a a a a a a
*HyS0013.4847282 D2.15 ab ab ab ab a a a a ab ab a ab a a ab ab ab a ab a ab a a ab ab ab a ab a ab a a ab ab ab a a a ab a a ab a ab ab ab ab ab ab ab a a a a ab a a ab a ab ab ab a a ab a a a ab ab a ab a a a ab a ab a ab ab a a ab a a a a a a
*HyS0013.4853502 D2.15 ab ab ab ab a a a a ab ab a ab a a ab ab ab a ab a ab a a ab ab ab a ab a ab a a ab ab ab a a a ab a a ab a ab ab ab ab ab ab ab a a a a ab a a ab a ab ab ab a a ab a a a ab ab a ab a a a ab a ab a ab ab a a ab a a a a a a
*HyS0013.4858657 D2.15 ab ab ab ab a a a a ab ab a ab a a ab ab ab a ab a ab a a ab ab ab a ab a ab a a ab ab ab a a a ab a a ab a ab ab ab ab ab ab ab a a a a ab a a ab a ab ab ab a a ab a a a ab ab a ab a a a ab a ab a ab ab a a ab a a a a a a
*HyS0014.61176 D2.15 ab ab ab a ab ab ab ab ab ab a ab ab a ab ab ab a a a a a ab ab a ab a a ab ab ab ab a a a ab ab ab a ab a ab a ab a ab ab ab ab ab ab ab ab ab a ab a a a a ab ab ab a ab a a a ab ab ab ab ab a a ab a a ab a ab ab ab a ab ab a ab ab a
*HyS0014.69061 D2.15 ab ab ab a ab ab ab ab ab ab a ab ab a ab ab ab a a a a a ab ab a ab a a ab ab ab ab a a a ab ab ab a ab a ab a ab a ab ab ab ab ab ab ab ab ab a ab a a a a ab ab ab a ab a a a ab ab ab ab ab a a ab a a ab a ab ab ab a ab ab a ab ab a
*HyS0014.106303 D2.15 ab ab ab a ab ab ab ab ab ab a ab ab a ab ab ab a a a a a ab ab a ab a a ab ab ab ab a a a ab ab ab a ab a ab a ab a ab ab ab ab ab ab ab ab ab a ab a a a a ab ab ab a ab a a a ab ab ab ab ab a a ab a a ab a ab ab ab a ab ab a ab ab a
*HyS0014.112369 D2.15 ab ab ab a ab ab ab ab ab ab a ab ab a ab ab ab a a a a a ab ab a ab a a ab ab ab ab a a a ab ab ab a ab a ab a ab a ab ab ab ab ab ab ab ab ab a ab a a a a ab ab ab a ab a a a ab ab ab ab ab a a ab a a ab a ab ab ab a ab ab a ab ab a
*HyS0014.117429 D2.15 ab ab ab a ab ab ab ab ab ab a ab ab a ab ab ab a a a a a ab ab a ab a a ab ab ab ab a a a ab ab ab a ab a ab a ab a ab ab ab ab ab ab ab ab ab a ab a a a a ab ab ab a ab a a a ab ab ab ab ab a a ab a a ab a ab ab ab a ab ab a ab ab a
*HyS0014.122494 D2.15 ab ab ab a ab ab ab ab ab ab a ab ab a ab ab ab a a a a a ab ab a ab a a ab ab ab ab a a a ab ab ab a ab a ab a ab a ab ab ab ab ab ab ab ab ab a ab a a a a ab ab ab a ab a a a ab ab ab ab ab a a ab a a ab a ab ab ab a ab ab a ab ab a
*HyS0014.129122 D2.15 ab ab ab a ab ab ab ab ab ab a ab ab a ab ab ab a a a a a ab ab a ab a a ab ab ab ab a a a ab ab ab a ab a ab a ab a ab ab ab ab ab ab ab ab ab a ab a a a a ab ab ab a ab a a a ab ab ab ab ab a a ab a a ab a ab ab ab a ab ab a ab ab a
*HyS0014.146500 D2.15 ab ab ab a ab ab ab ab ab ab a ab ab a ab ab ab a a a a a ab ab a ab a a ab ab ab ab a a a ab ab ab a ab a ab a ab a ab ab ab ab ab ab ab ab ab a ab a a a a ab ab ab a ab a a a ab ab ab ab ab a a ab a a ab a ab ab ab a ab ab a ab ab a
*HyS0014.152112 D2.15 ab ab ab a ab ab ab ab ab ab a ab ab a ab ab ab a a a a a ab ab a ab a a ab ab ab ab a a a ab ab ab a ab a ab a ab a ab ab ab ab ab ab ab ab ab a ab a a a a ab ab ab a ab a a a ab ab ab ab ab a a ab a a ab a ab ab ab a ab ab a ab ab a
*HyS0014.157117 D2.15 ab ab ab a ab ab ab ab ab ab a ab ab a ab ab ab a a a a a ab ab a ab a a ab ab ab ab a a a ab ab ab a ab a ab a ab a ab ab ab ab ab ab ab ab ab a ab a a a a ab ab ab a ab a a a ab ab ab ab ab a a ab a a ab a ab ab ab a ab ab a ab ab a
*HyS0014.162232 D2.15 ab ab ab a ab ab ab ab ab ab a ab ab a ab ab ab a a a a a ab ab a ab a a ab ab ab ab a a a ab ab ab a ab a ab a ab a ab ab ab ab ab ab ab ab ab a ab a a a a ab ab ab a ab a a a ab ab ab ab ab a a ab a a ab a ab ab ab a ab ab a ab ab a
*HyS0014.172522 D2.15 ab ab ab a ab ab ab ab ab ab a ab ab a ab ab ab a a a a a ab ab a ab a a ab ab ab ab a a a ab ab ab a ab a ab a ab a ab ab ab ab ab ab ab ab ab a ab a a a a ab ab ab a ab a a a ab ab ab ab ab a a ab a a ab a ab ab ab a ab ab a ab ab a
*HyS0014.177593 D2.15 ab ab ab a ab ab ab ab ab ab a ab ab a ab ab ab a a a a a ab ab a ab a a ab ab ab ab a a a ab ab ab a ab a ab a ab a ab ab ab ab ab ab ab ab ab a ab a a a a ab ab ab a ab a a a ab ab ab ab ab a a ab a a ab a ab ab ab a ab ab a ab ab a
*HyS0014.187220 D2.15 ab ab ab a ab ab ab ab ab ab a ab ab a ab ab ab a a a a a ab ab a ab a a ab ab ab ab a a a ab ab ab a ab a ab a ab a ab ab ab ab ab ab ab ab ab a ab a a a a ab ab ab a ab a a a ab ab ab ab ab a a ab a a ab a ab ab ab a ab ab a ab ab a
*HyS0014.193122 D2.15 ab ab ab a ab ab ab ab ab ab a ab ab a ab ab ab a a a a a ab ab a ab a a ab ab ab ab a a a ab ab ab a ab a ab a ab a ab ab ab ab ab ab ab ab ab a ab a a a a ab ab ab a ab a a a ab ab ab ab ab a a ab a a ab a ab ab ab a ab ab a ab ab a
*HyS0014.199120 D2.15 ab ab ab a ab ab ab ab ab ab a ab ab a ab ab ab a a a a a ab ab a ab a a ab ab ab ab a a a ab ab ab a ab a ab a ab a ab ab ab ab ab ab ab ab ab a ab a a a a ab ab ab a ab a a a ab ab ab ab ab a a ab a a ab a ab ab ab a ab ab a ab ab a
*HyS0014.204135 D2.15 ab ab ab a ab ab ab ab ab ab a ab ab a ab ab ab a a a a a ab ab a ab a a ab ab ab ab a a a ab ab ab a ab a ab a ab a ab ab ab ab ab ab ab ab ab a ab a a a a ab ab ab a ab a a a ab ab ab ab ab a a ab a a ab a ab ab ab a ab ab a ab ab a
*HyS0014.215224 D2.15 ab ab ab a ab ab ab ab ab ab a ab ab a ab ab ab a a a a a ab ab a ab a a ab ab ab ab a a a ab ab ab a ab a ab a ab a ab ab ab ab ab ab ab ab ab a ab a a a a ab ab ab a ab a a a ab ab ab ab ab a a ab a a ab a ab ab ab a ab ab a ab ab a
*HyS0014.223675 D2.15 ab ab ab a ab ab ab ab ab ab a ab ab a ab ab ab a a a a a ab ab a ab a a ab ab ab ab a a a ab ab ab a ab a ab a ab a ab ab ab ab ab ab ab ab ab a ab a a a a ab ab ab a ab a a a ab ab ab ab ab a a ab a a ab a ab ab ab a ab ab a ab ab a
*HyS0014.230774 D2.15 ab ab ab a ab ab ab ab ab ab a ab ab a ab ab ab a a a a a ab ab a ab a a ab ab ab ab a a a ab ab ab a ab a ab a ab a ab ab ab ab ab ab ab ab ab a ab a a a a ab ab ab a ab a a a ab ab ab ab ab a a ab a a ab a ab ab ab a ab ab a ab ab a
*HyS0014.236051 D2.15 ab ab ab a ab ab ab ab ab ab a ab ab a ab ab ab a a a a a ab ab a ab a a ab ab ab ab a a a ab ab ab a ab a ab a ab a ab ab ab ab ab ab ab ab ab a ab a a a a ab ab ab a ab a a a ab ab ab ab ab a a ab a a ab a ab ab ab a ab ab a ab ab a
*HyS0014.241165 D2.15 ab ab ab a ab ab ab ab ab ab a ab ab a ab ab ab a a a a a ab ab a ab a a ab ab ab ab a a a ab ab ab a ab a ab a ab a ab ab ab ab ab ab ab ab ab a ab a a a a ab ab ab a ab a a a ab ab ab ab ab a a ab a a ab a ab ab ab a ab ab a ab ab a
*HyS0014.246522 D2.15 ab ab ab a ab ab ab ab ab ab a ab ab a ab ab ab a a a a a ab ab a ab a a ab ab ab ab a a a ab ab ab a ab a ab a ab a ab ab ab ab ab ab ab ab ab a ab a a a a ab ab ab a ab a a a ab ab ab ab ab a a ab a a ab a ab ab ab a ab ab a ab ab a
*HyS0014.251729 D2.15 ab ab ab a ab ab ab ab ab ab a ab ab a ab ab ab a a a a a ab ab a ab a a ab ab ab ab a a a ab ab ab a ab a ab a ab a ab ab ab ab ab ab ab ab ab a ab a a a a ab ab ab a ab a a a ab ab ab ab ab a a ab a a ab a ab ab ab a ab ab a ab ab a
*HyS0014.257713 D2.15 ab ab ab a ab ab ab ab ab ab a ab ab a ab ab ab a a a a a ab ab a ab a a ab ab ab ab a a a ab ab ab a ab a ab a ab a ab ab ab ab ab ab ab ab ab a ab a a a a ab ab ab a ab a a a ab ab ab ab ab a a ab a a ab a ab ab ab a ab ab a ab ab a
*HyS0014.308235 D2.15 ab ab ab a ab ab ab ab ab ab a ab ab a ab ab ab a a a a a ab ab a ab a a ab ab ab ab a a a ab ab ab a ab a ab a ab a ab ab ab ab ab ab ab ab ab a ab a a a a ab ab ab a ab a a a ab ab ab ab ab a a ab a a ab a ab ab ab a ab ab a ab ab a
*HyS0014.352974 D2.15 ab ab ab a ab ab ab ab ab ab a ab ab a ab ab ab a a a a a ab ab a ab a a ab ab ab ab a a a ab ab ab a ab a ab a ab a ab ab ab ab ab ab ab ab ab a ab a a a a ab ab ab a ab a a a ab ab ab ab ab a a ab a a ab a ab ab ab a ab ab a ab ab a
*HyS0014.362670 D2.15 ab ab ab a ab ab ab ab ab ab a ab ab a ab ab ab a a a a a ab ab a ab a a ab ab ab ab a a a ab ab ab a ab a ab a ab a ab ab ab ab ab ab ab ab ab a ab a a a a ab ab ab a ab a a a ab ab ab ab ab a a ab a a ab a ab ab ab a ab ab a ab ab a
*HyS0014.372939 D2.15 ab ab ab a ab ab ab ab ab ab a ab ab a ab ab ab a a a a a ab ab a ab a a ab ab ab ab a a a ab ab ab a ab a ab a ab a ab ab ab ab ab ab ab ab ab a ab a a a a ab ab ab a ab a a a ab ab ab ab ab a a ab a a ab a ab ab ab a ab ab a ab ab a
*HyS0014.378407 D2.15 ab ab ab a ab ab ab ab ab ab a ab ab a ab ab ab a a a a a ab ab a ab a a ab ab ab ab a a a ab ab ab a ab a ab a ab a ab ab ab ab ab ab ab ab ab a ab a a a a ab ab ab a ab a a a ab ab ab ab ab a a ab a a ab a ab ab ab a ab ab a ab ab a
*HyS0014.383429 D2.15 ab ab ab a ab ab ab ab ab ab a ab ab a ab ab ab a a a a a ab ab a ab a a ab ab ab ab a a a ab ab ab a ab a ab a ab a ab ab ab ab ab ab ab ab ab a ab a a a a ab ab ab a ab a a a ab ab ab ab ab a a ab a a ab a ab ab ab a ab ab a ab ab a
*HyS0014.391055 D2.15 ab ab ab a ab ab ab ab ab ab a ab ab a ab ab ab a a a a a ab ab a ab a a ab ab ab ab a a a ab ab ab a ab a ab a ab a ab ab ab ab ab ab ab ab ab a ab a a a a ab ab ab a ab a a a ab ab ab ab ab a a ab a a ab a ab ab ab a ab ab a ab ab a
*HyS0014.403230 D2.15 ab ab ab a ab ab ab ab ab ab a ab ab a ab ab ab a a a a a ab ab a ab a a ab ab ab ab a a a ab ab ab a ab a ab a ab a ab ab ab ab ab ab ab ab ab a ab a a a a ab ab ab a ab a a a ab ab ab ab ab a a ab a a ab a ab ab ab a ab ab a ab ab a
*HyS0014.418226 D2.15 ab ab ab a ab ab ab ab ab ab a ab ab a ab ab ab a a a a a ab ab a ab a a ab ab ab ab a a a ab ab ab a ab a ab a ab a ab ab ab ab ab ab ab ab ab a ab a a a a ab ab ab a ab a a a ab ab ab ab ab a a ab a a ab a ab ab ab a ab ab a ab ab a
*HyS0014.447386 D2.15 ab ab ab a ab ab ab ab ab ab a ab ab ab a ab ab a a a a a ab ab a ab a a ab ab ab ab a ab a ab ab ab a ab a ab a ab a ab ab ab ab ab ab ab ab ab a ab a a a ab ab ab ab a ab a a a ab ab ab ab ab a a ab a a ab a ab ab ab a ab ab a ab ab a
*HyS0014.454124 D2.15 ab ab ab a ab ab ab ab ab ab a ab ab ab a ab ab a a a a a ab ab a ab a a ab ab ab ab a ab a ab ab ab a ab a ab a ab a ab ab ab ab ab ab ab ab ab a ab a a a ab ab ab ab a ab a a a ab ab ab ab ab a a ab a a ab a ab ab ab a ab ab a ab ab a
*HyS0014.462447 D2.15 ab ab ab a ab ab ab ab ab ab a ab ab ab a ab ab a a a a a ab ab a ab a a ab ab ab ab a ab a ab ab ab a ab a ab a ab a ab ab ab ab ab ab ab ab ab a ab a a a ab ab ab ab a ab a a a ab ab ab ab ab a a ab a a ab a ab ab ab a ab ab a ab ab a
*HyS0014.483429 D2.15 ab ab ab a ab ab ab ab ab ab a ab ab ab a ab ab a a a a a ab ab a ab a a ab ab ab ab a ab a ab ab ab a ab a ab a ab a ab ab ab ab ab ab ab ab ab a ab a a a ab ab ab ab a ab a a a ab ab ab ab ab a a ab a a ab a ab ab ab a ab ab a ab ab a
*HyS0014.492501 D2.15 ab ab ab a ab ab ab ab ab ab a ab ab ab a ab ab a a a a a ab ab a ab a a ab ab ab ab a ab a ab ab ab a ab a ab a ab a ab ab ab ab ab ab ab ab ab a ab a a a ab ab ab ab a ab a a a ab ab ab ab ab a a ab a a ab a ab ab ab a ab ab a ab ab a
*HyS0014.500406 D2.15 ab ab ab a ab ab ab ab ab ab a ab ab ab a ab ab a a a a a ab ab a ab a a ab ab ab ab a ab a ab ab ab a ab a ab a ab a ab ab ab ab ab ab ab ab ab a ab a a a ab ab ab ab a ab a a a ab ab ab ab ab a a ab a a ab a ab ab ab a ab ab a ab ab a
*HyS0014.508962 D2.15 ab ab ab a ab ab ab ab ab ab a ab ab ab a ab ab a a a a a ab ab a ab a a ab ab ab ab a ab a ab ab ab a ab a ab a ab a ab ab ab ab ab ab ab ab ab a ab a a a ab ab ab ab a ab a a a ab ab ab ab ab a a ab a a ab a ab ab ab a ab ab a ab ab a
*HyS0014.515498 D2.15 ab ab ab a ab ab ab ab ab ab a ab ab ab a ab ab a a a a a ab ab a ab a a ab ab ab ab a ab a ab ab ab a ab a ab a ab a ab ab ab ab ab ab ab ab ab a ab a a a ab ab ab ab a ab a a a ab ab ab ab ab a a ab a a ab a ab ab ab a ab ab a ab ab a
*HyS0014.520671 D2.15 ab ab ab a ab ab ab ab ab ab a ab ab ab a ab ab a a a a a ab ab a ab a a ab ab ab ab a ab a ab ab ab a ab a ab a ab a ab ab ab ab ab ab ab ab ab a ab a a a ab ab ab ab a ab a a a ab ab ab ab ab a a ab a a ab a ab ab ab a ab ab a ab ab a
*HyS0014.525877 D2.15 ab ab ab a ab ab ab ab ab ab a ab ab ab a ab ab a a a a a ab ab a ab a a ab ab ab ab a ab a ab ab ab a ab a ab a ab a ab ab ab ab ab ab ab ab ab a ab a a a ab ab ab ab a ab a a a ab ab ab ab ab a a ab a a ab a ab ab ab a ab ab a ab ab a
*HyS0014.530986 D2.15 ab ab ab a ab ab ab ab ab ab a ab ab ab a ab ab a a a a a ab ab a ab a a ab ab ab ab a ab a ab ab ab a ab a ab a ab a ab ab ab ab ab ab ab ab ab a ab a a a ab ab ab ab a ab a a a ab ab ab ab ab a a ab a a ab a ab ab ab a ab ab a ab ab a
*HyS0014.536397 D2.15 ab ab ab a ab ab ab ab ab ab a ab ab ab a ab ab a a a a a ab ab a ab a a ab ab ab ab a ab a ab ab ab a ab a ab a ab a ab ab ab ab ab ab ab ab ab a ab a a a ab ab ab ab a ab a a a ab ab ab ab ab a a ab a a ab a ab ab ab a ab ab a ab ab a
*HyS0014.541903 D2.15 ab ab ab a ab ab ab ab ab ab a ab ab ab a ab ab a a a a a ab ab a ab a a ab ab ab ab a ab a ab ab ab a ab a ab a ab a ab ab ab ab ab ab ab ab ab a ab a a a ab ab ab ab a ab a a a ab ab ab ab ab a a ab a a ab a ab ab ab a ab ab a ab ab a
*HyS0014.546937 D2.15 ab ab ab a ab ab ab ab ab ab a ab ab ab a ab ab a a a a a ab ab a ab a a ab ab ab ab a ab a ab ab ab a ab a ab a ab a ab ab ab ab ab ab ab ab ab a ab a a a ab ab ab ab a ab a a a ab ab ab ab ab a a ab a a ab a ab ab ab a ab ab a ab ab a
*HyS0014.551951 D2.15 ab ab ab a ab ab ab ab ab ab a ab ab ab a ab ab a a a a a ab ab a ab a a ab ab ab ab a ab a ab ab ab a ab a ab a ab a ab ab ab ab ab ab ab ab ab a ab a a a ab ab ab ab a ab a a a ab ab ab ab ab a a ab a a ab a ab ab ab a ab ab a ab ab a
*HyS0014.559066 D2.15 ab ab ab a ab ab ab ab ab ab a ab ab ab a ab ab a a a a a ab ab a ab a a ab ab ab ab a ab a ab ab ab a ab a ab a ab a ab ab ab ab ab ab ab ab ab a ab a a a ab ab ab ab a ab a a a ab ab ab ab ab a a ab a a ab a ab ab ab a ab ab a ab ab a
*HyS0014.566830 D2.15 ab ab ab a ab ab ab ab ab ab a ab ab ab a ab ab a a a a a ab ab a ab a a ab ab ab ab a ab a ab ab ab a ab a ab a ab a ab ab ab ab ab ab ab ab ab a ab a a a ab ab ab ab a ab a a a ab ab ab ab ab a a ab a a ab a ab ab ab a ab ab a ab ab a
*HyS0014.572907 D2.15 ab ab ab a ab ab ab ab ab ab a ab ab ab a ab ab a a a a a ab ab a ab a a ab ab ab ab a ab a ab ab ab a ab a ab a ab a ab ab ab ab ab ab ab ab ab a ab a a a ab ab ab ab a ab a a a ab ab ab ab ab a a ab a a ab a ab ab ab a ab ab a ab ab a
*HyS0014.577976 D2.15 ab ab ab a ab ab ab ab ab ab a ab ab ab a ab ab a a a a a ab ab a ab a a ab ab ab ab a ab a ab ab ab a ab a ab a ab a ab ab ab ab ab ab ab ab ab a ab a a a ab ab ab ab a ab a a a ab ab ab ab ab a a ab a a ab a ab ab ab a ab ab a ab ab a
*HyS0014.584781 D2.15 ab ab ab a ab ab ab ab ab ab a ab ab ab a ab ab a a a a a ab ab a ab a a ab ab ab ab a ab a ab ab ab a ab a ab a ab a ab ab ab ab ab ab ab ab ab a ab a a a ab ab ab ab a ab a a a ab ab ab ab ab a a ab a a ab a ab ab ab a ab ab a ab ab a
*HyS0014.591167 D2.15 ab ab ab a ab ab ab ab ab ab a ab ab ab a ab ab a a a a a ab ab a ab a a ab ab ab ab a ab a ab ab ab a ab a ab a ab a ab ab ab ab ab ab ab ab ab a ab a a a ab ab ab ab a ab a a a ab ab ab ab ab a a ab a a ab a ab ab ab a ab ab a ab ab a
*HyS0014.598570 D2.15 ab ab ab a ab ab ab ab ab ab a ab ab ab a ab ab a a a a a ab ab a ab a a ab ab ab ab a ab a ab ab ab a ab a ab a ab a ab ab ab ab ab ab ab ab ab a ab a a a ab ab ab ab a ab a a a ab ab ab ab ab a a ab a a ab a ab ab ab a ab ab a ab ab a
*HyS0014.603714 D2.15 ab ab ab a ab ab ab ab ab ab a ab ab ab a ab ab a a a a a ab ab a ab a a ab ab ab ab a ab a ab ab ab a ab a ab a ab a ab ab ab ab ab ab ab ab ab a ab a a a ab ab ab ab a ab a a a ab ab ab ab ab a a ab a a ab a ab ab ab a ab ab a ab ab a
*HyS0014.614725 D2.15 ab ab ab a ab ab ab ab ab ab a ab ab ab a ab ab a a a a a ab ab a ab a a ab ab ab ab a ab a ab ab ab a ab a ab a ab a ab ab ab ab ab ab ab ab ab a ab a a a ab ab ab ab a ab a a a ab ab ab ab ab a a ab a a ab a ab ab ab a ab ab a ab ab a
*HyS0014.620037 D2.15 ab ab ab a ab ab ab ab ab ab a ab ab ab a ab ab a a a a a ab ab a ab a a ab ab ab ab a ab a ab ab ab a ab a ab a ab a ab ab ab ab ab ab ab ab ab a ab a a a ab ab ab ab a ab a a a ab ab ab ab ab a a ab a a ab a ab ab ab a ab ab a ab ab a
*HyS0014.635690 D2.15 ab ab ab a ab ab ab ab ab ab a ab ab ab a ab ab a a a a a ab ab a ab a a ab ab ab ab a ab a ab ab ab a ab a ab a ab a ab ab ab ab ab ab ab ab ab a ab a a a ab ab ab ab a ab a a a ab ab ab ab ab a a ab a a ab a ab ab ab a ab ab a ab ab a
*HyS0014.641535 D2.15 ab ab ab a ab ab ab ab ab ab a ab ab ab a ab ab a a a a a ab ab a ab a a ab ab ab ab a ab a ab ab ab a ab a ab a ab a ab ab ab ab ab ab ab ab ab a ab a a a ab ab ab ab a ab a a a ab ab ab ab ab a a ab a a ab a ab ab ab a ab ab a ab ab a
*HyS0014.646796 D2.15 ab ab ab a ab ab ab ab ab ab a ab ab ab a ab ab a a a a a ab ab a ab a a ab ab ab ab a ab a ab ab ab a ab a ab a ab a ab ab ab ab ab ab ab ab ab a ab a a a ab ab ab ab a ab a a a ab ab ab ab ab a a ab a a ab a ab ab ab a ab ab a ab ab a
*HyS0014.652105 D2.15 ab ab ab a ab ab ab ab ab ab a ab ab ab a ab ab a a a a a ab ab a ab a a ab ab ab ab a ab a ab ab ab a ab a ab a ab a ab ab ab ab ab ab ab ab ab a ab a a a ab ab ab ab a ab a a a ab ab ab ab ab a a ab a a ab a ab ab ab a ab ab a ab ab a
*HyS0014.657259 D2.15 ab ab ab a ab ab ab ab ab ab a ab ab ab a ab ab a a a a a ab ab a ab a a ab ab ab ab a ab a ab ab ab a ab a ab a ab a ab ab ab ab ab ab ab ab ab a ab a a a ab ab ab ab a ab a a a ab ab ab ab ab a a ab a a ab a ab ab ab a ab ab a ab ab a
*HyS0014.663480 D2.15 ab ab ab a ab ab ab ab ab ab a ab ab ab a ab ab a a a a a ab ab a ab a a ab ab ab ab a ab a ab ab ab a ab a ab a ab a ab ab ab ab ab ab ab ab ab a ab a a a ab ab ab ab a ab a a a ab ab ab ab ab a a ab a a ab a ab ab ab a ab ab a ab ab a
*HyS0014.668915 D2.15 ab ab ab a ab ab ab ab ab ab a ab ab ab a ab ab a a a a a ab ab a ab a a ab ab ab ab a ab a ab ab ab a ab a ab a ab a ab ab ab ab ab ab ab ab ab a ab a a a ab ab ab ab a ab a a a ab ab ab ab ab a a ab a a ab a ab ab ab a ab ab a ab ab a
*HyS0014.673996 D2.15 ab ab ab a ab ab ab ab ab ab a ab ab ab a ab ab a a a a a ab ab a ab a a ab ab ab ab a ab a ab ab ab a ab a ab a ab a ab ab ab ab ab ab ab ab ab a ab a a a ab ab ab ab a ab a a a ab ab ab ab ab a a ab a a ab a ab ab ab a ab ab a ab ab a
*HyS0014.682167 D2.15 ab ab ab a ab ab ab ab ab ab a ab ab ab a ab ab a a a a a ab ab a ab a a ab ab ab ab a ab a ab ab ab a ab a ab a ab a ab ab ab ab ab ab ab ab ab a ab a a a ab ab ab ab a ab a a a ab ab ab ab ab a a ab a a ab a ab ab ab a ab ab a ab ab a
*HyS0014.700812 D2.15 ab ab ab a ab ab ab ab ab ab a ab ab ab a ab ab a a a a a ab ab a ab a a ab ab ab ab a ab a ab ab ab a ab a ab a ab a ab ab ab ab ab ab ab ab ab a ab a a a ab ab ab ab a ab a a a ab ab ab ab ab a a ab a a ab a ab ab ab a ab ab a ab ab a
*HyS0014.719017 D2.15 ab ab ab a ab ab ab ab ab ab a ab ab ab a ab ab a a a a a ab ab a ab a a ab ab ab ab a ab a ab ab ab a ab a ab a ab a ab ab ab ab ab ab ab ab ab a ab a a a ab ab ab ab a ab a a a ab ab ab ab ab a a ab a a ab a ab ab ab a ab ab a ab ab a
*HyS0014.776632 D2.15 ab ab ab a ab ab ab ab ab ab a ab ab ab a ab ab a a a a a ab ab a ab a a ab ab ab ab a ab a ab ab ab a ab a ab a ab a ab ab ab ab ab ab ab ab ab a ab a a a ab ab ab ab a ab a a a ab ab ab ab ab a a ab a a ab a ab ab ab a ab ab a ab ab a
*HyS0014.782370 D2.15 ab ab ab a ab ab ab ab ab ab a ab ab ab a ab ab a a a a a ab ab a ab a a ab ab ab ab a ab a ab ab ab a ab a ab a ab a ab ab ab ab ab ab ab ab ab a ab a a a ab ab ab ab a ab a a a ab ab ab ab ab a a ab a a ab a ab ab ab a ab ab a ab ab a
*HyS0014.788252 D2.15 ab ab ab a ab ab ab ab ab ab a ab ab ab a ab ab a a a a a ab ab a ab a a ab ab ab ab a ab a ab ab ab a ab a ab a ab a ab ab ab ab ab ab ab ab ab a ab a a a ab ab ab ab a ab a a a ab ab ab ab ab a a ab a a ab a ab ab ab a ab ab a ab ab a
*HyS0014.795664 D2.15 ab ab ab a ab ab ab ab ab ab a ab ab ab a ab ab a a a a a ab ab a ab a a ab ab ab ab a ab a ab ab ab a ab a ab a ab a ab ab ab ab ab ab ab ab ab a ab a a a ab ab ab ab a ab a a a ab ab ab ab ab a a ab a a ab a ab ab ab a ab ab a ab ab a
*HyS0014.800877 D2.15 ab ab ab a ab ab ab ab ab ab a ab ab ab a ab ab a a a a a ab ab a ab a a ab ab ab ab a ab a ab ab ab a ab a ab a ab a ab ab ab ab ab ab ab ab ab a ab a a a ab ab ab ab a ab a a a ab ab ab ab ab a a ab a a ab a ab ab ab a ab ab a ab ab a
*HyS0014.806327 D2.15 ab ab ab a ab ab ab ab ab ab a ab ab ab a ab ab a a a a a ab ab a ab a a ab ab ab ab a ab a ab ab ab a ab a ab a ab a ab ab ab ab ab ab ab ab ab a ab a a a ab ab ab ab a ab a a a ab ab ab ab ab a a ab a a ab a ab ab ab a ab ab a ab ab a
*HyS0014.811469 D2.15 ab ab ab a ab ab ab ab ab ab a ab ab ab a ab ab a a a a a ab ab a ab a a ab ab ab ab a ab a ab ab ab a ab a ab a ab a ab ab ab ab ab ab ab ab ab a ab a a a ab ab ab ab a ab a a a ab ab ab ab ab a a ab a a ab a ab ab ab a ab ab a ab ab a
*HyS0014.829241 D2.15 ab ab ab a ab ab ab ab ab ab a ab ab ab a ab ab a a a a a ab ab a ab a a ab ab ab ab a ab a ab ab ab a ab a ab a ab a ab ab ab ab ab ab ab ab ab a ab a a a ab ab ab ab a ab a a a ab ab ab ab ab a a ab a a ab a ab ab ab a ab ab a ab ab a
*HyS0014.840290 D2.15 ab ab ab a ab ab ab ab ab ab a ab ab ab a ab ab a a a a a ab ab a ab a a ab ab ab ab a ab a ab ab ab a ab a ab a ab a ab ab ab ab ab ab ab ab ab a ab a a a ab ab ab ab a ab a a a ab ab ab ab ab a a ab a a ab a ab ab ab a ab ab a ab ab a
*HyS0014.851407 D2.15 ab ab ab a ab ab ab ab ab ab a ab ab ab a ab ab a a a a a ab ab a ab a a ab ab ab ab a ab a ab ab ab a ab a ab a ab a ab ab ab ab ab ab ab ab ab a ab a a a ab ab ab ab a ab a a a ab ab ab ab ab a a ab a a ab a ab ab ab a ab ab a ab ab a
*HyS0014.857731 D2.15 ab ab ab a ab ab ab ab ab ab a ab ab ab a ab ab a a a a a ab ab a ab a a ab ab ab ab a ab a ab ab ab a ab a ab a ab a ab ab ab ab ab ab ab ab ab a ab a a a ab ab ab ab a ab a a a ab ab ab ab ab a a ab a a ab a ab ab ab a ab ab a ab ab a
*HyS0014.864267 D2.15 ab ab ab a ab ab ab ab ab ab a ab ab ab a ab ab a a a a a ab ab a ab a a ab ab ab ab a ab a ab ab ab a ab a ab a ab a ab ab ab ab ab ab ab ab ab a ab a a a ab ab ab ab a ab a a a ab ab ab ab ab a a ab a a ab a ab ab ab a ab ab a ab ab a
*HyS0014.869408 D2.15 ab ab ab a ab ab ab ab ab ab a ab ab ab a ab ab a a a a a ab ab a ab a a ab ab ab ab a ab a ab ab ab a ab a ab a ab a ab ab ab ab ab ab ab ab ab a ab a a a ab ab ab ab a ab a a a ab ab ab ab ab a a ab a a ab a ab ab ab a ab ab a ab ab a
*HyS0014.886120 D2.15 ab ab ab a ab ab ab ab ab ab a ab ab ab a ab ab a a a a a ab ab a ab a a ab ab ab ab a ab a ab ab ab a ab a ab a ab a ab ab ab ab ab ab ab ab ab a ab a a a ab ab ab ab a ab a a a ab ab ab ab ab a a ab a a ab a ab ab ab a ab ab a ab ab a
*HyS0014.894197 D2.15 ab ab ab a ab ab ab ab ab ab a ab ab ab a ab ab a a a a a ab ab a ab a a ab ab ab ab a ab a ab ab ab a ab a ab a ab a ab ab ab ab ab ab ab ab ab a ab a a a ab ab ab ab a ab a a a ab ab ab ab ab a a ab a a ab a ab ab ab a ab ab a ab ab a
*HyS0014.902639 D2.15 ab ab ab a ab ab ab ab ab ab a ab ab ab a ab ab a a a a a ab ab a ab a a ab ab ab ab a ab a ab ab ab a ab a ab a ab a ab ab ab ab ab ab ab ab ab a ab a a a ab ab ab ab a ab a a a ab ab ab ab ab a a ab a a ab a ab ab ab a ab ab a ab ab a
*HyS0014.907652 D2.15 ab ab ab a ab ab ab ab ab ab a ab ab ab a ab ab a a a a a ab ab a ab a a ab ab ab ab a ab a ab ab ab a ab a ab a ab a ab ab ab ab ab ab ab ab ab a ab a a a ab ab ab ab a ab a a a ab ab ab ab ab a a ab a a ab a ab ab ab a ab ab a ab ab a
*HyS0014.913562 D2.15 ab ab ab a ab ab ab ab ab ab a ab ab ab a ab ab a a a a a ab ab a ab a a ab ab ab ab a ab a ab ab ab a ab a ab a ab a ab ab ab ab ab ab ab ab ab a ab a a a ab ab ab ab a ab a a a ab ab ab ab ab a a ab a a ab a ab ab ab a ab ab a ab ab a
*HyS0014.921113 D2.15 ab ab ab a ab ab ab ab ab ab a ab ab ab a ab ab a a a a a ab ab a ab a a ab ab ab ab a ab a ab ab ab a ab a ab a ab a ab ab ab ab ab ab ab ab ab a ab a a a ab ab ab ab a ab a a a ab ab ab ab ab a a ab a a ab a ab ab ab a ab ab a ab ab a
*HyS0014.991508 D2.15 ab ab ab a ab ab ab ab ab ab a ab ab ab a ab ab a a a a a ab ab a ab a a ab ab ab ab a ab a ab ab ab a ab a ab a ab a ab ab ab ab ab ab ab ab ab a ab a a a ab ab ab ab a ab a a a ab ab ab ab ab a a ab a a ab a ab ab ab a ab ab a ab ab a
*HyS0014.1007576 D2.15 ab ab ab a ab ab ab ab ab ab a ab ab ab a ab ab a a a a a ab ab a ab a a ab ab ab ab a ab a ab ab ab a ab a ab a ab a ab ab ab ab ab ab ab ab ab a ab a a a ab ab ab ab a ab a a a ab ab ab ab ab a a ab a a ab a ab ab ab a ab ab a ab ab a
*HyS0014.1013050 D2.15 ab ab ab a ab ab ab ab ab ab a ab ab ab a ab ab a a a a a ab ab a ab a a ab ab ab ab a ab a ab ab ab a ab a ab a ab a ab ab ab ab ab ab ab ab ab a ab a a a ab ab ab ab a ab a a a ab ab ab ab ab a a ab a a ab a ab ab ab a ab ab a ab ab a
*HyS0014.1020149 D2.15 ab ab ab a ab ab ab ab ab ab a ab ab ab a ab ab a a a a a ab ab a ab a a ab ab ab ab a ab a ab ab ab a ab a ab a ab a ab ab ab ab ab ab ab ab ab a ab a a a ab ab ab ab a ab a a a ab ab ab ab ab a a ab a a ab a ab ab ab a ab ab a ab ab a
*HyS0014.1098677 D2.15 ab ab ab a ab ab ab ab ab ab a ab ab ab a ab ab a a a a a ab ab a ab a a ab ab ab ab a ab a ab ab ab a ab a ab a ab a ab ab ab ab ab ab ab ab ab a ab a a a ab ab ab ab a ab a a a ab ab ab ab ab a a ab a a ab a ab ab ab a ab ab a ab ab a
*HyS0014.1103786 D2.15 ab ab ab a ab ab ab ab ab ab a ab ab ab a ab ab a a a a a ab ab a ab a a ab ab ab ab a ab a ab ab ab a ab a ab a ab a ab ab ab ab ab ab ab ab ab a ab a a a ab ab ab ab a ab a a a ab ab ab ab ab a a ab a a ab a ab ab ab a ab ab a ab ab a
*HyS0014.1110243 D2.15 ab ab ab a ab ab ab ab ab ab a ab ab ab a ab ab a a a a a ab ab a ab a a ab ab ab ab a ab a ab ab ab a ab a ab a ab a ab ab ab ab ab ab ab ab ab a ab a a a ab ab ab ab a ab a a a ab ab ab ab ab a a ab a a ab a ab ab ab a ab ab a ab ab a
*HyS0014.1117555 D2.15 ab ab ab a ab ab ab ab ab ab a ab ab ab a ab ab a a a a a ab ab a ab a a ab ab ab ab a ab a ab ab ab a ab a ab a ab a ab ab ab ab ab ab ab ab ab a ab a a a ab ab ab ab a ab a a a ab ab ab ab ab a a ab a a ab a ab ab ab a ab ab a ab ab a
*HyS0014.1123857 D2.15 ab ab ab a ab ab ab ab ab ab a ab ab ab a ab ab a a a a a ab ab a ab a a ab ab ab ab a ab a ab ab ab a ab a ab a ab a ab ab ab ab ab ab ab ab ab a ab a a a ab ab ab ab a ab a a a ab ab ab ab ab a a ab a a ab a ab ab ab a ab ab a ab ab a
*HyS0014.1129221 D2.15 ab ab ab a ab ab ab ab ab ab a ab ab ab a ab ab a a a a a ab ab a ab a a ab ab ab ab a ab a ab ab ab a ab a ab a ab a ab ab ab ab ab ab ab ab ab a ab a a a ab ab ab ab a ab a a a ab ab ab ab ab a a ab a a ab a ab ab ab a ab ab a ab ab a
*HyS0014.1134657 D2.15 ab ab ab a ab ab ab ab ab ab a ab ab ab a ab ab a a a a a ab ab a ab a a ab ab ab ab a ab a ab ab ab a ab a ab a ab a ab ab ab ab ab ab ab ab ab a ab a a a ab ab ab ab a ab a a a ab ab ab ab ab a a ab a a ab a ab ab ab a ab ab a ab ab a
*HyS0014.1139985 D2.15 ab ab ab a ab ab ab ab ab ab a ab ab ab a ab ab a a a a a ab ab a ab a a ab ab ab ab a ab a ab ab ab a ab a ab a ab a ab ab ab ab ab ab ab ab ab a ab a a a ab ab ab ab a ab a a a ab ab ab ab ab a a ab a a ab a ab ab ab a ab ab a ab ab a
*HyS0014.1151114 D2.15 ab ab ab a ab ab ab ab ab ab a ab ab ab a ab ab a a a a a ab ab a ab a a ab ab ab ab a ab a ab ab ab a ab a ab a ab a ab ab ab ab ab ab ab ab ab a ab a a a ab ab ab ab a ab a a a ab ab ab ab ab a a ab a a ab a ab ab ab a ab ab a ab ab a
*HyS0014.1160589 D2.15 ab ab ab a ab ab ab ab ab ab a ab ab ab a ab ab a a a a a ab ab a ab a a ab ab ab ab a ab a ab ab ab a ab a ab a ab a ab ab ab ab ab ab ab ab ab a ab a a a ab ab ab ab a ab a a a ab ab ab ab ab a a ab a a ab a ab ab ab a ab ab a ab ab a
*HyS0014.1168264 D2.15 ab ab ab a ab ab ab ab ab ab a ab ab ab a ab ab a a a a a ab ab a ab a a ab ab ab ab a ab a ab ab ab a ab a ab a ab a ab ab ab ab ab ab ab ab ab a ab a a a ab ab ab ab a ab a a a ab ab ab ab ab a a ab a a ab a ab ab ab a ab ab a ab ab a
*HyS0014.1188875 D2.15 ab ab ab a ab ab ab ab ab ab a ab ab ab a ab ab a a a a a ab ab a ab a a ab ab ab ab a ab a ab ab ab a ab a ab a ab a ab ab ab ab ab ab ab ab ab a ab a a a ab ab ab ab a ab a a a ab ab ab ab ab a a ab a a ab a ab ab ab a ab ab a ab ab a
*HyS0014.1207858 D2.15 ab ab ab a ab ab ab ab ab ab a ab ab ab a ab ab a a a a a ab ab a ab a a ab ab ab ab a ab a ab ab ab a ab a ab a ab a ab ab ab ab ab ab ab ab ab a ab a a a ab ab ab ab a ab a a a ab ab ab ab ab a a ab a a ab a ab ab ab a ab ab a ab ab a
*HyS0014.1235784 D2.15 ab ab ab a ab ab ab ab ab ab a ab ab ab a ab ab a a a a a ab ab a ab a a ab ab ab ab a ab a ab ab ab a ab a ab a ab a ab ab ab ab ab ab ab ab ab a ab a a a ab ab ab ab a ab a a a ab ab ab ab ab a a ab a a ab a ab ab ab a ab ab a ab ab a
*HyS0014.1241091 D2.15 ab ab ab a ab ab ab ab ab ab a ab ab ab a ab ab a a a a a ab ab a ab a a ab ab ab ab a ab a ab ab ab a ab a ab a ab a ab ab ab ab ab ab ab ab ab a ab a a a ab ab ab ab a ab a a a ab ab ab ab ab a a ab a a ab a ab ab ab a ab ab a ab ab a
*HyS0014.1247343 D2.15 ab ab ab a ab ab ab ab ab ab a ab ab ab a ab ab a a a a a ab ab a ab a a ab ab ab ab a ab a ab ab ab a ab a ab a ab a ab ab ab ab ab ab ab ab ab a ab a a a ab ab ab ab a ab a a a ab ab ab ab ab a a ab a a ab a ab ab ab a ab ab a ab ab a
*HyS0014.1253218 D2.15 ab ab ab a ab ab ab ab ab ab a ab ab ab a ab ab a a a a a ab ab a ab a a ab ab ab ab a ab a ab ab ab a ab a ab a ab a ab ab ab ab ab ab ab ab ab a ab a a a ab ab ab ab a ab a a a ab ab ab ab ab a a ab a a ab a ab ab ab a ab ab a ab ab a
*HyS0014.1258363 D2.15 ab ab ab a ab ab ab ab ab ab a ab ab ab a ab ab a a a a a ab ab a ab a a ab ab ab ab a ab a ab ab ab a ab a ab a ab a ab ab ab ab ab ab ab ab ab a ab a a a ab ab ab ab a ab a a a ab ab ab ab ab a a ab a a ab a ab ab ab a ab ab a ab ab a
*HyS0014.1265214 D2.15 ab ab ab a ab ab ab ab ab ab a ab ab ab a ab ab a a a a a ab ab a ab a a ab ab ab ab a ab a ab ab ab a ab a ab a ab a ab ab ab ab ab ab ab ab ab a ab a a a ab ab ab ab a ab a a a ab ab ab ab ab a a ab a a ab a ab ab ab a ab ab a ab ab a
*HyS0014.1273297 D2.15 ab ab ab a ab ab ab ab ab ab a ab ab ab a ab ab a a a a a ab ab a ab a a ab ab ab ab a ab a ab ab ab a ab a ab a ab a ab ab ab ab ab ab ab ab ab a ab a a a ab ab ab ab a ab a a a ab ab ab ab ab a a ab a a ab a ab ab ab a ab ab a ab ab a
*HyS0014.1280247 D2.15 ab ab ab a ab ab ab ab ab ab a ab ab ab a ab ab a a a a a ab ab a ab a a ab ab ab ab a ab a ab ab ab a ab a ab a ab a ab ab ab ab ab ab ab ab ab a ab a a a ab ab ab ab a ab a a a ab ab ab ab ab a a ab a a ab a ab ab ab a ab ab a ab ab a
*HyS0014.1286529 D2.15 ab ab ab a ab ab ab ab ab ab a ab ab ab a ab ab a a a a a ab ab a ab a a ab ab ab ab a ab a ab ab ab a ab a ab a ab a ab ab ab ab ab ab ab ab ab a ab a a a ab ab ab ab a ab a a a ab ab ab ab ab a a ab a a ab a ab ab ab a ab ab a ab ab a
*HyS0014.1298850 D2.15 ab ab ab a ab ab ab ab ab ab a ab ab ab a ab ab a a a a a ab ab a ab a a ab ab ab ab a ab a ab ab ab a ab a ab a ab a ab ab ab ab ab ab ab ab ab a ab a a a ab ab ab ab a ab a a a ab ab ab ab ab a a ab a a ab a ab ab ab a ab ab a ab ab a
*HyS0014.1311535 D2.15 ab ab ab a ab ab ab ab ab ab a ab ab ab a ab ab a a a a a ab ab a ab a a ab ab ab ab a ab a ab ab ab a ab a ab a ab a ab ab ab ab ab ab ab ab ab a ab a a a ab ab ab ab a ab a a a ab ab ab ab ab a a ab a a ab a ab ab ab a ab ab a ab ab a
*HyS0014.1319405 D2.15 ab ab ab a ab ab ab ab ab ab a ab ab ab a ab ab a a a a a ab ab a ab a a ab ab ab ab a ab a ab ab ab a ab a ab a ab a ab ab ab ab ab ab ab ab ab a ab a a a ab ab ab ab a ab a a a ab ab ab ab ab a a ab a a ab a ab ab ab a ab ab a ab ab a
*HyS0014.1333225 D2.15 ab ab ab a ab ab ab ab ab ab a ab ab ab a ab ab a a a a a ab ab a ab a a ab ab ab ab a ab a ab ab ab a ab a ab a ab a ab ab ab ab ab ab ab ab ab a ab a a a ab ab ab ab a ab a a a ab ab ab ab ab a a ab a a ab a ab ab ab a ab ab a ab ab a
*HyS0014.1348439 D2.15 ab ab ab a ab ab ab ab ab ab a ab ab ab a ab ab a a a a a ab ab a ab a a ab ab ab ab a ab a ab ab ab a ab a ab a ab a ab ab ab ab ab ab ab ab ab a ab a a a ab ab ab ab a ab a a a ab ab ab ab ab a a ab a a ab a ab ab ab a ab ab a ab ab a
*HyS0014.1354193 D2.15 ab ab ab a ab ab ab ab ab ab a ab ab ab a ab ab a a a a a ab ab a ab a a ab ab ab ab a ab a ab ab ab a ab a ab a ab a ab ab ab ab ab ab ab ab ab a ab a a a ab ab ab ab a ab a a a ab ab ab ab ab a a ab a a ab a ab ab ab a ab ab a ab ab a
*HyS0014.1359667 D2.15 ab ab ab a ab ab ab ab ab ab a ab ab ab a ab ab a a a a a ab ab a ab a a ab ab ab ab a ab a ab ab ab a ab a ab a ab a ab ab ab ab ab ab ab ab ab a ab a a a ab ab ab ab a ab a a a ab ab ab ab ab a a ab a a ab a ab ab ab a ab ab a ab ab a
*HyS0014.1367060 D2.15 ab ab ab a ab ab ab ab ab ab a ab ab ab a ab ab a a a a a ab ab a ab a a ab ab ab ab a ab a ab ab ab a ab a ab a ab a ab ab ab ab ab ab ab ab ab a ab a a a ab ab ab ab a ab a a a ab ab ab ab ab a a ab a a ab a ab ab ab a ab ab a ab ab a
*HyS0014.1374814 D2.15 ab ab ab a ab ab ab ab ab ab a ab ab ab a ab ab a a a a a ab ab a ab a a ab ab ab ab a ab a ab ab ab a ab a ab a ab a ab ab ab ab ab ab ab ab ab a ab a a a ab ab ab ab a ab a a a ab ab ab ab ab a a ab a a ab a ab ab ab a ab ab a ab ab a
*HyS0014.1381099 D2.15 ab ab ab a ab ab ab ab ab ab a ab ab ab a ab ab a a a a a ab ab a ab a a ab ab ab ab a ab a ab ab ab a ab a ab a ab a ab ab ab ab ab ab ab ab ab a ab a a a ab ab ab ab a ab a a a ab ab ab ab ab a a ab a a ab a ab ab ab a ab ab a ab ab a
*HyS0014.1406081 D2.15 ab ab ab a ab ab ab ab ab ab a ab ab ab a ab ab a a a a a ab ab a ab a a ab ab ab ab a ab a ab ab ab a ab a ab a ab a ab ab ab ab ab ab ab ab ab a ab a a a ab ab ab ab a ab a a a ab ab ab ab ab a a ab a a ab a ab ab ab a ab ab a ab ab a
*HyS0014.1411314 D2.15 ab ab ab a ab ab ab ab ab ab a ab ab ab a ab ab a a a a a ab ab a ab a a ab ab ab ab a ab a ab ab ab a ab a ab a ab a ab ab ab ab ab ab ab ab ab a ab a a a ab ab ab ab a ab a a a ab ab ab ab ab a a ab a a ab a ab ab ab a ab ab a ab ab a
*HyS0014.1417333 D2.15 ab ab ab a ab ab ab ab ab ab a ab ab ab a ab ab a a a a a ab ab a ab a a ab ab ab ab a ab a ab ab ab a ab a ab a ab a ab ab ab ab ab ab ab ab ab a ab a a a ab ab ab ab a ab a a a ab ab ab ab ab a a ab a a ab a ab ab ab a ab ab a ab ab a
*HyS0014.1422399 D2.15 ab ab ab a ab ab ab ab ab ab a ab ab ab a ab ab a a a a a ab ab a ab a a ab ab ab ab a ab a ab ab ab a ab a ab a ab a ab ab ab ab ab ab ab ab ab a ab a a a ab ab ab ab a ab a a a ab ab ab ab ab a a ab a a ab a ab ab ab a ab ab a ab ab a
*HyS0014.1427602 D2.15 ab ab ab a ab ab ab ab ab ab a ab ab ab a ab ab a a a a a ab ab a ab a a ab ab ab ab a ab a ab ab ab a ab a ab a ab a ab ab ab ab ab ab ab ab ab a ab a a a ab ab ab ab a ab a a a ab ab ab ab ab a a ab a a ab a ab ab ab a ab ab a ab ab a
*HyS0014.1433064 D2.15 ab ab ab a ab ab ab ab ab ab a ab ab ab a ab ab a a a a a ab ab a ab a a ab ab ab ab a ab a ab ab ab a ab a ab a ab a ab ab ab ab ab ab ab ab ab a ab a a a ab ab ab ab a a a a a ab ab ab ab ab a a ab a a ab a ab ab ab a ab ab a a ab a
*HyS0014.1447078 D2.15 ab ab ab a ab ab ab ab ab ab a ab ab ab a ab ab a a a a a ab ab a ab a a ab ab ab ab a ab a ab ab ab a ab a ab a ab a ab ab ab ab ab ab ab ab ab a ab a a a ab ab ab ab a a a a a ab ab ab ab ab a a ab a a ab a ab ab ab a ab ab a a ab a
*HyS0014.1453505 D2.15 ab ab ab a ab ab ab ab ab ab a ab ab ab a ab ab a a a a a ab ab a ab a a ab ab ab ab a ab a ab ab ab a ab a ab a ab a ab ab ab ab ab ab ab ab ab a ab a a a ab ab ab ab a a a a a ab ab ab ab ab a a ab a a ab a ab ab ab a ab ab a a ab a
*HyS0014.1459659 D2.15 ab ab ab a ab ab ab ab ab ab a ab ab ab a ab ab a a a a a ab ab a ab a a ab ab ab ab a ab a ab ab ab a ab a ab a ab a ab ab ab ab ab ab ab ab ab a ab a a a ab ab ab ab a a a a a ab ab ab ab ab a a ab a a ab a ab ab ab a ab ab a a ab a
*HyS0014.1464898 D2.15 ab ab ab a ab ab ab ab ab ab a ab ab ab a ab ab a a a a a ab ab a ab a a ab ab ab ab a ab a ab ab ab a ab a ab a ab a ab ab ab ab ab ab ab ab ab a ab a a a ab ab ab ab a a a a a ab ab ab ab ab a a ab a a ab a ab ab ab a ab ab a a ab a
*HyS0014.1470264 D2.15 ab ab ab a ab ab ab ab ab ab a ab ab ab a ab ab a a a a a ab ab a ab a a ab ab ab ab a ab a ab ab ab a ab a ab a ab a ab ab ab ab ab ab ab ab ab a ab a a a ab ab ab ab a a a a a ab ab ab ab ab a a ab a a ab a ab ab ab a ab ab a a ab a
*HyS0014.1478047 D2.15 ab ab ab a ab ab ab ab ab ab a ab ab ab a ab ab a a a a a ab ab a ab a a ab ab ab ab a ab a ab ab ab a ab a ab a ab a ab ab ab ab ab ab ab ab ab a ab a a a ab ab ab ab a a a a a ab ab ab ab ab a a ab a a ab a ab ab ab a ab ab a a ab a
*HyS0014.1483236 D2.15 ab ab ab a ab ab ab ab ab ab a ab ab ab a ab ab a a a a a ab ab a ab a a ab ab ab ab a ab a ab ab ab a ab a ab a ab a ab ab ab ab ab ab ab ab ab a ab a a a ab ab ab ab a a a a a ab ab ab ab ab a a ab a a ab a ab ab ab a ab ab a a ab a
*HyS0014.1492521 D2.15 ab ab ab a ab ab ab ab ab ab a ab ab ab a ab ab a a a a a ab ab a ab a a ab ab ab ab a ab a ab ab ab a ab a ab a ab a ab ab ab ab ab ab ab ab ab a ab a a a ab ab ab ab a a a a a ab ab ab ab ab a a ab a a ab a ab ab ab a ab ab a a ab a
*HyS0014.1497562 D2.15 ab ab ab a ab ab ab ab ab ab a ab ab ab a ab ab a a a a a ab ab a ab a a ab ab ab ab a ab a ab ab ab a ab a ab a ab a ab ab ab ab ab ab ab ab ab a ab a a a ab ab ab ab a a a a a ab ab ab ab ab a a ab a a ab a ab ab ab a ab ab a a ab a
*HyS0014.1502746 D2.15 ab ab ab a ab ab ab ab ab ab a ab ab ab a ab ab a a a a a ab ab a ab a a ab ab ab ab a ab a ab ab ab a ab a ab a ab a ab ab ab ab ab ab ab ab ab a ab a a a ab ab ab ab a a a a a ab ab ab ab ab a a ab a a ab a ab ab ab a ab ab a a ab a
*HyS0014.1510505 D2.15 ab ab ab a ab ab ab ab ab ab a ab ab ab a ab ab a a a a a ab ab a ab a a ab ab ab ab a ab a ab ab ab a ab a ab a ab a ab ab ab ab ab ab ab ab ab a ab a a a ab ab ab ab a a a a a ab ab ab ab ab a a ab a a ab a ab ab ab a ab ab a a ab a
*HyS0014.1516933 D2.15 ab ab ab a ab ab ab ab ab ab a ab ab ab a ab ab a a a a a ab ab a ab a a ab ab ab ab a ab a ab ab ab a ab a ab a ab a ab ab ab ab ab ab ab ab ab a ab a a a ab ab ab ab a a a a a ab ab ab ab ab a a ab a a ab a ab ab ab a ab ab a a ab a
*HyS0014.1522785 D2.15 ab ab ab a ab ab ab ab ab ab a ab ab ab a ab ab a a a a a ab ab a ab a a ab ab ab ab a ab a ab ab ab a ab a ab a ab a ab ab ab ab ab ab ab ab ab a ab a a a ab ab ab ab a a a a a ab ab ab ab ab a a ab a a ab a ab ab ab a ab ab a a ab a
*HyS0014.1527919 D2.15 ab ab ab a ab ab ab ab ab ab a ab ab ab a ab ab a a a a a ab ab a ab a a ab ab ab ab a ab a ab ab ab a ab a ab a ab a ab ab ab ab ab ab ab ab ab a ab a a a ab ab ab ab a a a a a ab ab ab ab ab a a ab a a ab a ab ab ab a ab ab a a ab a
*HyS0014.1533690 D2.15 ab ab ab a ab ab ab ab ab ab a ab ab ab a ab ab a a a a a ab ab a ab a a ab ab ab ab a ab a ab ab ab a ab a ab a ab a ab ab ab ab ab ab ab ab ab a ab a a a ab ab ab ab a a a a a ab ab ab ab ab a a ab a a ab a ab ab ab a ab ab a a ab a
*HyS0014.1540807 D2.15 ab ab ab a ab ab ab ab ab ab a ab ab ab a ab ab a a a a a ab ab a ab a a ab ab ab ab a ab a ab ab ab a ab a ab a ab a ab ab ab ab ab ab ab ab ab a ab a a a ab ab ab ab a a a a a ab ab ab ab ab a a ab a a ab a ab ab ab a ab ab a a ab a
*HyS0014.1556332 D2.15 ab ab ab a ab ab ab ab ab ab a ab ab ab a ab ab a a a a a ab ab a ab a a ab ab ab ab a ab a ab ab ab a ab a ab a ab a ab ab ab ab ab ab ab ab ab a ab a a a ab ab ab ab a a a a a ab ab ab ab ab a a ab a a ab a ab ab ab a ab ab a a ab a
*HyS0014.1574761 D2.15 ab ab ab a ab ab ab ab ab ab a ab ab ab a ab ab a a a a a ab ab a ab a a ab ab ab ab a ab a ab ab ab a ab a ab a ab a ab ab ab ab ab ab ab ab ab a ab a a a ab ab ab ab a a a a a ab ab ab ab ab a a ab a a ab a ab ab ab a ab ab a a ab a
*HyS0014.1582743 D2.15 ab ab ab a ab ab ab ab ab ab a ab ab ab a ab ab a a a a a ab ab a ab a a ab ab ab ab a ab a ab ab ab a ab a ab a ab a ab ab ab ab ab ab ab ab ab a ab a a a ab ab ab ab a a a a a ab ab ab ab ab a a ab a a ab a ab ab ab a ab ab a a ab a
*HyS0014.1588578 D2.15 ab ab ab a ab ab ab ab ab ab a ab ab ab a ab ab a a a a a ab ab a ab a a ab ab ab ab a ab a ab ab ab a ab a ab a ab a ab ab ab ab ab ab ab ab ab a ab a a a ab ab ab ab a a a a a ab ab ab ab ab a a ab a a ab a ab ab ab a ab ab a a ab a
*HyS0014.1593589 D2.15 ab ab ab a ab ab ab ab ab ab a ab ab ab a ab ab a a a a a ab ab a ab a a ab ab ab ab a ab a ab ab ab a ab a ab a ab a ab ab ab ab ab ab ab ab ab a ab a a a ab ab ab ab a a a a a ab ab ab ab ab a a ab a a ab a ab ab ab a ab ab a a ab a
*HyS0014.1605634 D2.15 ab ab ab a ab ab ab ab ab ab a ab ab ab a ab ab a a a a a ab ab a ab a a ab ab ab ab a ab a ab ab ab a ab a ab a ab a ab ab ab ab ab ab ab ab ab a ab a a a ab ab ab ab a a a a a ab ab ab ab ab a a ab a a ab a ab ab ab a ab ab a a ab a
*HyS0014.1611825 D2.15 ab ab ab a ab ab ab ab ab ab a ab ab ab a ab ab a a a a a ab ab a ab a a ab ab ab ab a ab a ab ab ab a ab a ab a ab a ab ab ab ab ab ab ab ab ab a ab a a a ab ab ab ab a a a a a ab ab ab ab ab a a ab a a ab a ab ab ab a ab ab a a ab a
*HyS0014.1620752 D2.15 ab ab ab a ab ab ab ab ab ab a ab ab ab a ab ab a a a a a ab ab a ab a a ab ab ab ab a ab a ab ab ab a ab a ab a ab a ab ab ab ab ab ab ab ab ab a ab a a a ab ab ab ab a a a a a ab ab ab ab ab a a ab a a ab a ab ab ab a ab ab a a ab a
*HyS0014.1626641 D2.15 ab ab ab a ab ab ab ab ab ab a ab ab ab a ab ab a a a a a ab ab a ab a a ab ab ab ab a ab a ab ab ab a ab a ab a ab a ab ab ab ab ab ab ab ab ab a ab a a a ab ab ab ab a a a a a ab ab ab ab ab a a ab a a ab a ab ab ab a ab ab a a ab a
*HyS0014.1641793 D2.15 ab ab ab a ab ab ab ab ab ab a ab ab ab a ab ab a a a a a ab ab a ab a a ab ab ab ab a ab a ab ab ab a ab a ab a ab a ab ab ab ab ab ab ab ab ab a ab a a a ab ab ab ab a a a a a ab ab ab ab ab a a ab a a ab a ab ab ab a ab ab a a ab a
*HyS0014.1648408 D2.15 ab ab ab a ab ab ab ab ab ab a ab ab ab a ab ab a a a a a ab ab a ab a a ab ab ab ab a ab a ab ab ab a ab a ab a ab a ab ab ab ab ab ab ab ab ab a ab a a a ab ab ab ab a a a a a ab ab ab ab ab a a ab a a ab a ab ab ab a ab ab a a ab a
*HyS0014.1658460 D2.15 ab ab ab a ab ab ab ab ab ab a ab ab ab a ab ab a a a a a ab ab a ab a a ab ab ab ab a ab a ab ab ab a ab a ab a ab a ab ab ab ab ab ab ab ab ab a ab a a a ab ab ab ab a a a a a ab ab ab ab ab a a ab a a ab a ab ab ab a ab ab a a ab a
*HyS0014.1664137 D2.15 ab ab ab a ab ab ab ab ab ab a ab ab ab a ab ab a a a a a ab ab a ab a a ab ab ab ab a ab a ab ab ab a ab a ab a ab a ab ab ab ab ab ab ab ab ab a ab a a a ab ab ab ab a a a a a ab ab ab ab ab a a ab a a ab a ab ab ab a ab ab a a ab a
*HyS0014.1672119 D2.15 ab ab ab a ab ab ab ab ab ab a ab ab ab a ab ab a a a a a ab ab a ab a a ab ab ab ab a ab a ab ab ab a ab a ab a ab a ab ab ab ab ab ab ab ab ab a ab a a a ab ab ab ab a a a a a ab ab ab ab ab a a ab a a ab a ab ab ab a ab ab a a ab a
*HyS0014.1677662 D2.15 ab ab ab a ab ab ab ab ab ab a ab ab ab a ab ab a a a a a ab ab a ab a a ab ab ab ab a ab a ab ab ab a ab a ab a ab a ab ab ab ab ab ab ab ab ab a ab a a a ab ab ab ab a a a a a ab ab ab ab ab a a ab a a ab a ab ab ab a ab ab a a ab a
*HyS0014.1685247 D2.15 ab ab ab a ab ab ab ab ab ab a ab ab ab a ab ab a a a a a ab ab a ab a a ab ab ab ab a ab a ab ab ab a ab a ab a ab a ab ab ab ab ab ab ab ab ab a ab a a a ab ab ab ab a a a a a ab ab ab ab ab a a ab a a ab a ab ab ab a ab ab a a ab a
*HyS0014.1703465 D2.15 ab ab ab a ab ab ab ab ab ab a ab ab ab a ab ab a a a a a ab ab a ab a a ab ab ab ab a ab a ab ab ab a ab a ab a ab a ab ab ab ab ab ab ab ab ab a ab a a a ab ab ab ab a a a a a ab ab ab ab ab a a ab a a ab a ab ab ab a ab ab a a ab a
*HyS0014.1723323 D2.15 ab ab ab a ab ab ab ab ab ab a ab ab ab a ab ab a a a a a ab ab a ab a a ab ab ab ab a ab a ab ab ab a ab a ab a ab a ab ab ab ab ab ab ab ab ab a ab a a a ab ab ab ab a a a a a ab ab ab ab ab a a ab a a ab a ab ab ab a ab ab a a ab a
*HyS0014.1728660 D2.15 ab ab ab a ab ab ab ab ab ab a ab ab ab a ab ab a a a a a ab ab a ab a a ab ab ab ab a ab a ab ab ab a ab a ab a ab a ab ab ab ab ab ab ab ab ab a ab a a a ab ab ab ab a a a a a ab ab ab ab ab a a ab a a ab a ab ab ab a ab ab a a ab a
*HyS0014.1734451 D2.15 ab ab ab a ab ab ab ab ab ab a ab ab ab a ab ab a a a a a ab ab a ab a a ab ab ab ab a ab a ab ab ab a ab a ab a ab a ab ab ab ab ab ab ab ab ab a ab a a a ab ab ab ab a a a a a ab ab ab ab ab a a ab a a ab a ab ab ab a ab ab a a ab a
*HyS0014.1739463 D2.15 ab ab ab a ab ab ab ab ab ab a ab ab ab a ab ab a a a a a ab ab a ab a a ab ab ab ab a ab a ab ab ab a ab a ab a ab a ab ab ab ab ab ab ab ab ab a ab a a a ab ab ab ab a a a a a ab ab ab ab ab a a ab a a ab a ab ab ab a ab ab a a ab a
*HyS0014.1748152 D2.15 ab ab ab a ab ab ab ab ab ab a ab ab ab a ab ab a a a a a ab ab a ab a a ab ab ab ab a ab a ab ab ab a ab a ab a ab a ab ab ab ab ab ab ab ab ab a ab a a a ab ab ab ab a a a a a ab ab ab ab ab a a ab a a ab a ab ab ab a ab ab a a ab a
*HyS0014.1757403 D2.15 ab ab ab a ab ab ab ab ab ab a ab ab ab a ab ab a a a a a ab ab a ab a a ab ab ab ab a ab a ab ab ab a ab a ab a ab a ab ab ab ab ab ab ab ab ab a ab a a a ab ab ab ab a a a a a ab ab ab ab ab a a ab a a ab a ab ab ab a ab ab a a ab a
*HyS0014.1767181 D2.15 ab ab ab a ab ab ab ab ab ab a ab ab ab a ab ab a a a a a ab ab a ab a a ab ab ab ab a ab a ab ab ab a ab a ab a ab a ab ab ab ab ab ab ab ab ab a ab a a a ab ab ab ab a a a a a ab ab ab ab ab a a ab a a ab a ab ab ab a ab ab a a ab a
*HyS0014.1776422 D2.15 ab ab ab a ab ab ab ab ab ab a ab ab ab a ab ab a a a a a ab ab a ab a a ab ab ab ab a ab a ab ab ab a ab a ab a ab a ab ab ab ab ab ab ab ab ab a ab a a a ab ab ab ab a a a a a ab ab ab ab ab a a ab a a ab a ab ab ab a ab ab a a ab a
*HyS0014.1782735 D2.15 ab ab ab a ab ab ab ab ab ab a ab ab ab a ab ab a a a a a ab ab a ab a a ab ab ab ab a ab a ab ab ab a ab a ab a ab a ab ab ab ab ab ab ab ab ab a ab a a a ab ab ab ab a a a a a ab ab ab ab ab a a ab a a ab a ab ab ab a ab ab a a ab a
*HyS0014.1795750 D2.15 ab ab ab a ab ab ab ab ab ab a ab ab ab a ab ab a a a a a ab ab a ab a a ab ab ab ab a ab a ab ab ab a ab a ab a ab a ab ab ab ab ab ab ab ab ab a ab a a a ab ab ab ab a a a a a ab ab ab ab ab a a ab a a ab a ab ab ab a ab ab a a ab a
*HyS0014.1801323 D2.15 ab ab ab a ab ab ab ab ab ab a ab ab ab a ab ab a a a a a ab ab a ab a a ab ab ab ab a ab a ab ab ab a ab a ab a ab a ab ab ab ab ab ab ab ab ab a ab a a a ab ab ab ab a a a a a ab ab ab ab ab a a ab a a ab a ab ab ab a ab ab a a ab a
*HyS0014.1808483 D2.15 ab ab ab a ab ab ab ab ab ab a ab ab ab a ab ab a a a a a ab ab a ab a a ab ab ab ab a ab a ab ab ab a ab a ab a ab a ab ab ab ab ab ab ab ab ab a ab a a a ab ab ab ab a a a a a ab ab ab ab ab a a ab a a ab a ab ab ab a ab ab a a ab a
*HyS0014.1826670 D2.15 ab ab ab a ab ab ab ab ab ab a ab ab ab a ab ab a a a a a ab ab a ab a a ab ab ab ab a ab a ab ab ab a ab a ab a ab a ab ab ab ab ab ab ab ab ab a ab a a a ab ab ab ab a a a a a ab ab ab ab ab a a ab a a ab a ab ab ab a ab ab a a ab a
*HyS0014.1833836 D2.15 ab ab ab a ab ab ab ab ab ab a ab ab ab a ab ab a a a a a ab ab a ab a a ab ab ab ab a ab a ab ab ab a ab a ab a ab a ab ab ab ab ab ab ab ab ab a ab a a a ab ab ab ab a a a a a ab ab ab ab ab a a ab a a ab a ab ab ab a ab ab a a ab a
*HyS0014.1858246 D2.15 ab ab ab a ab ab ab ab ab ab a ab ab ab a ab ab a a a a a ab ab a ab a a ab ab ab ab a ab a ab ab ab a ab a ab a ab a ab ab ab ab ab ab ab ab ab a ab a a a ab ab ab ab a a a a a ab ab ab ab ab a a ab a a ab a ab ab ab a ab ab a a ab a
*HyS0014.1863452 D2.15 ab ab ab a ab ab ab ab ab ab a ab ab ab a ab ab a a a a a ab ab a ab a a ab ab ab ab a ab a ab ab ab a ab a ab a ab a ab ab ab ab ab ab ab ab ab a ab a a a ab ab ab ab a a a a a ab ab ab ab ab a a ab a a ab a ab ab ab a ab ab a a ab a
*HyS0014.1880331 D2.15 ab ab ab a ab ab ab ab ab ab a ab ab ab a ab ab a a a a a ab ab a ab a a ab ab ab ab a ab a ab ab ab a ab a ab a ab a ab ab ab ab ab ab ab ab ab a ab a a a ab ab ab ab a a a a a ab ab ab ab ab a a ab a a ab a ab ab ab a ab ab a a ab a
*HyS0014.1892565 D2.15 ab ab ab a ab ab ab ab ab ab a ab ab ab a ab ab a a a a a ab ab a ab a a ab ab ab ab a ab a ab ab ab a ab a ab a ab a ab ab ab ab ab ab ab ab ab a ab a a a ab ab ab ab a a a a a ab ab ab ab ab a a ab a a ab a ab ab ab a ab ab a a ab a
*HyS0014.1898171 D2.15 ab ab ab a ab ab ab ab ab ab a ab ab ab a ab ab a a a a a ab ab a ab a a ab ab ab ab a ab a ab ab ab a ab a ab a ab a ab ab ab ab ab ab ab ab ab a ab a a a ab ab ab ab a a a a a ab ab ab ab ab a a ab a a ab a ab ab ab a ab ab a a ab a
*HyS0014.1903186 D2.15 ab ab ab a ab ab ab ab ab ab a ab ab ab a ab ab a a a a a ab ab a ab a a ab ab ab ab a ab a ab ab ab a ab a ab a ab a ab ab ab ab ab ab ab ab ab a ab a a a ab ab ab ab a a a a a ab ab ab ab ab a a ab a a ab a ab ab ab a ab ab a a ab a
*HyS0014.1911636 D2.15 ab ab ab a ab ab ab ab ab ab a ab ab ab a ab ab a a a a a ab ab a ab a a ab ab ab ab a ab a ab ab ab a ab a ab a ab a ab ab ab ab ab ab ab ab ab a ab a a a ab ab ab ab a a a a a ab ab ab ab ab a a ab a a ab a ab ab ab a ab ab a a ab a
*HyS0014.1918745 D2.15 ab ab ab a ab ab ab ab ab ab a ab ab ab a ab ab a a a a a ab ab a ab a a ab ab ab ab a ab a ab ab ab a ab a ab a ab a ab ab ab ab ab ab ab ab ab a ab a a a ab ab ab ab a a a a a ab ab ab ab ab a a ab a a ab a ab ab ab a ab ab a a ab a
*HyS0014.1923765 D2.15 ab ab ab a ab ab ab ab ab ab a ab ab ab a ab ab a a a a a ab ab a ab a a ab ab ab ab a ab a ab ab ab a ab a ab a ab a ab ab ab ab ab ab ab ab ab a ab a a a ab ab ab ab a a a a a ab ab ab ab ab a a a a a ab a ab ab ab a ab ab a a ab a
*HyS0014.1929184 D2.15 ab ab ab a ab ab ab ab ab ab a ab ab ab a ab ab a a a a a ab ab a ab a a ab ab ab ab a ab a ab ab ab a ab a ab a ab a ab ab ab ab ab ab ab ab ab a ab a a a ab ab ab ab a a a a a ab ab ab ab ab a a a a a ab a ab ab ab a ab ab a a ab a
*HyS0014.1936101 D2.15 ab ab ab a ab ab ab ab ab ab a ab ab ab a ab ab a a a a a ab ab a ab a a ab ab ab ab a ab a ab ab ab a ab a ab a ab a ab ab ab ab ab ab ab ab ab a ab a a a ab ab ab ab a a a a a ab ab ab ab ab a a a a a ab a ab ab ab a ab ab a a ab a
*HyS0014.1941186 D2.15 ab ab ab a ab ab ab ab ab ab a ab ab ab a ab ab a a a a a ab ab a ab a a ab ab ab ab a ab a ab ab ab a ab a ab a ab a ab ab ab ab ab ab ab ab ab a ab a a a ab ab ab ab a a a a a ab ab ab ab ab a a a a a ab a ab ab ab a ab ab a a ab a
*HyS0014.1980271 D2.15 ab ab ab a ab ab ab ab ab ab a ab ab ab a ab ab a a a a a ab ab a ab a a ab ab ab ab a ab a ab ab ab a ab a ab a ab a ab ab ab ab ab ab ab ab ab a ab a a a ab ab ab ab a a a a a ab ab ab ab ab a a a a a ab a ab ab ab a ab ab a a ab a
*HyS0014.1986412 D2.15 ab ab ab a ab ab ab ab ab ab a ab ab ab a ab ab a a a a a ab ab a ab a a ab ab ab ab a ab a ab ab ab a ab a ab a ab a ab ab ab ab ab ab ab ab ab a ab a a a ab ab ab ab a a a a a ab ab ab ab ab a a a a a ab a ab ab ab a ab ab a a ab a
*HyS0014.1995492 D2.15 ab ab ab a ab ab ab ab ab ab a ab ab ab a ab ab a a a a a ab ab a ab a a ab ab ab ab a ab a ab ab ab a ab a ab a ab a ab ab ab ab ab ab ab ab ab a ab a a a ab ab ab ab a a a a a ab ab ab ab ab a a a a a ab a ab ab ab a ab ab a a ab a
*HyS0014.2004150 D2.15 ab ab ab a ab ab ab ab ab ab a ab ab ab a ab ab a a a a a ab ab a ab a a ab ab ab ab a ab a ab ab ab a ab a ab a ab a ab ab ab ab ab ab ab ab ab a ab a a a ab ab ab ab a a a a a ab ab ab ab ab a a a a a ab a ab ab ab a ab ab a a ab a
*HyS0014.2030131 D2.15 ab ab ab a ab ab ab ab ab ab a ab ab ab a ab ab a a a a a ab ab a ab a a ab ab ab ab a ab a ab ab ab a ab a ab a ab a ab ab ab ab ab ab ab ab ab a ab a a a ab ab ab ab a a a a a ab ab ab ab ab a a a a a ab a ab ab ab a ab ab a a ab a
*HyS0014.2035149 D2.15 ab ab ab a ab ab ab ab ab ab a ab ab ab a ab ab a a a a a ab ab a ab a a ab ab ab ab a ab a ab ab ab a ab a ab a ab a ab ab ab ab ab ab ab ab ab a ab a a a ab ab ab ab a a a a a ab ab ab ab ab a a a a a ab a ab ab ab a ab ab a a ab a
*HyS0014.2040549 D2.15 ab ab ab a ab ab ab ab ab ab a ab ab ab a ab ab a a a a a ab ab a ab a a ab ab ab ab a ab a ab ab ab a ab a ab a ab a ab ab ab ab ab ab ab ab ab a ab a a a ab ab ab ab a a a a a ab ab ab ab ab a a a a a ab a ab ab ab a ab ab a a ab a
*HyS0014.2045868 D2.15 ab ab ab a ab ab ab ab ab ab a ab ab ab a ab ab a a a a a ab ab a ab a a ab ab ab ab a ab a ab ab ab a ab a ab a ab a ab ab ab ab ab ab ab ab ab a ab a a a ab ab ab ab a a a a a ab ab ab ab ab a a a a a ab a ab ab ab a ab ab a a ab a
*HyS0014.2051155 D2.15 ab ab ab a ab ab ab ab ab ab a ab ab ab a ab ab a a a a a ab ab a ab a a ab ab ab ab a ab a ab ab ab a ab a ab a ab a ab ab ab ab ab ab ab ab ab a ab a a a ab ab ab ab a a a a a ab ab ab ab ab a a a a a ab a ab ab ab a ab ab a a ab a
*HyS0014.2058059 D2.15 ab ab ab a ab ab ab ab ab ab a ab ab ab a ab ab a a a a a ab ab a ab a a ab ab ab ab a ab a ab ab ab a ab a ab a ab a ab ab ab ab ab ab ab ab ab a ab a a a ab ab ab ab a a a a a ab ab ab ab ab a a a a a ab a ab ab ab a ab ab a a ab a
*HyS0014.2090784 D2.15 ab ab ab a ab ab ab ab ab ab a ab ab ab a ab ab a a a a a ab ab a ab a a ab ab ab ab a ab a ab ab ab a ab a ab a ab a ab ab ab ab ab ab ab ab ab a ab a a a ab ab ab ab a a a a a ab ab ab ab ab a a a a a ab a ab ab ab a ab ab a a ab a
*HyS0014.2097462 D2.15 ab ab ab a ab ab ab ab ab ab a ab ab ab a ab ab a a a a a ab ab a ab a a ab ab ab ab a ab a ab ab ab a ab a ab a ab a ab ab ab ab ab ab ab ab ab a ab a a a ab ab ab ab a a a a a ab ab ab ab ab a a a a a ab a ab ab ab a ab ab a a ab a
*HyS0014.2103391 D2.15 ab ab ab a ab ab ab ab ab ab a ab ab ab a ab ab a a a a a ab ab a ab a a ab ab ab ab a ab a ab ab ab a ab a ab a ab a ab ab ab ab ab ab ab ab ab a ab a a a ab ab ab ab a a a a a ab ab ab ab ab a a a a a ab a ab ab ab a ab ab a a ab a
*HyS0014.2109173 D2.15 ab ab ab a ab ab ab ab ab ab a ab ab ab a ab ab a a a a a ab ab a ab a a ab ab ab ab a ab a ab ab ab a ab a ab a ab a ab ab ab ab ab ab ab ab ab a ab a a a ab ab ab ab a a a a a ab ab ab ab ab a a a a a ab a ab ab ab a ab ab a a ab a
*HyS0014.2114456 D2.15 a a a ab a a a a a a ab a a a ab a a ab ab ab ab ab a a ab a ab ab a a a a ab a a ab a a ab a ab a ab a ab a a a a a a a a a ab a ab ab ab a a ab a ab ab ab ab ab a a a a a ab ab ab ab ab a ab a a a ab a a ab ab a ab
*HyS0014.2119744 D2.15 a a a ab a a a a a a ab a a a ab a a ab ab ab ab ab a a ab a ab ab a a a a ab a a ab a a ab a ab a ab a ab a a a a a a a a a ab a ab ab ab a a ab a ab ab ab ab ab a a a a a ab ab ab ab ab a ab a a a ab a a ab ab a ab
*HyS0014.2132899 D2.15 a a a ab a a a a a a ab a a a ab a a ab ab ab ab ab a a ab a ab ab a a a a ab a a ab a a ab a ab a ab a ab a a a a a a a a a ab a ab ab ab a a ab a ab ab ab ab ab a a a a a ab ab ab ab ab a ab a a a ab a a ab ab a ab
*HyS0014.2141462 D2.15 a a a ab a a a a a a ab a a a ab a a ab ab ab ab ab a a ab a ab ab a a a a ab a a ab a a ab a ab a ab a ab a a a a a a a a a ab a ab ab ab a a ab a ab ab ab ab ab a a a a a ab ab ab ab ab a ab a a a ab a a ab ab a ab
*HyS0014.2146625 D2.15 a a a ab a a a a a a ab a a a ab a a ab ab ab ab ab a a ab a ab ab a a a a ab a a ab a a ab a ab a ab a ab a a a a a a a a a ab a ab ab ab a a ab a ab ab ab ab ab a a a a a ab ab ab ab ab a ab a a a ab a a ab ab a ab
*HyS0014.2153334 D2.15 a a a ab a a a a a a ab a a a ab a a ab ab ab ab ab a a ab a ab ab a a a a ab a a ab a a ab a ab a ab a ab a a a a a a a a a ab a ab ab ab a a ab a ab ab ab ab ab a a a a a ab ab ab ab ab a ab a a a ab a a ab ab a ab
*HyS0014.2159444 D2.15 a a a ab a a a a a a ab a a a ab a a ab ab ab ab ab a a ab a ab ab a a a a ab a a ab a a ab a ab a ab a ab a a a a a a a a a ab a ab ab ab a a ab a ab ab ab ab ab a a a a a ab ab ab ab ab a ab a a a ab a a ab ab a ab
*HyS0014.2175373 D2.15 a a a ab a a a a a a ab a a a ab a a ab ab ab ab ab a a ab a ab ab a a a a ab a a ab a a ab a ab a ab a ab a a a a a a a a a ab a ab ab ab a a ab a ab ab ab ab ab a a a a a ab ab ab ab ab a ab a a a ab a a ab ab a ab
*HyS0014.2186059 D2.15 a a a ab a a a a a a ab a a a ab a a ab ab ab ab ab a a ab a ab ab a a a a ab a a ab a a ab a ab a ab a ab a a a a a a a a a ab a ab ab ab a a ab a ab ab ab ab ab a a a a a ab ab ab ab ab a ab a a a ab a a ab ab a ab
*HyS0014.2191881 D2.15 a a a ab a a a a a a ab a a a ab a a ab ab ab ab ab a a ab a ab ab a a a a ab a a ab a a ab a ab a ab a ab a a a a a a a a a ab a ab ab ab a a ab a ab ab ab ab ab a a a a a ab ab ab ab ab a ab a a a ab a a ab ab a ab
*HyS0014.2196909 D2.15 a a a ab a a a a a a ab a a a ab a a ab ab ab ab ab a a ab a ab ab a a a a ab a a ab a a ab a ab a ab a ab a a a a a a a a a ab a ab ab ab a a ab a ab ab ab ab ab a a a a a ab ab ab ab ab a ab a a a ab a a ab ab a ab
*HyS0014.2202247 D2.15 ab ab ab a ab ab ab ab ab ab a ab ab ab a ab ab a a a a a ab ab a ab a a ab ab ab ab a ab ab a ab ab a ab a ab a ab a ab ab ab ab ab ab ab ab ab a ab a a a ab ab a ab a a a a a ab ab ab ab ab a a a a a ab a ab ab ab a ab ab a a ab a
*HyS0014.2207751 D2.15 a a a ab a a a a a a ab a a a ab a a ab ab ab ab ab a a ab a ab ab a a a a ab a a ab a a ab a ab a ab a ab a a a a a a a a a ab a ab ab ab a a ab a ab ab ab ab ab a a a a a ab ab ab ab ab a ab a a a ab a a ab ab a ab
*HyS0014.2213765 D2.15 a a a ab a a a a a a ab a a a ab a a ab ab ab ab ab a a ab a ab ab a a a a ab a a ab a a ab a ab a ab a ab a a a a a a a a a ab a ab ab ab a a ab a ab ab ab ab ab a a a a a ab ab ab ab ab a ab a a a ab a a ab ab a ab
*HyS0014.2222988 D2.15 a a a ab a a a a a a ab a a a ab a a ab ab ab ab ab a a ab a ab ab a a a a ab a a ab a a ab a ab a ab a ab a a a a a a a a a ab a ab ab ab a a ab a ab ab ab ab ab a a a a a ab ab ab ab ab a ab a a a ab a a ab ab a ab
*HyS0014.2230674 D2.15 a a a ab a a a a a a ab a a a ab a a ab ab ab ab ab a a ab a ab ab a a a a ab a a ab a a ab a ab a ab a ab a a a a a a a a a ab a ab ab ab a a ab a ab ab ab ab ab a a a a a ab ab ab ab ab a ab a a a ab a a ab ab a ab
*HyS0014.2236720 D2.15 a a a ab a a a a a a ab a a a ab a a ab ab ab ab ab a a ab a ab ab a a a a ab a a ab a a ab a ab a ab a ab a a a a a a a a a ab a ab ab ab a a ab a ab ab ab ab ab a a a a a ab ab ab ab ab a ab a a a ab a a ab ab a ab
*HyS0014.2241753 D2.15 a a a ab a a a a a a ab a a a ab a a ab ab ab ab ab a a ab a ab ab a a a a ab a a ab a a ab a ab a ab a ab a a a a a a a a a ab a ab ab ab a a ab a ab ab ab ab ab a a a a a ab ab ab ab ab a ab a a a ab a a ab ab a ab
*HyS0014.2250272 D2.15 a a a ab a a a a a a ab a a a ab a a ab ab ab ab ab a a ab a ab ab a a a a ab a a ab a a ab a ab a ab a ab a a a a a a a a a ab a ab ab ab a a ab a ab ab ab ab ab a a a a a ab ab ab ab ab a ab a a a ab a a ab ab a ab
*HyS0014.2268238 D2.15 ab ab ab a ab ab ab ab ab ab a ab ab ab a ab ab a a a a a ab ab a ab a a ab ab ab ab a ab ab a ab ab a ab a ab a ab a ab ab ab ab ab ab ab ab ab a ab a a a ab ab a ab a a a a a ab ab ab ab ab a a a a a ab a ab ab ab a ab ab a a ab a
*HyS0014.2273581 D2.15 ab ab ab a ab ab ab ab ab ab a ab ab ab a ab ab a a a a a ab ab a ab a a ab ab ab ab a ab ab a ab ab a ab a ab a ab a ab ab ab ab ab ab ab ab ab a ab a a a ab ab a ab a a a a a ab ab ab ab ab a a a a a ab a ab ab ab a ab ab a a ab a
*HyS0014.2278706 D2.15 a a a ab a a a a a a ab a a a ab a a ab ab ab ab ab a a ab a ab ab a a a a ab a a ab a a ab a ab a ab a ab a a a a a a a a a ab a ab ab ab a a ab a ab ab ab ab ab a a a a a ab ab ab ab ab a ab a a a ab a a ab ab a ab
*HyS0014.2285160 D2.15 ab ab ab a ab ab ab ab ab ab a ab ab ab a ab ab a a a a a ab ab a ab a a ab ab ab ab a ab ab a ab ab a ab a ab a ab a ab ab ab ab ab ab ab ab ab a ab a a a ab ab a ab a a a a a ab ab ab ab ab a a a a a ab a ab ab ab a ab ab a a ab a
*HyS0014.2293040 D2.15 ab ab ab a ab ab ab ab ab ab a ab ab ab a ab ab a a a a a ab ab a ab a a ab ab ab ab a ab ab a ab ab a ab a ab a ab a ab ab ab ab ab ab ab ab ab a ab a a a ab ab a ab a a a a a ab ab ab ab ab a a a a a ab a ab ab ab a ab ab a a ab a
*HyS0014.2298380 D2.15 a a a ab a a a a a a ab a a a ab a a ab ab ab ab ab a a ab a ab ab a a a a ab a a ab a a ab a ab a ab a ab a a a a a a a a a ab a ab ab ab a a ab a ab ab ab ab ab a a a a a ab ab ab ab ab a ab a a a ab a a ab ab a ab
*HyS0014.2304110 D2.15 a a a ab a a a a a a ab a a a ab a a ab ab ab ab ab a a ab a ab ab a a a a ab a a ab a a ab a ab a ab a ab a a a a a a a a a ab a ab ab ab a a ab a ab ab ab ab ab a a a a a ab ab ab ab ab a ab a a a ab a a ab ab a ab
*HyS0014.2309145 D2.15 a a a ab a a a a a a ab a a a ab a a ab ab ab ab ab a a ab a ab ab a a a a ab a a ab a a ab a ab a ab a ab a a a a a a a a a ab a ab ab ab a a ab a ab ab ab ab ab a a a a a ab ab ab ab ab a ab a a a ab a a ab ab a ab
*HyS0014.2320094 D2.15 a a a ab a a a a a a ab a a a ab a a ab ab ab ab ab a a ab a ab ab a a a a ab a a ab a a ab a ab a ab a ab a a a a a a a a a ab a ab ab ab a a ab a ab ab ab ab ab a a a a a ab ab ab ab ab a ab a a a ab a a ab ab a ab
*HyS0014.2332356 D2.15 a a a ab a a a a a a ab a a a ab a a ab ab ab ab ab a a ab a ab ab a a a a ab a a ab a a ab a ab a ab a ab a a a a a a a a a ab a ab ab ab a a ab a ab ab ab ab ab a a a a a ab ab ab ab ab a ab a a a ab a a ab ab a ab
*HyS0014.2337865 D2.15 a a a ab a a a a a a ab a a a ab a a ab ab ab ab ab a a ab a ab ab a a a a ab a a ab a a ab a ab a ab a ab a a a a a a a a a ab a ab ab ab a a ab a ab ab ab ab ab a a a a a ab ab ab ab ab a ab a a a ab a a ab ab a ab
*HyS0014.2345138 D2.15 ab ab ab a ab ab ab ab ab ab a ab ab ab a ab ab a a a a a ab ab a ab a a ab ab ab ab a ab ab a ab ab a ab a ab a ab a ab ab ab ab ab ab ab ab ab a ab a a a ab ab a ab a a a a a ab ab ab ab ab a a a a a ab a ab ab ab a ab ab a a ab a
*HyS0014.2350627 D2.15 ab ab ab a ab ab ab ab ab ab a ab ab ab a ab ab a a a a a ab ab a ab a a ab ab ab ab a ab ab a ab ab a ab a ab a ab a ab ab ab ab ab ab ab ab ab a ab a a a ab ab a ab a a a a a ab ab ab ab ab a a a a a ab a ab ab ab a ab ab a a ab a
*HyS0014.2356209 D2.15 ab ab ab a ab ab ab ab ab ab a ab ab ab a ab ab a a a a a ab ab a ab a a ab ab ab ab a ab ab a ab ab a ab a ab a ab a ab ab ab ab ab ab ab ab ab a ab a a a ab ab a ab a a a a a ab ab ab ab ab a a a a a ab a ab ab ab a ab ab a a ab a
*HyS0014.2362580 D2.15 ab ab ab a ab ab ab ab ab ab a ab ab ab a ab ab a a a a a ab ab a ab a a ab ab ab ab a ab ab a ab ab a ab a ab a ab a ab ab ab ab ab ab ab ab ab a ab a a a ab ab a ab a a a a a ab ab ab ab ab a a a a a ab a ab ab ab a ab ab a a ab a
*HyS0014.2367723 D2.15 ab ab ab a ab ab ab ab ab ab a ab ab ab a ab ab a a a a a ab ab a ab a a ab ab ab ab a ab ab a ab ab a ab a ab a ab a ab ab ab ab ab ab ab ab ab a ab a a a ab ab a ab a a a a a ab ab ab ab ab a a a a a ab a ab ab ab a ab ab a a ab a
*HyS0014.2373531 D2.15 ab ab ab a ab ab ab ab ab ab a ab ab ab a ab ab a a a a a ab ab a ab a a ab ab ab ab a ab ab a ab ab a ab a ab a ab a ab ab ab ab ab ab ab ab ab a ab a a a ab ab a ab a a a a a ab ab ab ab ab a a a a a ab a ab ab ab a ab ab a a ab a
*HyS0014.2378567 D2.15 a a a ab a a a a a a ab a a a ab a a ab ab ab ab ab a a ab a ab ab a a a a ab a a ab a a ab a ab a ab a ab a a a a a a a a a ab a ab ab ab a a ab a ab ab ab ab ab a a a a a ab ab ab ab ab a ab a a a ab a a ab ab a ab
*HyS0014.2385942 D2.15 a a a ab a a a a a a ab a a a ab a a ab ab ab ab ab a a ab a ab ab a a a a ab a a ab a a ab a ab a ab a ab a a a a a a a a a ab a ab ab ab a a ab a ab ab ab ab ab a a a a a ab ab ab ab ab a ab a a a ab a a ab ab a ab
*HyS0014.2391137 D2.15 ab ab ab a ab ab ab ab ab ab a ab ab ab a ab ab a a a a a ab ab a ab a a ab ab ab ab a ab ab a ab ab a ab a ab a ab a ab ab ab ab ab ab ab ab ab a ab a a a ab ab a ab a a a a a ab ab ab ab ab a a a a a ab a ab ab ab a ab ab a a ab a
*HyS0014.2407725 D2.15 ab ab ab a ab ab ab ab ab ab a ab ab ab a ab ab a a a a a ab ab a ab a a ab ab ab ab a ab ab a ab ab a ab a ab a ab a ab ab ab ab ab ab ab ab ab a ab a a a ab ab a ab a a a a a ab ab ab ab ab a a a a a ab a ab ab ab a ab ab a a ab a
*HyS0014.2414864 D2.15 a a a ab a a a a a a ab a a a ab a a ab ab ab ab ab a a ab a ab ab a a a a ab a a ab a a ab a ab a ab a ab a a a a a a a a a ab a ab ab ab a a ab a ab ab ab ab ab a a a a a ab ab ab ab ab a ab a a a ab a a ab ab a ab
*HyS0014.2420721 D2.15 a a a ab a a a a a a ab a a a ab a a ab ab ab ab ab a a ab a ab ab a a a a ab a a ab a a ab a ab a ab a ab a a a a a a a a a ab a ab ab ab a a ab a ab ab ab ab ab a a a a a ab ab ab ab ab a ab a a a ab a a ab ab a ab
*HyS0014.2426548 D2.15 ab ab ab a ab ab ab ab ab ab a ab ab ab a ab ab a a a a a ab ab a ab a a ab ab ab ab a ab ab a ab ab a ab a ab a ab a ab ab ab ab ab ab ab ab ab a ab a a a ab ab a ab a a a a a ab ab ab ab ab a a a a a ab a ab ab ab a ab ab a a ab a
*HyS0014.2432427 D2.15 a a a ab a a a a a a ab a a a ab a a ab ab ab ab ab a a ab a ab ab a a a a ab a a ab a a ab a ab a ab a ab a a a a a a a a a ab a ab ab ab a a ab a ab ab ab ab ab a a a a a ab ab ab ab ab a ab a a a ab a a ab ab a ab
*HyS0014.2446221 D2.15 a a a ab a a a a a a ab a a a ab a a ab ab ab ab ab a a ab a ab ab a a a a ab a a ab a a ab a ab a ab a ab a a a a a a a a a ab a ab ab ab a a ab a ab ab ab ab ab a a a a a ab ab ab ab ab a ab a a a ab a a ab ab a ab
*HyS0014.2451392 D2.15 a a a ab a a a a a a ab a a a ab a a ab ab ab ab ab a a ab a ab ab a a a a ab a a ab a a ab a ab a ab a ab a a a a a a a a a ab a ab ab ab a a ab a ab ab ab ab ab a a a a a ab ab ab ab ab a ab a a a ab a a ab ab a ab
*HyS0014.2488689 D2.15 a a a ab a a a a a a ab a a a ab a a ab ab ab ab ab a a ab a ab ab a a a a ab a a ab a a ab a ab a ab a ab a a a a a a a a a ab a ab ab ab a a ab a ab ab ab ab ab a a a a a ab ab ab ab ab a ab a a a ab a a ab ab a ab
*HyS0014.2494608 D2.15 a a a ab a a a a a a ab a a a ab a a ab ab ab ab ab a a ab a ab ab a a a a ab a a ab a a ab a ab a ab a ab a a a a a a a a a ab a ab ab ab a a ab a ab ab ab ab ab a a a a a ab ab ab ab ab a ab a a a ab a a ab ab a ab
*HyS0014.2610786 D2.15 ab ab ab a ab ab ab ab ab ab a ab ab ab a ab ab a a a a a ab ab a ab a a ab ab ab ab a ab ab a ab ab a ab a ab a ab a ab ab ab ab ab ab ab ab ab a ab a a a ab ab a ab a a a a a ab ab ab ab ab a a a a a ab a ab ab ab a ab ab a a ab a
*HyS0014.2622481 D2.15 a a a ab a a a a a a ab a a a ab a a ab ab ab ab ab a a ab a ab ab a a a a ab a a ab a a ab a ab a ab a ab a a a a a a a a a ab a ab ab ab a a ab a ab ab ab ab ab a a a a a ab ab ab ab ab a ab a a a ab a a ab ab a ab
*HyS0014.2681434 D2.15 a a a ab a a a a a a ab a a a ab a a ab ab ab ab ab a a ab a ab ab a a a a ab a a ab a a ab a ab a ab a ab a a a a a a a a a ab a ab ab ab a a ab a ab ab ab ab ab a a a a a ab ab ab ab ab a ab a a a ab a a ab ab a ab
*HyS0014.2689540 D2.15 a a a ab a a a a a a ab a a a ab a a ab ab ab ab ab a a ab a ab ab a a a a ab a a ab a a ab a ab a ab a ab a a a a a a a a a ab a ab ab ab a a ab a ab ab ab ab ab a a a a a ab ab ab ab ab a ab a a a ab a a ab ab a ab
*HyS0014.2694551 D2.15 a a a ab a a a a a a ab a a a ab a a ab ab ab ab ab a a ab a ab ab a a a a ab a a ab a a ab a ab a ab a ab a a a a a a a a a ab a ab ab ab a a ab a ab ab ab ab ab a a a a a ab ab ab ab ab a ab a a a ab a a ab ab a ab
*HyS0014.2701246 D2.15 ab ab ab a ab ab ab ab ab ab a ab ab ab a ab ab a a a a a ab ab a ab a a ab ab ab ab a ab ab a ab ab a ab a ab a ab a ab ab ab ab ab ab ab ab ab a ab a a a ab ab a ab a a a a a ab ab ab ab ab a a a a a ab a ab ab ab a ab ab a a ab a
*HyS0014.2706979 D2.15 a a a ab a a a a a a ab a a a ab a a ab ab ab ab ab a a ab a ab ab a a a a ab a a ab a a ab a ab a ab a ab a a a a a a a a a ab a ab ab ab a a ab a ab ab ab ab ab a a a a a ab ab ab ab ab a ab a a a ab a a ab ab a ab
*HyS0014.2712070 D2.15 a a a ab a a a a a a ab a a a ab a a ab ab ab ab ab a a ab a ab ab a a a a ab a a ab a a ab a ab a ab a ab a a a a a a a a a ab a ab ab ab a a ab a ab ab ab ab ab a a a a a ab ab ab ab ab a ab a a a ab a a ab ab a ab
*HyS0014.2718821 D2.15 a a a ab a a a a a a ab a a a ab a a ab ab ab ab ab a a ab a ab ab a a a a ab a a ab a a ab a ab a ab a ab a a a a a a a a a ab a ab ab ab a a ab a ab ab ab ab ab a a a a a ab ab ab ab ab a ab a a a ab a a ab ab a ab
*HyS0014.2729097 D2.15 ab ab ab a ab ab ab ab ab ab a ab ab ab a ab ab a a a a a ab ab a ab a a ab ab ab ab a ab ab a ab ab a ab a ab a ab a ab ab ab ab ab ab ab ab ab a ab a a a ab ab a ab a a a a a ab ab ab ab ab a a a a a ab a ab ab ab a ab ab a a ab a
*HyS0014.2734251 D2.15 a a a ab a a a a a a ab a a a ab a a ab ab ab ab ab a a ab a ab ab a a a a ab a a ab a a ab a ab a ab a ab a a a a a a a a a ab a ab ab ab a a ab a ab ab ab ab ab a a a a a ab ab ab ab ab a ab a a a ab a a ab ab a ab
*HyS0014.2739269 D2.15 ab ab ab a ab ab ab ab ab ab a ab ab ab a ab ab a a a a a ab ab a ab a a ab ab ab ab a ab ab a ab ab a ab a ab a ab a ab ab ab ab ab ab ab ab ab a ab a a a ab ab a ab a a a a a ab ab ab ab ab a a a a a ab a ab ab ab a ab ab a a ab a
*HyS0014.2744421 D2.15 a a a ab a a a a a a ab a a a ab a a ab ab ab ab ab a a ab a ab ab a a a a ab a a ab a a ab a ab a ab a ab a a a a a a a a a ab a ab ab ab a a ab a ab ab ab ab ab a a a a a ab ab ab ab ab a ab a a a ab a a ab ab a ab
*HyS0014.2756426 D2.15 ab ab ab a ab ab ab ab ab ab a ab ab ab a ab ab a a a a a ab ab a ab a a ab ab ab ab a ab ab a ab ab a ab a ab a ab a ab ab ab ab ab ab ab ab ab a ab a a a ab ab a ab a a a a a ab ab ab ab ab a a a a a ab a ab ab ab a ab ab a a ab a
*HyS0014.2763915 D2.15 ab ab ab a ab ab ab ab ab ab a ab ab ab a ab ab a a a a a ab ab a ab a a ab ab ab ab a ab ab a ab ab a ab a ab a ab a ab ab ab ab ab ab ab ab ab a ab a a a ab ab a ab a a a a a ab ab ab ab ab a a a a a ab a ab ab ab a ab ab a a ab a
*HyS0014.2769633 D2.15 a a a ab a a a a a a ab a a a ab a a ab ab ab ab ab a a ab a ab ab a a a a ab a a ab a a ab a ab a ab a ab a a a a a a a a a ab a ab ab ab a a ab a ab ab ab ab ab a a a a a ab ab ab ab ab a ab a a a ab a a ab ab a ab
*HyS0014.2776042 D2.15 ab ab ab a ab ab ab ab ab ab a ab ab ab a ab ab a a a a a ab ab a ab a a ab ab ab ab a ab ab a ab ab a ab a ab a ab a ab ab ab ab ab ab ab ab ab a ab a a a ab ab a ab a a a a a ab ab ab ab ab a a a a a ab a ab ab ab a ab ab a a ab a
*HyS0014.2784014 D2.15 a a a ab a a a a a a ab a a a ab a a ab ab ab ab ab a a ab a ab ab a a a a ab a a ab a a ab a ab a ab a ab a a a a a a a a a ab a ab ab ab a a ab a ab ab ab ab ab a a a a a ab ab ab ab ab a ab a a a ab a a ab ab a ab
*HyS0014.2789663 D2.15 a a a ab a a a a a a ab a a a ab a a ab ab ab ab ab a a ab a ab ab a a a a ab a a ab a a ab a ab a ab a ab a a a a a a a a a ab a ab ab ab a a ab a ab ab ab ab ab a a a a a ab ab ab ab ab a ab a a a ab a a ab ab a ab
*HyS0014.2794717 D2.15 a a a ab a a a a a a ab a a a ab a a ab ab ab ab ab a a ab a ab ab a a a a ab a a ab a a ab a ab a ab a ab a a a a a a a a a ab a ab ab ab a a ab a ab ab ab ab ab a a a a a ab ab ab ab ab a ab a a a ab a a ab ab a ab
*HyS0014.2800427 D2.15 a a a ab a a a a a a ab a a a ab a a ab ab ab ab ab a a ab a ab ab a a a a ab a a ab a a ab a ab a ab a ab a a a a a a a a a ab a ab ab ab a a ab a ab ab ab ab ab a a a a a ab ab ab ab ab a ab a a a ab a a ab ab a ab
*HyS0014.2806877 D2.15 ab ab ab a ab ab ab ab ab ab a ab ab ab a ab ab a a a a a ab ab a ab a a ab ab ab ab a ab ab a ab ab a ab a ab a ab a ab ab ab ab ab ab ab ab ab a ab a a a ab ab a ab a a a a a ab ab ab ab ab a a a a a ab a ab ab ab a ab ab a a ab a
*HyS0014.2812073 D2.15 ab ab ab a ab ab ab ab ab ab a ab ab ab a ab ab a a a a a ab ab a ab a a ab ab ab ab a ab ab a ab ab a ab a ab a ab a ab ab ab ab ab ab ab ab ab a ab a a a ab ab a ab a a a a a ab ab ab ab ab a a a a a ab a ab ab ab a ab ab a a ab a
*HyS0014.2820220 D2.15 a a a ab a a a a a a ab a a a ab a a ab ab ab ab ab a a ab a ab ab a a a a ab a a ab a a ab a ab a ab a ab a a a a a a a a a ab a ab ab ab a a ab a ab ab ab ab ab a a a a a ab ab ab ab ab a ab a a a ab a a ab ab a ab
*HyS0014.2849264 D2.15 ab ab ab a ab ab ab ab ab ab a ab ab ab a ab ab a a a a a ab ab a ab a a ab ab ab ab a ab ab a ab ab a ab a ab a ab a ab ab ab ab ab ab ab ab ab a ab a a a ab ab a ab a a a a a ab ab ab ab ab a a a a a ab a ab ab ab a ab ab a a ab a
*HyS0014.2854532 D2.15 a a a ab a a a a a a ab a a a ab a a ab ab ab ab ab a a ab a ab ab a a a a ab a a ab a a ab a ab a ab a ab a a a a a a a a a ab a ab ab ab a a ab a ab ab ab ab ab a a a a a ab ab ab ab ab a ab a a a ab a a ab ab a ab
*HyS0014.2860574 D2.15 a a a ab a a a a a a ab a a a ab a a ab ab ab ab ab a a ab a ab ab a a a a ab a a ab a a ab a ab a ab a ab a a a a a a a a a ab a ab ab ab a a ab a ab ab ab ab ab a a a a a ab ab ab ab ab a ab a a a ab a a ab ab a ab
*HyS0014.2867218 D2.15 a a a ab a a a a a a ab a a a ab a a ab ab ab ab ab a a ab a ab ab a a a a ab a a ab a a ab a ab a ab a ab a a a a a a a a a ab a ab ab ab a a ab a ab ab ab ab ab a a a a a ab ab ab ab ab a ab a a a ab a a ab ab a ab
*HyS0014.2872501 D2.15 ab ab ab a ab ab ab ab ab ab a ab ab ab a ab ab a a a a a ab ab a ab a a ab ab ab ab a ab ab a ab ab a ab a ab a ab a ab ab ab ab ab ab ab ab ab a ab a a a ab ab a ab a a a a a ab ab ab ab ab a a a a a ab a ab ab ab a ab ab a a ab a
*HyS0014.2939770 D2.15 a a a ab a a a a a a ab a a a ab a a ab ab ab ab ab a a ab a ab ab a a a a ab a a ab a a ab a ab a ab a ab a a a a a a a a a ab a ab ab ab a a ab a ab ab ab ab ab a a a a a ab ab ab ab ab a ab a a a ab a a ab ab a ab
*HyS0014.2947312 D2.15 ab ab ab a ab ab ab ab ab ab a ab ab ab a ab ab a a a a a ab ab a ab a a ab ab ab ab a ab ab a ab ab a ab a ab a ab a ab ab ab ab ab ab ab ab ab a ab a a a ab ab a ab a a a a a ab ab ab ab ab a a a a a ab a ab ab ab a ab ab a a ab a
*HyS0014.2957326 D2.15 ab ab ab a ab ab ab ab ab ab a ab ab ab a ab ab a a a a a ab ab a ab a a ab ab ab ab a ab ab a ab ab a ab a ab a ab a ab ab ab ab ab ab ab ab ab a ab a a a ab ab a ab a a a a a ab ab ab ab ab a a a a a ab a ab ab ab a ab ab a a ab a
*HyS0014.2973715 D2.15 a a a ab a a a a a a ab a a a ab a a ab ab ab ab ab a a ab a ab ab a a a a ab a a ab a a ab a ab a ab a ab a a a a a a a a a ab a ab ab ab a a ab a ab ab ab ab ab a a a a a ab ab ab ab ab a ab a a a ab a a ab ab a ab
*HyS0014.2997882 D2.15 ab ab ab a ab ab ab ab ab ab a ab ab ab a ab ab a a a a a ab ab a ab a a ab ab ab ab a ab ab a ab ab a ab a ab a ab a ab ab ab ab ab ab ab ab ab a ab a a a ab ab a ab a a a a a ab ab ab ab ab a a a a a ab a ab ab ab a ab ab a a ab a
*HyS0014.3003422 D2.15 ab ab ab a ab ab ab ab ab ab a ab ab ab a ab ab a a a a a ab ab a ab a a ab ab ab ab a ab ab a ab ab a ab a ab a ab a ab ab ab ab ab ab ab ab ab a ab a a a ab ab a ab a a a a a ab ab ab ab ab a a a a a ab a ab ab ab a ab ab a a ab a
*HyS0014.3008424 D2.15 ab ab ab a ab ab ab ab ab ab a ab ab ab a ab ab a a a a a ab ab a ab a a ab ab ab ab a ab ab a ab ab a ab a ab a ab a ab ab ab ab ab ab ab ab ab a ab a a a ab ab a ab a a a a a ab ab ab ab ab a a a a a ab a ab ab ab a ab ab a a ab a
*HyS0014.3026681 D2.15 ab ab ab a ab ab ab ab ab ab a ab ab ab a ab ab a a a a a ab ab a ab a a ab ab ab ab a ab ab a ab ab a ab a ab a ab a ab ab ab ab ab ab ab ab ab a ab a a a ab ab a ab a a a a a ab ab ab ab ab a a a a a ab a ab ab ab a ab ab a a ab a
*HyS0014.3035465 D2.15 a a a ab a a a a a a ab a a a ab a a ab ab ab ab ab a a ab a ab ab a a a a ab a a ab a a ab a ab a ab a ab a a a a a a a a a ab a ab ab ab a a ab a ab ab ab ab ab a a a a a ab ab ab ab ab a ab a a a ab a a ab ab a ab
*HyS0014.3042033 D2.15 a a a ab a a a a a a ab a a a ab a a ab ab ab ab ab a a ab a ab ab a a a a ab a a ab a a ab a ab a ab a ab a a a a a a a a a ab a ab ab ab a a ab a ab ab ab ab ab a a a a a ab ab ab ab ab a ab a a a ab a a ab ab a ab
*HyS0014.3047511 D2.15 a a a ab a a a a a a ab a a a ab a a ab ab ab ab ab a a ab a ab ab a a a a ab a a ab a a ab a ab a ab a ab a a a a a a a a a ab a ab ab ab a a ab a ab ab ab ab ab a a a a a ab ab ab ab ab a ab a a a ab a a ab ab a ab
*HyS0014.3052512 D2.15 ab ab ab a ab ab ab ab ab ab a ab ab ab a ab ab a a a a a ab ab a ab a a ab ab ab ab a ab ab a ab ab a ab a ab a ab a ab ab ab ab ab ab ab ab ab a ab a a a ab ab a ab a a a a a ab ab ab ab ab a a a a a ab a ab ab ab a ab ab a a ab a
*HyS0014.3057817 D2.15 ab ab ab a ab ab ab ab ab ab a ab ab ab a ab ab a a a a a ab ab a ab a a ab ab ab ab a ab ab a ab ab a ab a ab a ab a ab ab ab ab ab ab ab ab ab a ab a a a ab ab a ab a a a a a ab ab ab ab ab a a a a a ab a ab ab ab a ab ab a a ab a
*HyS0014.3062936 D2.15 ab ab ab a ab ab ab ab ab ab a ab ab ab a ab ab a a a a a ab ab a ab a a ab ab ab ab a ab ab a ab ab a ab a ab a ab a ab ab ab ab ab ab ab ab ab a ab a a a ab ab a ab a a a a a ab ab ab ab ab a a a a a ab a ab ab ab a ab ab a a ab a
*HyS0014.3074164 D2.15 ab ab ab a ab ab ab ab ab ab a ab ab ab a ab ab a a a a a ab ab a ab a a ab ab ab ab a ab ab a ab ab a ab a ab a ab a ab ab ab ab ab ab ab ab ab a ab a a a ab ab a ab a a a a a ab ab ab ab ab a a a a a ab a ab ab ab a ab ab a a ab a
*HyS0014.3081894 D2.15 a a a ab a a a a a a ab a a a ab a a ab ab ab ab ab a a ab a ab ab a a a a ab a a ab a a ab a ab a ab a ab a a a a a a a a a ab a ab ab ab a a ab a ab ab ab ab ab a a a a a ab ab ab ab ab a ab a a a ab a a ab ab a ab
*HyS0014.3087120 D2.15 a a a ab a a a a a a ab a a a ab a a ab ab ab ab ab a a ab a ab ab a a a a ab a a ab a a ab a ab a ab a ab a a a a a a a a a ab a ab ab ab a a ab a ab ab ab ab ab a a a a a ab ab ab ab ab a ab a a a ab a a ab ab a ab
*HyS0014.3092993 D2.15 ab ab ab a ab ab ab ab ab ab a ab ab ab a ab ab a a a a a ab ab a ab a a ab ab ab ab a ab ab a ab ab a ab a ab a ab a ab ab ab ab ab ab ab ab ab a ab a a a ab ab a ab a a a a a ab ab ab ab ab a a a a a ab a ab ab ab a ab ab a a ab a
*HyS0014.3098284 D2.15 ab ab ab a ab ab ab ab a ab a ab ab ab a ab ab a a a a a ab ab a ab a a ab ab ab ab a ab ab a ab ab a ab a ab a ab a ab ab ab ab ab ab ab a ab a ab a a a ab ab a ab a a a a a ab a ab ab ab a a a a a ab a ab ab ab a ab ab a a ab a
*HyS0014.3113729 D2.15 a a a ab a a a a ab a ab a a a ab a a ab ab ab ab ab a a ab a ab ab a a a a ab a a ab a a ab a ab a ab a ab a a a a a a a ab a ab a ab ab ab a a ab a ab ab ab ab ab a ab a a a ab ab ab ab ab a ab a a a ab a a ab ab a ab
*HyS0014.3139283 D2.15 ab ab ab a ab ab ab ab a ab a ab ab ab a ab ab a a a a a ab ab a ab a a ab ab ab ab a ab ab a ab ab a ab a ab a ab a ab ab ab ab ab ab ab a ab a ab a a a ab ab a ab a a a a a ab a ab ab ab a a a a a ab a ab ab ab a ab ab a a ab a
*HyS0014.3145131 D2.15 a a a ab a a a a ab a ab a a a ab a a ab ab ab ab ab a a ab a ab ab a a a a ab a a ab a a ab a ab a ab a ab a a a a a a a ab a ab a ab ab ab a a ab a ab ab ab ab ab a ab a a a ab ab ab ab ab a ab a a a ab a a ab ab a ab
*HyS0014.3150394 D2.15 a a a ab a a a a ab a ab a a a ab a a ab ab ab ab ab a a ab a ab ab a a a a ab a a ab a a ab a ab a ab a ab a a a a a a a ab a ab a ab ab ab a a ab a ab ab ab ab ab a ab a a a ab ab ab ab ab a ab a a a ab a a ab ab a ab
*HyS0014.3155484 D2.15 a a a ab a a a a ab a ab a a a ab a a ab ab ab ab ab a a ab a ab ab a a a a ab a a ab a a ab a ab a ab a ab a a a a a a a ab a ab a ab ab ab a a ab a ab ab ab ab ab a ab a a a ab ab ab ab ab a ab a a a ab a a ab ab a ab
*HyS0014.3163220 D2.15 a a a ab a a a a ab a ab a a a ab a a ab ab ab ab ab a a ab a ab ab a a a a ab a a ab a a ab a ab a ab a ab a a a a a a a ab a ab a ab ab ab a a ab a ab ab ab ab ab a ab a a a ab ab ab ab ab a ab a a a ab a a ab ab a ab
*HyS0014.3168511 D2.15 ab ab ab a ab ab ab ab a ab a ab ab ab a ab ab a a a a a ab ab a ab a a ab ab ab ab a ab ab a ab ab a ab a ab a ab a ab ab ab ab ab ab ab a ab a ab a a a ab ab a ab a a a a a ab a ab ab ab a a a a a ab a ab ab ab a ab ab a a ab a
*HyS0014.3180160 D2.15 a a a ab a a a a ab a ab a a a ab a a ab ab ab ab ab a a ab a ab ab a a a a ab a a ab a a ab a ab a ab a ab a a a a a a a ab a ab a ab ab ab a a ab a ab ab ab ab ab a ab a a a ab ab ab ab ab a ab a a a ab a a ab ab a ab
*HyS0014.3193500 D2.15 a a a ab a a a a ab a ab a a a ab a a ab ab ab ab ab a a ab a ab ab a a a a ab a a ab a a ab a ab a ab a ab a a a a a a a ab a ab a ab ab ab a a ab a ab ab ab ab ab a ab a a a ab ab ab ab ab a ab a a a ab a a ab ab a ab
*HyS0014.3201243 D2.15 a a a ab a a a a ab a ab a a a ab a a ab ab ab ab ab a a ab a ab ab a a a a ab a a ab a a ab a ab a ab a ab a a ab a a a a ab a ab a ab ab ab a a ab a ab ab ab ab ab a ab a a a ab ab ab ab ab a ab a a a ab a a ab ab a ab
*HyS0014.3207873 D2.15 a a a ab a a a a ab a ab a a a ab a a ab ab ab ab ab a a ab a ab ab a a a a ab a a ab a a ab a ab a ab a ab a a ab a a a a ab a ab a ab ab ab a a ab a ab ab ab ab ab a ab a a a ab ab ab ab ab a ab a a a ab a a ab ab a ab
*HyS0014.3217764 D2.15 a a a ab a a a a ab a ab a a a ab a a ab ab ab ab ab a a ab a ab ab a a a a ab a a ab a a ab a ab a ab a ab a a ab a a a a ab a ab a ab ab ab a a ab a ab ab ab ab ab a ab a a a ab ab ab ab ab a ab a a a ab a a ab ab a ab
*HyS0014.3223189 D2.15 a a a ab a a a a ab a ab a a a ab a a ab ab ab ab ab a a ab a ab ab a a a a ab a a ab a a ab a ab a ab a ab a a ab a a a a ab a ab a ab ab ab a a ab a ab ab ab ab ab a ab a a a ab ab ab ab ab a ab a a a ab a a ab ab a ab
*HyS0014.3231404 D2.15 a a a ab a a a a ab a ab a a a ab a a ab ab ab ab ab a a ab a ab ab a a a a ab a a ab a a ab a ab a ab a ab a a ab a a a a ab a ab a ab ab ab a a ab a ab ab ab ab ab a ab a a a ab ab ab ab ab a ab a a a ab a a ab ab a ab
*HyS0014.3237955 D2.15 a a a ab a a a a ab a ab a a a ab a a ab ab ab ab ab a a ab a ab ab a a a a ab a a ab a a ab a ab a ab a ab a a ab a a a a ab a ab a ab ab ab a a ab a ab ab ab ab ab a ab a a a ab ab ab ab ab a ab a a a ab a a ab ab a ab
*HyS0014.3243045 D2.15 a a a ab a a a a ab a ab a a a ab a a ab ab ab ab ab a a ab a ab ab a a a a ab a a ab a a ab a ab a ab a ab a a ab a a a a ab a ab a ab ab ab a a ab a ab ab ab ab ab a ab a a a ab ab ab ab ab a ab a a a ab a a ab ab a ab
*HyS0014.3249516 D2.15 a a a ab a a a a ab a ab a a a ab a a ab ab ab ab ab a a ab a ab ab a a a a ab a a ab a a ab a ab a ab a ab a a ab a a a a ab a ab a ab ab ab a a ab a ab ab ab ab ab a ab a a a ab ab ab ab ab a ab a a a ab a a ab ab a ab
*HyS0014.3254697 D2.15 ab ab ab a ab ab ab ab a ab a ab ab ab a ab ab a a a a a ab ab a ab a a ab ab ab ab a ab ab a ab ab a ab a ab a ab a ab ab a ab ab ab ab a ab a ab a a a ab ab a ab a a a a a ab a ab ab ab a a a a a ab a ab ab ab a ab ab a a ab a
*HyS0014.3267340 D2.15 a a a ab a a a a ab a ab a a a ab a a ab ab ab ab ab a a ab a ab ab a a a a ab a a ab a a ab a ab a ab a ab a a ab a a a a ab a ab a ab ab ab a a ab a ab ab ab ab ab a ab a a a ab ab ab ab ab a ab a a a ab a a ab ab a ab
*HyS0014.3276247 D2.15 a a a ab a a a a ab a ab a a a ab a a ab ab ab ab ab a a ab a ab ab a a a a ab a a ab a a ab a ab a ab a ab a a ab a a a a ab a ab a ab ab ab a a ab a ab ab ab ab ab a ab a a a ab ab ab ab ab a ab a a a ab a a ab ab a ab
*HyS0014.3284465 D2.15 ab ab ab a ab ab ab ab a ab a ab ab ab a ab ab a a a a a ab ab a ab a a ab ab ab ab a ab ab a ab ab a ab a ab a ab a ab ab a ab ab ab ab a ab a ab a a a ab ab a ab a a a a a ab a ab ab ab a a a a a ab a ab ab ab a ab ab a a ab a
*HyS0014.3296830 D2.15 a a a ab a a a a ab a ab a a a ab a a ab ab ab ab ab a a ab a ab ab a a a a ab a a ab a a ab a ab a ab a ab a a ab a a a a ab a ab a ab ab ab a a ab a ab ab ab ab ab a ab a a a ab ab ab ab ab a ab a a a ab a a ab ab a ab
*HyS0014.3302466 D2.15 a a a ab a a a a ab a ab a a a ab a a ab ab ab ab ab a a ab a ab ab a a a a ab a a ab a a ab a ab a ab a ab a a ab a a a a ab a ab a ab ab ab a a ab a ab ab ab ab ab a ab a a a ab ab ab ab ab a ab a a a ab a a ab ab a ab
*HyS0014.3315834 D2.15 a a a ab a a a a ab a ab a a a ab a a ab ab ab ab ab a a ab a ab ab a a a a ab a a ab a a ab a ab a ab a ab a a ab a a a a ab a ab a ab ab ab a a ab a ab ab ab ab ab a ab a a a ab ab ab ab ab a ab a a a ab a a ab ab a ab
*HyS0014.3321945 D2.15 a a a ab a a a a ab a ab a a a ab a a ab ab ab ab ab a a ab a ab ab a a a a ab a a ab a a ab a ab a ab a ab a a ab a a a a ab a ab a ab ab ab a a ab a ab ab ab ab ab a ab a a a ab ab ab ab ab a ab a a a ab a a ab ab a ab
*HyS0014.3336159 D2.15 a a a ab a a a a ab a ab a a a ab a a ab ab ab ab ab a a ab a ab ab a a a a ab a a ab a a ab a ab a ab a ab a a ab a a a a ab a ab a ab ab ab a a ab a ab ab ab ab ab a ab a a a ab ab ab ab ab a ab a a a ab a a ab ab a ab
*HyS0014.3341959 D2.15 ab ab ab a ab ab ab ab a ab a ab ab ab a ab ab a a a a a ab ab a ab a a ab ab ab ab a ab ab a ab ab a ab a ab a ab a ab ab a ab ab ab ab a ab a ab a a a ab ab a ab a a a a a ab a ab ab ab a a a a a ab a ab ab ab a ab ab a a ab a
*HyS0014.3348988 D2.15 ab ab ab a ab ab ab ab a ab a ab ab ab a ab ab a a a a a ab ab a ab a a ab ab ab ab a ab ab a ab ab a ab a ab a ab a ab ab a ab ab ab ab a ab a ab a a a ab ab a ab a a a a a ab a ab ab ab a a a a a ab a ab ab ab a ab ab a a ab a
*HyS0014.3354057 D2.15 ab ab ab a ab ab ab ab a ab a ab ab ab a ab ab a a a a a ab ab a ab a a ab ab ab ab a ab ab a ab ab a ab a ab a ab a ab ab a ab ab ab ab a ab a ab a a a ab ab a ab a a a a a ab a ab ab ab a a a a a ab a ab ab ab a ab ab a a ab a
*HyS0014.3361586 D2.15 ab ab ab a ab ab ab ab a ab a ab ab ab a ab ab a a a a a ab ab a ab a a ab ab ab ab a ab ab a ab ab a ab a ab a ab a ab ab a ab ab ab ab a ab a ab a a a ab ab a ab a a a a a ab a ab ab ab a a a a a ab a ab ab ab a ab ab a a ab a
*HyS0014.3369515 D2.15 a a a ab a a a a ab a ab a a a ab a a ab ab ab ab ab a a ab a ab ab a a a a ab a a ab a a ab a ab a ab a ab a a ab a a a a ab a ab a ab ab ab a a ab a ab ab ab ab ab a ab a a a ab ab ab ab ab a ab a a a ab a a ab ab a ab
*HyS0014.3382342 D2.15 a a a ab a a a a ab a ab a a a ab a a ab ab ab ab ab a a ab a ab ab a a a a ab a a ab a a ab a ab a ab a ab a a ab a a a a ab a ab a ab ab ab a a ab a ab ab ab ab ab a ab a a a ab ab ab ab ab a ab a a a ab a a ab ab a ab
*HyS0014.3394785 D2.15 ab ab ab a ab ab ab ab a ab a ab ab ab a ab ab a a a a a ab ab a ab a a ab ab ab ab a ab ab a ab ab a ab a ab a ab a ab ab a ab ab ab ab a ab a ab a a a ab ab a ab a a a a a ab a ab ab ab a a a a a ab a ab ab ab a ab ab a a ab a
*HyS0014.3402475 D2.15 a a a ab a a a a ab a ab a a a ab a a ab ab ab ab ab a a ab a ab ab a a a a ab a a ab a a ab a ab a ab a ab a a ab a a a a ab a ab a ab ab ab a a ab a ab ab ab ab ab a ab a a a ab ab ab ab ab a ab a a a ab a a ab ab a ab
*HyS0014.3407905 D2.15 a a a ab a a a a ab a ab a a a ab a a ab ab ab ab ab a a ab a ab ab a a a a ab a a ab a a ab a ab a ab a ab a a ab a a a a ab a ab a ab ab ab a a ab a ab ab ab ab ab a ab a a a ab ab ab ab ab a ab a a a ab a a ab ab a ab
*HyS0014.3412930 D2.15 ab ab ab a ab ab ab ab a ab a ab ab ab a ab ab a a a a a ab ab a ab a a ab ab ab ab a ab ab a ab ab a ab a ab a ab a ab ab a ab ab ab ab a ab a ab a a a ab ab a ab a a a a a ab a ab ab ab a a a a a ab a ab ab ab a ab ab a a ab a
*HyS0014.3418144 D2.15 a a a ab a a a a ab a ab a a a ab a a ab ab ab ab ab a a ab a ab ab a a a a ab a a ab a a ab a ab a ab a ab a a ab a a a a ab a ab a ab ab ab a a ab a ab ab ab ab ab a ab a a a ab ab ab ab ab a ab a a a ab a a ab ab a ab
*HyS0014.3425221 D2.15 ab ab ab a ab ab ab ab a ab a ab ab ab a ab ab a a a a a ab ab a ab a a ab ab ab ab a ab ab a ab ab a ab a ab a ab a ab ab a ab ab ab ab a ab a ab a a a ab ab a ab a a a a a ab a ab ab ab a a a a a ab a ab ab ab a ab ab a a ab a
*HyS0014.3436589 D2.15 a a a ab a a a a ab a ab a a a ab a a ab ab ab ab ab a a ab a ab ab a a a a ab a a ab a a ab a ab a ab a ab a a ab a a a a ab a ab a ab ab ab a a ab a ab ab ab ab ab a ab a a a ab ab ab ab ab a ab a a a ab a a ab ab a ab
*HyS0014.3442232 D2.15 a a a ab a a a a ab a ab a a a ab a a ab ab ab ab ab a a ab a ab ab a a a a ab a a ab a a ab a ab a ab a ab a a ab a a a a ab a ab a ab ab ab a a ab a ab ab ab ab ab a ab a a a ab ab ab ab ab a ab a a a ab a a ab ab a ab
*HyS0014.3458195 D2.15 a a a ab a a a a ab a ab a a a ab a a ab ab ab ab ab a a ab a ab ab a a a a ab a a ab a a ab a ab a ab a ab a a ab a a a a ab a ab a ab ab ab a a ab a ab ab ab ab ab a ab a a a ab ab ab ab ab a ab a a a ab a a ab ab a ab
*HyS0014.3463424 D2.15 a a a ab a a a a ab a ab a a a ab a a ab ab ab ab ab a a ab a ab ab a a a a ab a a ab a a ab a ab a ab a ab a a ab a a a a ab a ab a ab ab ab a a ab a ab ab ab ab ab a ab a a a ab ab ab ab ab a ab a a a ab a a ab ab a ab
*HyS0014.3468503 D2.15 ab ab ab a ab ab ab ab a ab a ab ab ab a ab ab a a a a a ab ab a ab a a ab ab ab ab a ab ab a ab ab a ab a ab a ab a ab ab a ab ab ab ab a ab a ab a a a ab ab a ab a a a a a ab a ab ab ab a a a a a ab a ab ab ab a ab ab a a ab a
*HyS0014.3474609 D2.15 ab ab ab a ab ab ab ab a ab a ab ab ab a ab ab a a a a a ab ab a ab a a ab ab ab ab a ab ab a ab ab a ab a ab a ab a ab ab a ab ab ab ab a ab a ab a a a ab ab a ab a a a a a ab a ab ab ab a a a a a ab a ab ab ab a ab ab a a ab a
*HyS0014.3479665 D2.15 ab ab ab a ab ab ab ab a ab a ab ab ab a ab ab a a a a a ab ab a ab a a ab ab ab ab a ab ab a ab ab a ab a ab a ab a ab ab a ab ab ab ab a ab a ab a a a ab ab a ab a a a a a ab a ab ab ab a a a a a ab a ab ab ab a ab ab a a ab a
*HyS0014.3484729 D2.15 ab ab ab a ab ab ab ab a ab a ab ab ab a ab ab a a a a a ab ab a ab a a ab ab ab ab a ab ab a ab ab a ab a ab a ab a ab ab a ab ab ab ab a ab a ab a a a ab ab a ab a a a a a ab a ab ab ab a a a a a ab a ab ab ab a ab ab a a ab a
*HyS0014.3490471 D2.15 a a a ab a a a a ab a ab a a a ab a a ab ab ab ab ab a a ab a ab ab a a a a ab a a ab a a ab a ab a ab a ab a a ab a a a a ab a ab a ab ab ab a a ab a ab ab ab ab ab a ab a a a ab ab ab ab ab a ab a a a ab a a ab ab a ab
*HyS0014.3496260 D2.15 ab ab ab a ab ab ab ab a ab a ab ab ab a ab ab a a a a a ab ab a ab a a ab ab ab ab a ab ab a ab ab a ab a ab a ab a ab ab a ab ab ab ab a ab a ab a a a ab ab a ab a a a a a ab a ab ab ab a a a a a ab a ab ab ab a ab ab a a ab a
*HyS0014.3501661 D2.15 a a a ab a a a a ab a ab a a a ab a a ab ab ab ab ab a a ab a ab ab a a a a ab a a ab a a ab a ab a ab a ab a a ab a a a a ab a ab a ab ab ab a a ab a ab ab ab ab ab a ab a a a ab ab ab ab ab a ab a a a ab a a ab ab a ab
*HyS0014.3507795 D2.15 ab ab ab a ab ab ab ab a ab a ab ab ab a ab ab a a a a a ab ab a ab a a ab ab ab ab a ab ab a ab ab a ab a ab a ab a ab ab a ab ab ab ab a ab a ab a a a ab ab a ab a a a a a ab a ab ab ab a a a a a ab a ab ab ab a ab ab a a ab a
*HyS0014.3514594 D2.15 a a a ab a a a a ab a ab a a a ab a a ab ab ab ab ab a a ab a ab ab a a a a ab a a ab a a ab a ab a ab a ab a a ab a a a a ab a ab a ab ab ab a a ab a ab ab ab ab ab a ab a a a ab ab ab ab ab a ab a a a ab a a ab ab a ab
*HyS0014.3525965 D2.15 ab ab ab a ab ab ab ab a ab a ab ab ab a ab ab a a a a a ab ab a ab a a ab ab ab ab a ab ab a ab ab a ab a ab a ab a ab ab a ab ab ab ab a ab a ab a a a ab ab a ab a a a a a ab a ab ab ab a a a a a ab a ab ab ab a ab ab a a ab a
*HyS0014.3531034 D2.15 ab ab ab a ab ab ab ab a ab a ab ab ab a ab ab a a a a a ab ab a ab a a ab ab ab ab a ab ab a ab ab a ab a ab a ab a ab ab a ab ab ab ab a ab a ab a a a ab ab a ab a a a a a ab a ab ab ab a a a a a ab a ab ab ab a ab ab a a ab a
*HyS0014.3536785 D2.15 ab ab ab a ab ab ab ab a ab a ab ab ab a ab ab a a a a a ab ab a ab a a ab ab ab ab a ab ab a ab ab a ab a ab a ab a ab ab a ab ab ab ab a ab a ab a a a ab ab a ab a a a a a ab a ab ab ab a a a a a ab a ab ab ab a ab ab a a ab a
*HyS0014.3542113 D2.15 a a a ab a a a a ab a ab a a a ab a a ab ab ab ab ab a a ab a ab ab a a a a ab a a ab a a ab a ab a ab a ab a a ab a a a a ab a ab a ab ab ab a a ab a ab ab ab ab ab a ab a a a ab ab ab ab ab a ab a a a ab a a ab ab a ab
*HyS0014.3547218 D2.15 ab ab ab a ab ab ab ab a ab a ab ab ab a ab ab a a a a a ab ab a ab a a ab ab ab ab a ab ab a ab ab a ab a ab a ab a ab ab a ab ab ab ab a ab a ab a a a ab ab a ab a a a a a ab a ab ab ab a a a a a ab a ab ab ab a ab ab a a ab a
*HyS0014.3552402 D2.15 ab ab ab a ab ab ab ab a ab a ab ab ab a ab ab a a a a a ab ab a ab a a ab ab ab ab a ab ab a ab ab a ab a ab a ab a ab ab a ab ab ab ab a ab a ab a a a ab ab a ab a a a a a ab a ab ab ab a a a a a ab a ab ab ab a ab ab a a ab a
*HyS0014.3557431 D2.15 a a a ab a a a a ab a ab a a a ab a a ab ab ab ab ab a a ab a ab ab a a a a ab a a ab a a ab a ab a ab a ab a a ab a a a a ab a ab a ab ab ab a a ab a ab ab ab ab ab a ab a a a ab ab ab ab ab a ab a a a ab a a ab ab a ab
*HyS0014.3577960 D2.15 a a a ab a a a a ab a ab a a a ab a a ab ab ab ab ab a a ab a ab ab a a a a ab a a ab a a ab a ab a ab a ab a a ab a a a a ab a ab a ab ab ab a a ab a ab ab ab ab ab a ab a a a ab ab ab ab ab a ab a a a ab a a ab ab a ab
*HyS0014.3615382 D2.15 a a a ab a a a a ab a ab a a a ab a a ab ab ab ab ab a a ab a ab ab a a a a ab a a ab a a ab a ab a ab a ab a a ab a a a a ab a ab a ab ab ab a a ab a ab ab ab ab ab a ab a a a ab ab ab ab ab a ab a a a ab a a ab ab a ab
*HyS0014.3621309 D2.15 a a a ab a a a a ab a ab a a a ab a a ab ab ab ab ab a a ab a ab ab a a a a ab a a ab a a ab a ab a ab a ab a a ab a a a a ab a ab a ab ab ab a a ab a ab ab ab ab ab a ab a a a ab ab ab ab ab a ab a a a ab a a ab ab a ab
*HyS0014.3626357 D2.15 a a a ab a a a a ab a ab a a a ab a a ab ab ab ab ab a a ab a ab ab a a a a ab a a ab a a ab a ab a ab a ab a a ab a a a a ab a ab a ab ab ab a a ab a ab ab ab ab ab a ab a a a ab ab ab ab ab a ab a a a ab a a ab ab a ab
*HyS0014.3631616 D2.15 a a a ab a a a a ab a ab a a a ab a a ab ab ab ab ab a a ab a ab ab a a a a ab a a ab a a ab a ab a ab a ab a a ab a a a a ab a ab a ab ab ab a a ab a ab ab ab ab ab a ab a a a ab ab ab ab ab a ab a a a ab a a ab ab a ab
*HyS0014.3636619 D2.15 a a a ab a a a a ab a ab a a a ab a a ab ab ab ab ab a a ab a ab ab a a a a ab a a ab a a ab a ab a ab a ab a a ab a a a a ab a ab a ab ab ab a a ab a ab ab ab ab ab a ab a a a ab ab ab ab ab a ab a a a ab a a ab ab a ab
*HyS0014.3641867 D2.15 a a a ab a a a a ab a ab a a a ab a a ab ab ab ab ab a a ab a ab ab a a a a ab a a ab a a ab a ab a ab a ab a a ab a a a a ab a ab a ab ab ab a a ab a ab ab ab ab ab a ab a a a ab ab ab ab ab a ab a a a ab a a ab ab a ab
*HyS0014.3646897 D2.15 ab ab ab a ab ab ab ab a ab a ab ab ab a ab ab a a a a a ab ab a ab a a ab ab ab ab a ab ab a ab ab a ab a ab a ab a ab ab a ab ab ab ab a ab a ab a a a ab ab a ab a a a a a ab a ab ab ab a a a a a ab a ab ab ab a ab ab a a ab a
*HyS0014.3670805 D2.15 a a a ab a a a a ab a ab a a a ab a a ab ab ab ab ab a a ab a ab ab a a a a ab a a ab a a ab a ab a ab a ab a a ab a a a a ab a ab a ab ab ab a a ab a ab ab ab ab ab a ab a a a ab ab ab ab ab a ab a a a ab a a ab ab a ab
*HyS0014.3676536 D2.15 a a a ab a a a a ab a ab a a a ab a a ab ab ab ab ab a a ab a ab ab a a a a ab a a ab a a ab a ab a ab a ab a a ab a a a a ab a ab a ab ab ab a a ab a ab ab ab ab ab a ab a a a ab ab ab ab ab a ab a a a ab a a ab ab a ab
*HyS0014.3681574 D2.15 ab ab ab a ab ab ab ab a ab a ab ab ab a ab ab a a a a a ab ab a ab a a ab ab ab ab a ab ab a ab ab a ab a ab a ab a ab ab a ab ab ab ab a ab a ab a a a ab ab a ab a a a a a ab a ab ab ab a a a a a ab a ab ab ab a ab ab a a ab a
*HyS0014.3690298 D2.15 ab ab ab a ab ab ab ab a ab a ab ab ab a ab ab a a a a a ab ab a ab a a ab ab ab ab a ab ab a ab ab a ab a ab a ab a ab ab a ab ab ab ab a ab a ab a a a ab ab a ab a a a a a ab a ab ab ab a a a a a ab a ab ab ab a ab ab a a ab a
*HyS0014.3695385 D2.15 a a a ab a a a a ab a ab a a a ab a a ab ab ab ab ab a a ab a ab ab a a a a ab a a ab a a ab a ab a ab a ab a a ab a a a a ab a ab a ab ab ab a a ab a ab ab ab ab ab a ab a a a ab ab ab ab ab a ab a a a ab a a ab ab a ab
*HyS0014.3701854 D2.15 ab ab ab a ab ab ab ab a ab a ab ab ab a ab ab a a a a a ab ab a ab a a ab ab ab ab a ab ab a ab ab a ab a ab a ab a ab ab a ab ab ab ab a ab a ab a a a ab ab a ab a a a a a ab a ab ab ab a a a a a ab a ab ab ab a ab ab a a ab a
*HyS0014.3707469 D2.15 ab ab ab a ab ab ab ab a ab a ab ab ab a ab ab a a a a a ab ab a ab a a ab ab ab ab a ab ab a ab ab a ab a ab a ab a ab ab a ab ab ab ab a ab a ab a a a ab ab a ab a a a a a ab a ab ab ab a a a a a ab a ab ab ab a ab ab a a ab a
*HyS0014.3712477 D2.15 a a a ab a a a a ab a ab a a a ab a a ab ab ab ab ab a a ab a ab ab a a a a ab a a ab a a ab a ab a ab a ab a a ab a a a a ab a ab a ab ab ab a a ab a ab ab ab ab ab a ab a a a ab ab ab ab ab a ab a a a ab a a ab ab a ab
*HyS0014.3717988 D2.15 a a a ab a a a a ab a ab a a a ab a a ab ab ab ab ab a a ab a ab ab a a a a ab a a ab a a ab a ab a ab a ab a a ab a a a a ab a ab a ab ab ab a a ab a ab ab ab ab ab a ab a a a ab ab ab ab ab a ab a a a ab a a ab ab a ab
*HyS0014.3723514 D2.15 a a a ab a a a a ab a ab a a a ab a a ab ab ab ab ab a a ab a ab ab a a a a ab a a ab a a ab a ab a ab a ab a a ab a a a a ab a ab a ab ab ab a a ab a ab ab ab ab ab a ab a a a ab ab ab ab ab a ab a a a ab a a ab ab a ab
*HyS0014.3729777 D2.15 ab ab ab a - ab ab ab a ab a ab ab ab a - ab a a a a a ab ab a ab a a ab ab - ab a ab ab a ab ab a ab a - a ab a ab ab a ab ab ab ab a ab a ab a a a ab ab a ab a a a a a ab a ab ab ab a a a a a ab a ab ab ab a ab ab a a ab a
*HyS0014.3739620 D2.15 a a a ab a a a a ab a ab a a a ab a ab ab ab a ab ab a a ab a ab ab a a a a ab a a ab ab a ab a ab a ab a ab ab a ab ab a a a ab a a a ab ab ab a a ab a ab ab ab ab ab a ab a a a ab ab ab ab ab a ab a a a ab a a ab ab a ab
*HyS0014.3744738 D2.15 ab ab ab a ab ab ab ab a ab a ab ab ab a ab a a a ab a a ab ab a ab a a ab ab ab ab a ab ab a a ab a ab a ab a ab a a ab a a ab ab ab a ab ab ab a a a ab ab a ab a a a a a ab a ab ab ab a a a a a ab a ab ab ab a ab ab a a ab a
*HyS0014.3750175 D2.15 ab ab ab a ab ab ab ab a ab a ab ab ab a ab a a a ab a a ab ab a ab a a ab ab ab ab a ab ab a a ab a ab a ab a ab a a ab a a ab ab ab a ab ab ab a a a ab ab a ab a a a a a ab a ab ab ab a a a a a ab a ab ab ab a ab ab a a ab a
*HyS0014.3759135 D2.15 a a a ab a a a a ab a ab a a a ab a ab ab ab a ab ab a a ab a ab ab a a a a ab a a ab ab a ab a ab a ab a ab ab a ab ab a a a ab a a a ab ab ab a a ab a ab ab ab ab ab a ab a a a ab ab ab ab ab a ab a a a ab a a ab ab a ab
*HyS0014.3808932 D2.15 a a a ab a a a a ab a ab a a a ab a ab ab ab a ab ab a a ab a ab ab a a a a ab a a ab ab a ab a ab a ab a ab ab a ab ab a a a ab a a a ab ab ab a a ab a ab ab ab ab ab a ab a a a ab ab ab ab ab a ab a a a ab a a ab ab a ab
*HyS0014.3815630 D2.15 a a a ab a a a a ab a ab a a a ab a ab ab ab a ab ab a a ab a ab ab a a a a ab a a ab ab a ab a ab a ab a ab ab a ab ab a a a ab a a a ab ab ab a a ab a ab ab ab ab ab a ab a a a ab ab ab ab ab a ab a a a ab a a ab ab a ab
*HyS0014.3825159 D2.15 a a a ab a a a a ab a ab a a a ab a ab ab ab a ab ab a a ab a ab ab a a a a ab a a ab ab a ab a ab a ab a ab ab a ab ab a a a ab a a a ab ab ab a a ab a ab ab ab ab ab a ab a a a ab ab ab ab ab a ab a a a ab a a ab ab a ab
*HyS0014.3838840 D2.15 ab ab ab a ab ab ab ab a ab a ab ab ab a ab a a a ab a a ab ab a ab a a ab ab ab ab a ab ab a a ab a ab a ab a ab a a ab a a ab ab ab a ab ab ab a a a ab ab a ab a a a a a ab a ab ab ab a a a a a ab a ab ab ab a ab ab a a ab a
*HyS0014.3846269 D2.15 a a a ab a a a a ab a ab a a a ab a ab ab ab a ab ab a a ab a ab ab a a a a ab a a ab ab a ab a ab a ab a ab ab a ab ab a a a ab a a a ab ab ab a a ab a ab ab ab ab ab a ab a a a ab ab ab ab ab a ab a a a ab a a ab ab a ab
*HyS0014.3852062 D2.15 a a a ab a a a a ab a ab a a a ab a ab ab ab a ab ab a a ab a ab ab a a a a ab a a ab ab a ab a ab a ab a ab ab a ab ab a a a ab a a a ab ab ab a a ab a ab ab ab ab ab a ab a a a ab ab ab ab ab a ab a a a ab a a ab ab a ab
*HyS0014.3857558 D2.15 a a a ab a a a a ab a ab a a a ab a ab ab ab a ab ab a a ab a ab ab a a a a ab a a ab ab a ab a ab a ab a ab ab a ab ab a a a ab a a a ab ab ab a a ab a ab ab ab ab ab a ab a a a ab ab ab ab ab a ab a a a ab a a ab ab a ab
*HyS0014.3862619 D2.15 a a a ab a a a a ab a ab a a a ab a ab ab ab a ab ab a a ab a ab ab a a a a ab a a ab ab a ab a ab a ab a ab ab a ab ab a a a ab a a a ab ab ab a a ab a ab ab ab ab ab a ab a a a ab ab ab ab ab a ab a a a ab a a ab ab a ab
*HyS0014.3867640 D2.15 a a a ab a a a a ab a ab a a a ab a ab ab ab a ab ab a a ab a ab ab a a a a ab a a ab ab a ab a ab a ab a ab ab a ab ab a a a ab a a a ab ab ab a a ab a ab ab ab ab ab a ab a a a ab ab ab ab ab a ab a a a ab a a ab ab a ab
*HyS0014.3876059 D2.15 a a a ab a a a a ab a ab a a a ab a ab ab ab a ab ab a a ab a ab ab a a a a ab a a ab ab a ab a ab a ab a ab ab a ab ab a a a ab a a a ab ab ab a a ab a ab ab ab ab ab a ab a a a ab ab ab ab ab a ab a a a ab a a ab ab a ab
*HyS0014.3881245 D2.15 a a a ab a a a a ab a ab a a a ab a ab ab ab a ab ab a a ab a ab ab a a a a ab a a ab ab a ab a ab a ab a ab ab a ab ab a a a ab a a a ab ab ab a a ab a ab ab ab ab ab a ab a a a ab ab ab ab ab a ab a a a ab a a ab ab a ab
*HyS0014.3886309 D2.15 a a a ab a a a a ab a ab a a a ab a ab ab ab a ab ab a a ab a ab ab a a a a ab a a ab ab a ab a ab a ab a ab ab a ab ab a a a ab a a a ab ab ab a a ab a ab ab ab ab ab a ab a a a ab ab ab ab ab a ab a a a ab a a ab ab a ab
*HyS0014.3892235 D2.15 a a a ab a a a a ab a ab a a a ab a ab ab ab a ab ab a a ab a ab ab a a a a ab a a ab ab a ab a ab a ab a ab ab a ab ab a a a ab a a a ab ab ab a a ab a ab ab ab ab ab a ab a a a ab ab ab ab ab a ab a a a ab a a ab ab a ab
*HyS0014.3898185 D2.15 ab ab ab a ab ab ab ab a ab a ab ab ab a ab a a a ab a a ab ab a ab a a ab ab ab ab a ab ab a a ab a ab a ab a ab a a ab a a ab ab ab a ab ab ab a a a ab ab a ab a a a a a ab a ab ab ab a a a a a ab a ab ab ab a ab ab a a ab a
*HyS0014.3903217 D2.15 ab ab ab a ab ab ab ab a ab a ab ab ab a ab a a a ab a a ab ab a ab a a ab ab ab ab a ab ab a a ab a ab a ab a ab a a ab a a ab ab ab a ab ab ab a a a ab ab a ab a a a a a ab a ab ab ab a a a a a ab a ab ab ab a ab ab a a ab a
*HyS0014.3908222 D2.15 a a a ab a a a a ab a ab a a a ab a ab ab ab a ab ab a a ab a ab ab a a a a ab a a ab ab a ab a ab a ab a ab ab a ab ab a a a ab a a a ab ab ab a a ab a ab ab ab ab ab a ab a a a ab ab ab ab ab a ab a a a ab a a ab ab a ab
*HyS0014.3931646 D2.15 ab ab ab a ab ab ab ab a ab a ab ab ab a ab a a a ab a a ab ab a ab a a ab ab ab ab a ab ab a a ab a ab a ab a ab a a ab a a ab ab ab a ab ab ab a a a ab ab a ab a a a a a ab a ab ab ab a a a a a ab a ab ab ab a ab ab a a ab a
*HyS0014.3937569 D2.15 ab ab ab a ab ab ab ab a ab a ab ab ab a ab a a a ab a a ab ab a ab a a ab ab ab ab a ab ab a a ab a ab a ab a ab a a ab a a ab ab ab a ab ab ab a a a ab ab a ab a a a a a ab a ab ab ab a a a a a ab a ab ab ab a ab ab a a ab a
*HyS0014.3946058 D2.15 a a a ab a a a a ab a ab a a a ab a ab ab ab a ab ab a a ab a ab ab a a a a ab a a ab ab a ab a ab a ab a ab ab a ab ab a a a ab a a a ab ab ab a a ab a ab ab ab ab ab a ab a a a ab ab ab ab ab a ab a a a ab a a ab ab a ab
*HyS0014.3954396 D2.15 ab ab ab a ab ab ab ab a ab a ab ab ab a ab a a a ab a a ab ab a ab a a ab ab ab ab a ab ab a a ab a ab a ab a ab a a ab a a ab ab ab a ab ab ab a a a ab ab a ab a a a a a ab a ab ab ab a a a a a ab a ab ab ab a ab ab a a ab a
*HyS0014.3962510 D2.15 ab ab ab a ab ab ab ab a ab a ab ab ab a ab a a a ab a a ab ab a ab a a ab ab ab ab a ab ab a a ab a ab a ab a ab a a ab a a ab ab ab a ab ab ab a a a ab ab a ab a a a a a ab a ab ab ab a a a a a ab a ab ab ab a ab ab a a ab a
*HyS0014.3967557 D2.15 ab ab ab a ab ab ab ab a ab a ab ab ab a ab a a a ab a a ab ab a ab a a ab ab ab ab a ab ab a a ab a ab a ab a ab a a ab a a ab ab ab a ab ab ab a a a ab ab a ab a a a a a ab a ab ab ab a a a a a ab a ab ab ab a ab ab a a ab a
*HyS0014.3975368 D2.15 ab ab ab a ab ab ab ab a ab a ab ab ab a ab a a a ab a a ab ab a ab a a ab ab ab ab a ab ab a a ab a ab a ab a ab a a ab a a ab ab ab a ab ab ab a a a ab ab a ab a a a a a ab a ab ab ab a a a a a ab a ab ab ab a ab ab a a ab a
*HyS0014.3985426 D2.15 ab ab ab a ab ab ab ab a ab a ab ab ab a ab a a a ab a a ab ab a ab a a ab ab ab ab a ab ab a a ab a ab a ab a ab a a ab a a ab ab ab a ab ab ab a a a ab ab a ab a a a a a ab a ab ab ab a a a a a ab a ab ab ab a ab ab a a ab a
*HyS0014.3991232 D2.15 a a a ab a a a a ab a ab a a a ab a ab ab ab a ab ab a a ab a ab ab a a a a ab a a ab ab a ab a ab a ab a ab ab a ab ab a a a ab a a a ab ab ab a a ab a ab ab ab ab ab a ab a a a ab ab ab ab ab a ab a a a ab a a ab ab a ab
*HyS0014.4017904 D2.15 a a a ab a a a a ab a ab a a a ab a ab ab ab a ab ab a a ab a ab ab a a a a ab a a ab ab a ab a ab a ab a ab ab a ab ab a a a ab a a a ab ab ab a a ab a ab ab ab ab ab a ab a a a ab ab ab ab ab a ab a a a ab a a ab ab a ab
*HyS0014.4023169 D2.15 ab ab ab a ab ab ab ab a ab a ab ab ab a ab a a a ab a a ab ab a ab a a ab ab ab ab a ab ab a a ab a ab a ab a ab a a ab a a ab ab ab a ab ab ab a a a ab ab a ab a a a a a ab a ab ab ab a a a a a ab a ab ab ab a ab ab a a ab a
*HyS0014.4028612 D2.15 ab ab ab a ab ab ab ab a ab a ab ab ab a ab a a a ab a a ab ab a ab a a ab ab ab ab a ab ab a a ab a ab a ab a ab a a ab a a ab ab ab a ab ab ab a a a ab ab a ab a a a a a ab a ab ab ab a a a a a ab a ab ab ab a ab ab a a ab a
*HyS0014.4140614 D2.15 a a a ab a a a a ab a ab a a a ab a ab ab ab a ab ab a a ab a ab ab a a a a ab a a ab ab a ab a ab a ab a ab ab a ab ab a a a ab a a a ab ab ab a a ab a ab ab ab ab ab a ab a a a ab ab ab ab ab a ab a a a ab a a ab ab a ab
*HyS0014.4186799 D2.15 ab a ab a ab ab ab ab a ab a ab a ab a ab a a a ab a a ab ab a ab ab a ab a ab ab ab ab ab a a ab a ab a ab a ab a a ab a a a ab ab a ab ab ab a ab a ab ab a ab a a a a ab ab a ab ab ab a a a a ab ab a ab a ab a ab ab a a ab a
*HyS0014.4192498 D2.15 a ab a ab a a a a ab a ab a ab a ab a ab ab ab a ab ab a a ab a a ab a ab a a a a a ab ab a ab a ab a ab a ab ab a ab ab ab a a ab a a a ab a ab a a ab a ab ab ab ab a a ab a a a ab ab ab ab a a ab a ab a ab a a ab ab a ab
*HyS0014.4198808 D2.15 a ab a ab a a a a ab a ab a ab a ab a ab ab ab a ab ab a a ab a a ab a ab a a a a a ab ab a ab a ab a ab a ab ab a ab ab ab a a ab a a a ab a ab a a ab a ab ab ab ab a a ab a a a ab ab ab ab a a ab a ab a ab a a ab ab a ab
*HyS0014.4204242 D2.15 a ab a ab a a a a ab a ab a ab a ab a ab ab ab a ab ab a a ab a a ab a ab a a a a a ab ab a ab a ab a ab a ab ab a ab ab ab a a ab a a a ab a ab a a ab a ab ab ab ab a a ab a a a ab ab ab ab a a ab a ab a ab a a ab ab a ab
*HyS0014.4212786 D2.15 ab a ab a ab ab ab ab a ab a ab a ab a ab a a a ab a a ab ab a ab ab a ab a ab ab ab ab ab a a ab a ab a ab a ab a a ab a a a ab ab a ab ab ab a ab a ab ab a ab a a a a ab ab a ab ab ab a a a a ab ab a ab a ab a ab ab a a ab a
*HyS0014.4223776 D2.15 a ab a ab a a a a ab a ab a ab a ab a ab ab ab a ab ab a a ab a a ab a ab a a a a a ab ab a ab a ab a ab a ab ab a ab ab ab a a ab a a a ab a ab a a ab a ab ab ab ab a a ab a a a ab ab ab ab a a ab a ab a ab a a ab ab a ab
*HyS0014.4229466 D2.15 a ab a ab a a a a ab a ab a ab a ab a ab ab ab a ab ab a a ab a a ab a ab a a a a a ab ab a ab a ab a ab a ab ab a ab ab ab a a ab a a a ab a ab a a ab a ab ab ab ab a a ab a a a ab ab ab ab a a ab a ab a ab a a ab ab a ab
*HyS0014.4239180 D2.15 a ab a ab a a a a ab a ab a ab a ab a ab ab ab a ab ab a a ab a a ab a ab a a a a a ab ab a ab a ab a ab a ab ab a ab ab ab a a ab a a a ab a ab a a ab a ab ab ab ab a a ab a a a ab ab ab ab a a ab a ab a ab a a ab ab a ab
*HyS0014.4244876 D2.15 a ab a ab a a a a ab a ab a ab a ab a ab ab ab a ab ab a a ab a a ab a ab a a a a a ab ab a ab a ab a ab a ab ab a ab ab ab a a ab a a a ab a ab a a ab a ab ab ab ab a a ab a a a ab ab ab ab a a ab a ab a ab a a ab ab a ab
*HyS0014.4252737 D2.15 a ab a ab a a a a ab a ab a ab a ab a ab ab ab a ab ab a a ab a a ab a ab a a a a a ab ab a ab a ab a ab a ab ab a ab ab ab a a ab a a a ab a ab a a ab a ab ab ab ab a a ab a a a ab ab ab ab a a ab a ab a ab a a ab ab a ab
*HyS0014.4257755 D2.15 a ab a ab a a a a ab a ab a ab a ab a ab ab ab a ab ab a a ab a a ab a ab a a a a a ab ab a ab a ab a ab a ab ab a ab ab ab a a ab a a a ab a ab a a ab a ab ab ab ab a a ab a a a ab ab ab ab a a ab a ab a ab a a ab ab a ab
*HyS0014.4289837 D2.15 ab a ab a ab ab ab ab a ab a ab a ab a ab a a a ab a a ab ab a ab ab a ab a ab ab ab ab ab a a ab a ab a ab a ab a a ab a a a ab ab a ab ab ab a ab a ab ab a ab a a a a ab ab a ab ab ab a a a a ab ab a ab a ab a ab ab a a ab a
*HyS0014.4299780 D2.15 ab a ab a ab ab ab ab a ab a ab a ab a ab a a a ab a a ab ab a ab ab a ab a ab ab ab ab ab a a ab a ab a ab a ab a a ab a a a ab ab a ab ab ab a ab a ab ab a ab a a a a ab ab a ab ab ab a a a a ab ab a ab a ab a ab ab a a ab a
*HyS0014.4305230 D2.15 ab a ab a ab ab ab ab a ab a ab a ab a ab a a a ab a a ab ab a ab ab a ab a ab ab ab ab ab a a ab a ab a ab a ab a a ab a a a ab ab a ab ab ab a ab a ab ab a ab a a a a ab ab a ab ab ab a a a a ab ab a ab a ab a ab ab a a ab a
*HyS0014.4312798 D2.15 ab a ab a ab ab ab ab a ab a ab a ab a ab a a a ab a a ab ab a ab ab a ab a ab ab ab ab ab a a ab a ab a ab a ab a a ab a a a ab ab a ab ab ab a ab a ab ab a ab a a a a ab ab a ab ab ab a a a a ab ab a ab a ab a ab ab a a ab a
*HyS0014.4318490 D2.15 ab a ab a ab ab ab ab a ab a ab a ab a ab a a a ab a a ab ab a ab ab a ab a ab ab ab ab ab a a ab a ab a ab a ab a a ab a a a ab ab a ab ab ab a ab a ab ab a ab a a a a ab ab a ab ab ab a a a a ab ab a ab a ab a ab ab a a ab a
*HyS0014.4323620 D2.15 ab a ab a ab ab ab ab a ab a ab a ab a ab a a a ab a a ab ab a ab ab a ab a ab ab ab ab ab a a ab a ab a ab a ab a a ab a a a ab ab a ab ab ab a ab a ab ab a ab a a a a ab ab a ab ab ab a a a a ab ab a ab a ab a ab ab a a ab a
*HyS0014.4328775 D2.15 ab a ab a ab ab ab ab a ab a ab a ab a ab a a a ab a a ab ab a ab ab a ab a ab ab ab ab ab a a ab a ab a ab a ab a a ab a a a ab ab a ab ab ab a ab a ab ab a ab a a a a ab ab a ab ab ab a a a a ab ab a ab a ab a ab ab a a ab a
*HyS0014.4333908 D2.15 a ab a ab a a a a ab a ab a ab a ab a ab ab ab a ab ab a a ab a a ab a ab a a a a a ab ab a ab a ab a ab a ab ab a ab ab ab a a ab a a a ab a ab a a ab a ab ab ab ab a a ab a a a ab ab ab ab a a ab a ab a ab a a ab ab a ab
*HyS0014.4339422 D2.15 ab a ab a ab ab ab ab a ab a ab a ab a ab a a a ab a a ab ab a ab ab a ab a ab ab ab ab ab a a ab a ab a ab a ab a a ab a a a ab ab a ab ab ab a ab a ab ab a ab a a a a ab ab a ab ab ab a a a a ab ab a ab a ab a ab ab a a ab a
*HyS0014.4344889 D2.15 a ab a ab a a a a ab a ab a ab a ab a ab ab ab a ab ab a a ab a a ab a ab a a a a a ab ab a ab a ab a ab a ab ab a ab ab ab a a ab a a a ab a ab a a ab a ab ab ab ab a a ab a a a ab ab ab ab a a ab a ab a ab a a ab ab a ab
*HyS0014.4364609 D2.15 a ab a ab a a a a ab a ab a ab a ab a ab ab ab a ab ab a a ab a a ab a ab a a a a a ab ab a ab a ab a ab a ab ab a ab ab ab a a ab a a a ab a ab a a ab a ab ab ab ab a a ab a a a ab ab ab ab a a ab a ab a ab a a ab ab a ab
*HyS0014.4369714 D2.15 a ab a ab a a a a ab a ab a ab a ab a ab ab ab a ab ab a a ab a a ab a ab a a a a a ab ab a ab a ab a ab a ab ab a ab ab ab a a ab a a a ab a ab a a ab a ab ab ab ab a a ab a a a ab ab ab ab a a ab a ab a ab a a ab ab a ab
*HyS0014.4375046 D2.15 a ab a ab a a a a ab a ab a ab a ab a ab ab ab a ab ab a a ab a a ab a ab a a a a a ab ab a ab a ab a ab a ab ab a ab ab ab a a ab a a a ab a ab a a ab a ab ab ab ab a a ab a a a ab ab ab ab a a ab a ab a ab a a ab ab a ab
*HyS0014.4380052 D2.15 a ab a ab a a a a ab a ab a ab a ab a ab ab ab a ab ab a a ab a a ab a ab a a a a a ab ab a ab a ab a ab a ab ab a ab ab ab a a ab a a a ab a ab a a ab a ab ab ab ab a a ab a a a ab ab ab ab a a ab a ab a ab a a ab ab a ab
*HyS0014.4385814 D2.15 a ab a ab a a a a ab a ab a ab a ab a ab ab ab a ab ab a a ab a a ab a ab a a a a a ab ab a ab a ab a ab a ab ab a ab ab ab a a ab a a a ab a ab a a ab a ab ab ab ab a a ab a a a ab ab ab ab a a ab a ab a ab a a ab ab a ab
*HyS0014.4396792 D2.15 a ab a ab a a a a ab a ab a ab a ab a ab ab ab a ab ab a a ab a a ab a ab a a a a a ab ab a ab a ab a ab a ab ab a ab ab ab a a ab a a a ab a ab a a ab a ab ab ab ab a a ab a a a ab ab ab ab a a ab a ab a ab a a ab ab a ab
*HyS0014.4415546 D2.15 a ab a ab a a a a ab a ab a ab a ab a ab ab ab a ab ab a a ab a a ab a ab a a a a a ab ab a ab a ab a ab a ab ab a ab ab ab a a ab a a a ab a ab a a ab a ab ab ab ab a a ab a a a ab ab ab ab a a ab a ab a ab a a ab ab a ab
*HyS0014.4423720 D2.15 ab a ab a ab ab ab ab a ab a ab a ab a ab a a a ab a a ab ab a ab ab a ab a ab ab ab ab ab a a ab a ab a ab a ab a a ab a a a ab ab a ab ab ab a ab a ab ab a ab a a a a ab ab a ab ab ab a a a a ab ab a ab a ab a ab ab a a ab a
*HyS0014.4434612 D2.15 ab a ab a ab ab ab ab a ab a ab a ab a ab a a a ab a a ab ab a ab ab a ab a ab ab ab ab ab a a ab a ab a ab a ab a a ab a a a ab ab a ab ab ab a ab a ab ab a ab a a a a ab ab a ab ab ab a a a a ab ab a ab a ab a ab ab a a ab a
*HyS0014.4440289 D2.15 ab a ab a ab ab ab ab a ab a ab a ab a ab a a a ab a a ab ab a ab ab a ab a ab ab ab ab ab a a ab a ab a ab a ab a a ab a a a ab ab a ab ab ab a ab a ab ab a ab a a a a ab ab a ab ab ab a a a a ab ab a ab a ab a ab ab a a ab a
*HyS0014.4448080 D2.15 a ab a ab a a a a ab a ab a ab a ab a ab ab ab a ab ab a a ab a a ab a ab a a a a a ab ab a ab a ab a ab a ab ab a ab ab ab a a ab a a a ab a ab a a ab a ab ab ab ab a a ab a a a ab ab ab ab a a ab a ab a ab a a ab ab a ab
*HyS0014.4453628 D2.15 a ab a ab a a a a ab a ab a ab a ab a ab ab ab a ab ab a a ab a a ab a ab a a a a a ab ab a ab a ab a ab a ab ab a ab ab ab a a ab a a a ab a ab a a ab a ab ab ab ab a a ab a a a ab ab ab ab a a ab a ab a ab a a ab ab a ab
*HyS0014.4463090 D2.15 a ab a ab - a a a ab a ab a ab a ab - ab ab ab a ab ab a a ab a a ab a ab a - - - a ab ab - ab a ab a ab a ab ab a ab ab ab a a ab a a a ab a ab a a ab a ab ab ab ab - a ab a a a ab ab ab ab a - ab a ab a ab a a ab ab a ab
*HyS0014.4469486 D2.15 ab a ab a ab ab ab ab a ab a ab a ab a ab a a a ab a a ab ab a ab ab a ab a ab ab ab ab ab a a ab a ab a ab a ab a a ab a a a ab ab a ab ab ab a ab a ab ab a ab a a a a ab ab a ab ab ab a a a a ab ab a ab a ab a ab ab a a ab a
*HyS0014.4477441 D2.15 a ab a ab a a a a ab a ab a ab a ab a ab ab ab a ab ab a a ab a a ab a ab a a a a a ab ab a ab a ab a ab a ab ab a ab ab ab a a ab a a a ab a ab a a ab a ab ab ab ab a a ab a a a ab ab ab ab a a ab a ab a ab a a ab ab a ab
*HyS0014.4483292 D2.15 ab a ab a ab ab ab ab a ab a ab a ab a ab a a a ab a a ab ab a ab ab a ab a ab ab ab ab ab a a ab a ab a ab a ab a a ab a a a ab ab a ab ab ab a ab a ab ab a ab a a a a ab ab a ab ab ab a a a a ab ab a ab a ab a ab ab a a ab a
*HyS0014.4512794 D2.15 a ab a ab a a a a ab a ab a ab a ab a ab ab ab a ab ab a a ab a a ab a ab a a a a a ab ab a ab a ab a ab a ab ab a ab ab ab a a ab a a a ab a ab a a ab a ab ab ab ab a a ab a a a ab ab ab ab a a ab a ab a ab a a ab ab a ab
*HyS0014.4523486 D2.15 a ab a ab a a a a ab a ab a ab a ab a ab ab ab a ab ab a a ab a a ab a ab a a a a a ab ab a ab a ab a ab a ab ab a ab ab ab a a ab a a a ab a ab a a ab a ab ab ab ab a a ab a a a ab ab ab ab a a ab a ab a ab a a ab ab a ab
*HyS0014.4534191 D2.15 ab a ab a ab ab ab ab a ab a ab a ab a ab a a a ab a a ab ab a ab ab a ab a ab ab ab ab ab a a ab a ab a ab a ab a a ab a a a ab ab a ab ab ab a ab a ab ab a ab a a a a ab ab a ab ab ab a a a a ab ab a ab a ab a ab ab a a ab a
*HyS0014.4543342 D2.15 ab a ab a ab ab ab ab a ab a ab a ab a ab a a a ab a a ab ab a ab ab a ab a ab ab ab ab ab a a ab a ab a ab a ab a a ab a a a ab ab a ab ab ab a ab a ab ab a ab a a a a ab ab a ab ab ab a a a a ab ab a ab a ab a ab ab a a ab a
*HyS0014.4548583 D2.15 ab a ab a ab ab ab ab a ab a ab a ab a ab a a a ab a a ab ab a ab ab a ab a ab ab ab ab ab a a ab a ab a ab a ab a a ab a a a ab ab a ab ab ab a ab a ab ab a ab a a a a ab ab a ab ab ab a a a a ab ab a ab a ab a ab ab a a ab a
*HyS0014.4556296 D2.15 a ab a ab a a a a ab a ab a ab a ab a ab ab ab a ab ab a a ab a a ab a ab a a a a a ab ab a ab a ab a ab a ab ab a ab ab ab a a ab a a a ab a ab a a ab a ab ab ab ab a a ab a a a ab ab ab ab a a ab a ab a ab a a ab ab a ab
*HyS0014.4562862 D2.15 ab a ab a ab ab ab ab a ab a ab a ab a ab a a a ab a a ab ab a ab ab a ab a ab ab ab ab ab a a ab a ab a ab a ab a a ab a a a ab ab a ab ab ab a ab a ab ab a ab a a a a ab ab a ab ab ab a a a a ab ab a ab a ab a ab ab a a ab a
*HyS0014.4567885 D2.15 a ab a ab a a a a ab a ab a ab a ab a ab ab ab a ab ab a a ab a a ab a ab a a a a a ab ab a ab a ab a ab a ab ab a ab ab ab a a ab a a a ab a ab a a ab a ab ab ab ab a a ab a a a ab ab ab ab a a ab a ab a ab a a ab ab a ab
*HyS0014.4573145 D2.15 a ab a ab a a a a ab a ab a ab a ab a ab ab ab a ab ab a a ab a a ab a ab a a a a a ab ab a ab a ab a ab a ab ab a ab ab ab a a ab a a a ab a ab a a ab a ab ab ab ab a a ab a a a ab ab ab ab a a ab a ab a ab a a ab ab a ab
*HyS0014.4578510 D2.15 ab a ab a ab ab ab ab a ab a ab a ab a ab a a a ab a a ab ab a ab ab a ab a ab ab ab ab ab a a ab a ab a ab a ab a a ab a a a ab ab a ab ab ab a ab a ab ab a ab a a a a ab ab a ab ab ab a a a a ab ab a ab a ab a ab ab a a ab a
*HyS0014.4585868 D2.15 a ab a ab a a a a ab a ab a ab a ab a ab ab ab a ab ab a a ab a a ab a ab a a a a a ab ab a ab a ab a ab a ab ab a ab ab ab a a ab a a a ab a ab a a ab a ab ab ab ab a a ab a a a ab ab ab ab a a ab a ab a ab a a ab ab a ab
*HyS0014.4591387 D2.15 a ab a ab a a a a ab a ab a ab a ab a ab ab ab a ab ab a a ab a a ab a ab a a a a a ab ab a ab a ab a ab a ab ab a ab ab ab a a ab a a a ab a ab a a ab a ab ab ab ab a a ab a a a ab ab ab ab a a ab a ab a ab a a ab ab a ab
*HyS0014.4596487 D2.15 ab a ab a ab ab ab ab a ab a ab a ab a ab a a a ab a a ab ab a ab ab a ab a ab ab ab ab ab a a ab a ab a ab a ab a a ab a a a ab ab a ab ab ab a ab a ab ab a ab a a a a ab ab a ab ab ab a a a a ab ab a ab a ab a ab ab a a ab a
*HyS0014.4601488 D2.15 ab a ab a ab ab ab ab a ab a ab a ab a ab a a a ab a a ab ab a ab ab a ab a ab ab ab ab ab a a ab a ab a ab a ab a a ab a a a ab ab a ab ab ab a ab a ab ab a ab a a a a ab ab a ab ab ab a a a a ab ab a ab a ab a ab ab a a ab a
*HyS0014.4608363 D2.15 ab a ab a ab ab ab ab a ab a ab a ab a ab a a a ab a a ab ab a ab ab a ab a ab ab ab ab ab a a ab a ab a ab a ab a a ab a a a ab ab a ab ab ab a ab a ab ab a ab a a a a ab ab a ab ab ab a a a a ab ab a ab a ab a ab ab a a ab a
*HyS0014.4624945 D2.15 a ab a ab a a a a ab a ab a ab a ab a ab ab ab a ab ab a a ab a a ab a ab a a a a a ab ab a ab a ab a ab a ab ab a ab ab ab a a ab a a a ab a ab a a ab a ab ab ab ab a a ab a a a ab ab ab ab a a ab a ab a ab a a ab ab a ab
*HyS0014.4630538 D2.15 ab a ab a ab ab ab ab a ab a ab a ab a ab a a a ab a a ab ab a ab ab a ab a ab ab ab ab ab a a ab a ab a ab a ab a a ab a a a ab ab a ab ab ab a ab a ab ab a ab a a a a ab ab a ab ab ab a a a a ab ab a ab a ab a ab ab a a ab a
*HyS0014.4642084 D2.15 a ab a ab a a a a ab a ab a ab a ab a ab ab ab a ab ab a a ab a a ab a ab a a a a a ab ab a ab a ab a ab a ab ab a ab ab ab a a ab a a a ab a ab a a ab a ab ab ab ab a a ab a a a ab ab ab ab a a ab a ab a ab a a ab ab a ab
*HyS0014.4648606 D2.15 a ab a ab a a a a ab a ab a ab a ab a ab ab ab a ab ab a a ab a a ab a ab a a a a a ab ab a ab a ab a ab a ab ab a ab ab ab a a ab a a a ab a ab a a ab a ab ab ab ab a a ab a a a ab ab ab ab a a ab a ab a ab a a ab ab a ab
*HyS0014.4656018 D2.15 a ab a ab a a a a ab a ab a ab a ab a ab ab ab a ab ab a a ab a a ab a ab a a a a a ab ab a ab a ab a ab a ab ab a ab ab ab a a ab a a a ab a ab a a ab a ab ab ab ab a a ab a a a ab ab ab ab a a ab a ab a ab a a ab ab a ab
*HyS0014.4661073 D2.15 a ab a ab a a a a ab a ab a ab a ab a ab ab ab a ab ab a a ab a a ab a ab a a a a a ab ab a ab a ab a ab a ab ab a ab ab ab a a ab a a a ab a ab a a ab a ab ab ab ab a a ab a a a ab ab ab ab a a ab a ab a ab a a ab ab a ab
*HyS0014.4667104 D2.15 ab a ab a ab ab ab ab a ab a ab a ab a ab a a a ab a a ab ab a ab ab a ab a ab ab ab ab ab a a ab a ab a ab a ab a a ab a a a ab ab a ab ab ab a ab a ab ab a ab a a a a ab ab a ab ab ab a a a a ab ab a ab a ab a ab ab a a ab a
*HyS0014.4674615 D2.15 a ab a ab a a a a ab a ab a ab a ab a ab ab ab a ab ab a a ab a a ab a ab a a a a a ab ab a ab a ab a ab a ab ab a ab ab ab a a ab a a a ab a ab a a ab a ab ab ab ab a a ab a a a ab ab ab ab a a ab a ab a ab a a ab ab a ab
*HyS0014.4682074 D2.15 ab a ab a ab ab ab ab a ab a ab a ab a ab a a a ab a a ab ab a ab ab a ab a ab ab ab ab ab a a ab a ab a ab a ab a a ab a a a ab ab a ab ab ab a ab a ab ab a ab a a a a ab ab a ab ab ab a a a a ab ab a ab a ab a ab ab a a ab a
*HyS0014.4688476 D2.15 a ab a ab a a a a ab a ab a ab a ab a ab ab ab a ab ab a a ab a a ab a ab a a a a a ab ab a ab a ab a ab a ab ab a ab ab ab a a ab a a a ab a ab a a ab a ab ab ab ab a a ab a a a ab ab ab ab a a ab a ab a ab a a ab ab a ab
*HyS0014.4711783 D2.15 a ab a ab a a a a ab a ab a ab a ab a ab ab ab a ab ab a a ab a a ab a ab a a a a a ab ab a ab a ab a ab a ab ab a ab ab ab a a ab a a a ab a ab a a ab a ab ab ab ab a a ab a a a ab ab ab ab a a ab a ab a ab a a ab ab a ab
*HyS0014.4730058 D2.15 a ab a ab ab a a a ab a ab a ab a ab a ab ab ab a ab ab a a ab a a ab a ab ab a a a a ab ab a ab a ab a ab a ab ab a ab ab ab a a ab a a a ab a ab a a ab a ab ab ab ab a a ab a a a ab ab ab ab a a ab a ab a ab a a ab ab a ab
*HyS0014.4735665 D2.15 ab a ab a a ab ab ab a ab a ab a ab a ab a a a ab a a ab ab ab ab ab a ab a a a ab ab ab a a ab a ab a ab a ab a a ab a a a ab ab a ab ab ab a ab a ab ab a ab a a a a ab ab a ab ab ab a a a a ab ab a ab a ab a ab ab a a ab a
*HyS0014.4740749 D2.15 ab a ab a a ab ab ab a ab a ab a ab a ab a a a ab a a ab ab ab ab ab a ab a a a ab ab ab a a ab a ab a ab a ab a a ab a a a ab ab a ab ab ab a ab a ab ab a ab a a a a ab ab a ab ab ab a a a a ab ab a ab a ab a ab ab a a ab a
*HyS0014.4746091 D2.15 a ab a ab ab a a a ab a ab a ab a ab a ab ab ab a ab ab a a a a a ab a ab ab ab a a a ab ab a ab a ab a ab a ab ab a ab ab ab a a ab a a a ab a ab a a ab a ab ab ab ab a a ab a a a ab ab ab ab a a ab a ab a ab a a ab ab a ab
*HyS0014.4751142 D2.15 a ab a ab ab a a a ab a ab a ab a ab a ab ab ab a ab ab a a a a a ab a ab ab ab a a a ab ab a ab a ab a ab a ab ab a ab ab ab a a ab a a a ab a ab a a ab a ab ab ab ab a a ab a a a ab ab ab ab a a ab a ab a ab a a ab ab a ab
*HyS0014.4756149 D2.15 ab a ab a a ab ab ab a ab a ab a ab a ab a a a ab a a ab ab ab ab ab a ab a a a ab ab ab a a ab a ab a ab a ab a a ab a a a ab ab a ab ab ab a ab a ab ab a ab a a a a ab ab a ab ab ab a a a a ab ab a ab a ab a ab ab a a ab a
*HyS0014.4779085 D2.15 ab a ab a a ab ab ab a ab a ab a ab a ab a a a ab a a ab ab ab ab ab a ab a a a ab ab ab a a ab a ab a ab a ab a a ab a a a ab ab a ab ab ab a ab a ab ab a ab a a a a ab ab a ab ab ab a a a a ab ab a ab a ab a ab ab a a ab a
*HyS0014.4784245 D2.15 a ab a ab ab a a a ab a ab a ab a ab a ab ab ab a ab ab a a a a a ab a ab ab ab a a a ab ab a ab a ab a ab a ab ab a ab ab ab a a ab a a a ab a ab a a ab a ab ab ab ab a a ab a a a ab ab ab ab a a ab a ab a ab a a ab ab a ab
*HyS0014.4789920 D2.15 ab a ab a a ab ab ab a ab a ab a ab a ab a a a ab a a ab ab ab ab ab a ab a a a ab ab ab a a ab a ab a ab a ab a a ab a a a ab ab a ab ab ab a ab a ab ab a ab a a a a ab ab a ab ab ab a a a a ab ab a ab a ab a ab ab a a ab a
*HyS0014.4798298 D2.15 ab a ab a a ab ab ab a ab a ab a ab a ab a a a ab a a ab ab ab ab ab a ab a a a ab ab ab a a ab a ab a ab a ab a a ab a a a ab ab a ab ab ab a ab a ab ab a ab a a a a ab ab a ab ab ab a a a a ab ab a ab a ab a ab ab a a ab a
*HyS0014.4803310 D2.15 a ab a ab ab a a a ab a ab a ab a ab a ab ab ab a ab ab a a a a a ab a ab ab ab a a a ab ab a ab a ab a ab a ab ab a ab ab ab a a ab a a a ab a ab a a ab a ab ab ab ab a a ab a a a ab ab ab ab a a ab a ab a ab a a ab ab a ab
*HyS0014.4808935 D2.15 ab a ab a a ab ab ab a ab a ab a ab a ab a a a ab a a ab ab ab ab ab a ab a a a ab ab ab a a ab a ab a ab a ab a a ab a a a ab ab a ab ab ab a ab a ab ab a ab a a a a ab ab a ab ab ab a a a a ab ab a ab a ab a ab ab a a ab a
*HyS0014.4840629 D2.15 a ab a ab ab a a a ab a ab a ab a ab a ab ab ab a ab ab a a a a a ab a ab ab ab a a a ab ab a ab a ab a ab a ab ab a ab ab ab a a ab a a a ab a ab a a ab a ab ab ab ab a a ab a a a ab ab ab ab a a ab a ab a ab a a ab ab a ab
*HyS0014.4848344 D2.15 a ab a ab ab a a a ab a ab a ab a ab a ab ab ab a ab ab a a a a a ab a ab ab ab a a a ab ab a ab a ab a ab a ab ab a ab ab ab a a ab a a a ab a ab a a ab a ab ab ab ab a a ab a a a ab ab ab ab a a ab a ab a ab a a ab ab a ab
*HyS0014.4853577 D2.15 ab a ab a a ab ab ab a ab a ab a ab a ab a a a ab a a ab ab ab ab ab a ab a a a ab ab ab a a ab a ab a ab a ab a a ab a a a ab ab a ab ab ab a ab a ab ab a ab a a a a ab ab a ab ab ab a a a a ab ab a ab a ab a ab ab a a ab a
*HyS0014.4858735 D2.15 ab a ab a a ab ab ab a ab a ab a ab a ab a a a ab a a ab ab ab ab ab a ab a a a ab ab ab a a ab a ab a ab a ab a a ab a a a ab ab a ab ab ab a ab a ab ab a ab a a a a ab ab a ab ab ab a a a a ab ab a ab a ab a ab ab a a ab a
*HyS0015.78713 D2.15 ab ab a ab a ab ab ab a a a a ab a a a ab a a a a a a ab ab a ab ab ab ab ab a ab a a a ab ab ab ab a ab ab a ab ab ab ab a ab ab ab a ab ab a a a ab a ab ab ab a a a ab ab ab ab ab ab a ab a a a ab ab ab ab a a ab a a a a a ab
*HyS0015.87085 D2.15 ab ab a ab a ab ab ab a a a a ab a a a ab a a a a a a ab ab a ab ab ab ab ab a ab a a a ab ab ab ab a ab ab a ab ab ab ab a ab ab ab a ab ab a a a ab a ab ab ab a a a ab ab ab ab ab ab a ab a a a ab ab ab ab a a ab a a a a a ab
*HyS0015.92284 D2.15 ab ab a ab a ab ab ab a a a a ab a a a ab a a a a a a ab ab a ab ab ab ab ab a ab a a a ab ab ab ab a ab ab a ab ab ab ab a ab ab ab a ab ab a a a ab a ab ab ab a a a ab ab ab ab ab ab a ab a a a ab ab ab ab a a ab a a a a a ab
*HyS0015.98080 D2.15 ab ab a ab a ab ab ab a a a a ab a a a ab a a a a a a ab ab a ab ab ab ab ab a ab a a a ab ab ab ab a ab ab a ab ab ab ab a ab ab ab a ab ab a a a ab a ab ab ab a a a ab ab ab ab ab ab a ab a a a ab ab ab ab a a ab a a a a a ab
*HyS0015.103417 D2.15 ab ab a ab a ab ab ab a a a a ab a a a ab a a a a a a ab ab a ab ab ab ab ab a ab a a a ab ab ab ab a ab ab a ab ab ab ab a ab ab ab a ab ab a a a ab a ab ab ab a a a ab ab ab ab ab ab a ab a a a ab ab ab ab a a ab a a a a a ab
*HyS0015.126916 D2.15 a a ab a ab a a a ab ab ab ab a ab ab ab a ab ab ab ab ab ab a a ab a a a a a ab a ab ab ab a a a a ab a a ab a a a a ab a a a ab a a ab ab ab a ab a a a ab ab ab a a a a a a ab a ab ab ab a a a a ab ab a ab ab ab ab ab a
*HyS0015.133005 D2.15 ab ab a ab a ab ab ab a a a a ab a a a ab a a a a a a ab ab a ab ab ab ab ab a ab a a a ab ab ab ab a ab ab a ab ab ab ab a ab ab ab a ab ab a a a ab a ab ab ab a a a ab ab ab ab ab ab a ab a a a ab ab ab ab a a ab a a a a a ab
*HyS0015.138603 D2.15 ab ab a ab a ab ab ab a a a a ab a a a ab a a a a a a ab ab a ab ab ab ab ab a ab a a a ab ab ab ab a ab ab a ab ab ab ab a ab ab ab a ab ab a a a ab a ab ab ab a a a ab ab ab ab ab ab a ab a a a ab ab ab ab a a ab a a a a a ab
*HyS0015.143986 D2.15 ab ab a ab a ab ab ab a a a a ab a a a ab a a a a a a ab ab a ab ab ab ab ab a ab a a a ab ab ab ab a ab ab a ab ab ab ab a ab ab ab a ab ab a a a ab a ab ab ab a a a ab ab ab ab ab ab a ab a a a ab ab ab ab a a ab a a a a a ab
*HyS0015.151384 D2.15 ab ab a ab a ab ab ab a a a a ab a a a ab a a a a a a ab ab a ab ab ab ab ab a ab a a a ab ab ab ab a ab ab a ab ab ab ab a ab ab ab a ab ab a a a ab a ab ab ab a a a ab ab ab ab ab ab a ab a a a ab ab ab ab a a ab a a a a a ab
*HyS0015.160019 D2.15 ab ab a ab a ab ab ab a a a a ab a a a ab a a a a a a ab ab a ab ab ab ab ab a ab a a a ab ab ab ab a ab ab a ab ab ab ab a ab ab ab a ab ab a a a ab a ab ab ab a a a ab ab ab ab ab ab a ab a a a ab ab ab ab a a ab a a a a a ab
*HyS0015.166287 D2.15 ab ab a ab a ab ab ab a a a a ab a a a ab a a a a a a ab ab a ab ab ab ab ab a ab a a a ab ab ab ab a ab ab a ab ab ab ab a ab ab ab a ab ab a a a ab a ab ab ab a a a ab ab ab ab ab ab a ab a a a ab ab ab ab a a ab a a a a a ab
*HyS0015.174379 D2.15 ab ab a ab a ab ab ab a a a a ab a a a ab a a a a a a ab ab a ab ab ab ab ab a ab a a a ab ab ab ab a ab ab a ab ab ab ab a ab ab ab a ab ab a a a ab a ab ab ab a a a ab ab ab ab ab ab a ab a a a ab ab ab ab a a ab a a a a a ab
*HyS0015.179660 D2.15 ab ab a ab a ab ab ab a a a a ab a a a ab a a a a a a ab ab a ab ab ab ab ab a ab a a a ab ab ab ab a ab ab a ab ab ab ab a ab ab ab a ab ab a a a ab a ab ab ab a a a ab ab ab ab ab ab a ab a a a ab ab ab ab a a ab a a a a a ab
*HyS0015.184772 D2.15 ab ab a ab a ab ab ab a a a a ab a a a ab a a a a a a ab ab a ab ab ab ab ab a ab a a a ab ab ab ab a ab ab a ab ab ab ab a ab ab ab a ab ab a a a ab a ab ab ab a a a ab ab ab ab ab ab a ab a a a ab ab ab ab a a ab a a a a a ab
*HyS0015.190138 D2.15 ab ab a ab a ab ab ab a a a a ab a a a ab a a a a a a ab ab a ab ab ab ab ab a ab a a a ab ab ab ab a ab ab a ab ab ab ab a ab ab ab a ab ab a a a ab a ab ab ab a a a ab ab ab ab ab ab a ab a a a ab ab ab ab a a ab a a a a a ab
*HyS0015.197422 D2.15 ab ab a ab a ab ab ab a a a a ab a a a ab a a a a a a ab ab a ab ab ab ab ab a ab a a a ab ab ab ab a ab ab a ab ab ab ab a ab ab ab a ab ab a a a ab a ab ab ab a a a ab ab ab ab ab ab a ab a a a ab ab ab ab a a ab a a a a a ab
*HyS0015.202638 D2.15 ab ab a ab a ab ab ab a a a a ab a a a ab a a a a a a ab ab a ab ab ab ab ab a ab a a a ab ab ab ab a ab ab a ab ab ab ab a ab ab ab a ab ab a a a ab a ab ab ab a a a ab ab ab ab ab ab a ab a a a ab ab ab ab a a ab a a a a a ab
*HyS0015.262497 D2.15 ab ab a ab a ab ab ab a a a a ab a a a ab a a a a a a ab ab a ab ab ab ab ab a ab a a a ab ab ab ab a ab ab a ab ab ab ab a ab ab ab a ab ab a a a ab a ab ab ab a a a ab ab ab ab ab ab a ab a a a ab ab ab ab a a ab a a a a a ab
*HyS0015.268190 D2.15 ab ab a ab a ab ab ab a a a a ab a a a ab a a a a a a ab ab a ab ab ab ab ab a ab a a a ab ab ab ab a ab ab a ab ab ab ab a ab ab ab a ab ab a a a ab a ab ab ab a a a ab ab ab ab ab ab a ab a a a ab ab ab ab a a ab a a a a a ab
*HyS0015.273791 D2.15 ab ab a ab a ab ab ab a a a a ab a a a ab a a a a a a ab ab a ab ab ab ab ab a ab a a a ab ab ab ab a ab ab a ab ab ab ab a ab ab ab a ab ab a a a ab a ab ab ab a a a ab ab ab ab ab ab a ab a a a ab ab ab ab a a ab a a a a a ab
*HyS0015.279393 D2.15 ab ab a ab a ab ab ab a a a a ab a a a ab a a a a a a ab ab a ab ab ab ab ab a ab a a a ab ab ab ab a ab ab a ab ab ab ab a ab ab ab a ab ab a a a ab a ab ab ab a a a ab ab ab ab ab ab a ab a a a ab ab ab ab a a ab a a a a a ab
*HyS0015.311017 D2.15 ab ab a ab a ab ab ab a a a a ab a a a ab a a a a a a ab ab a ab ab ab ab ab a ab a a a ab ab ab ab a ab ab a ab ab ab ab a ab ab ab a ab ab a a a ab a ab ab ab a a a ab ab ab ab ab ab a ab a a a ab ab ab ab a a ab a a a a a ab
*HyS0015.316884 D2.15 ab ab a ab a ab ab ab a a a a ab a a a ab a a a a a a ab ab a ab ab ab ab ab a ab a a a ab ab ab ab a ab ab a ab ab ab ab a ab ab ab a ab ab a a a ab a ab ab ab a a a ab ab ab ab ab ab a ab a a a ab ab ab ab a a ab a a a a a ab
*HyS0015.322706 D2.15 ab ab a ab a ab ab ab a a a a ab a a a ab a a a a a a ab ab a ab ab ab ab ab a ab a a a ab ab ab ab a ab ab a ab ab ab ab a ab ab ab a ab ab a - a ab a ab ab ab a a a ab ab ab ab ab ab a ab a a a ab ab ab ab a a ab a a a a a ab
*HyS0015.328312 D2.15 ab ab a ab a ab ab ab a a a a ab a a a ab a a a a a a ab ab a ab ab ab ab ab a ab a a a ab ab ab ab a ab ab a ab ab ab ab a ab ab ab a ab ab a a a ab a ab ab ab a a a ab ab ab ab ab ab a ab a a a ab ab ab ab a a ab a a a a a ab
*HyS0015.334573 D2.15 ab ab a ab a ab ab ab a a a a ab a a a ab a a a a a a ab ab a ab ab ab ab ab a ab a a a ab ab ab ab a ab ab a ab ab ab ab a ab ab ab a ab ab a a a ab a ab ab ab a a a ab ab ab ab ab ab a ab a a a ab ab ab ab a a ab a a a a a ab
*HyS0015.340502 D2.15 ab ab a ab a ab ab ab a a a a ab a a a ab a a a a a a ab ab a ab ab ab ab ab a ab a a a ab ab ab ab a ab ab a ab ab ab ab a ab ab ab a ab ab a a a ab a ab ab ab a a a ab ab ab ab ab ab a ab a a a ab ab ab ab a a ab a a a a a ab
*HyS0015.345513 D2.15 ab ab a ab a ab ab ab a a a a ab a a a ab a a a a a a ab ab a ab ab ab ab ab a ab a a a ab ab ab ab a ab ab a ab ab ab ab a ab ab ab a ab ab a a a ab a ab ab ab a a a ab ab ab ab ab ab a ab a a a ab ab ab ab a a ab a a a a a ab
*HyS0015.350616 D2.15 ab ab a ab a ab ab ab a a a a ab a a a ab a a a a a a ab ab a ab ab ab ab ab a ab a a a ab ab ab ab a ab ab a ab ab ab ab a ab ab ab a ab ab a a a ab a ab ab ab a a a ab ab ab ab ab ab a ab a a a ab ab ab ab a a ab a a a a a ab
*HyS0015.356188 D2.15 ab ab a ab a ab ab ab a a a a ab a a a ab a a a a a a ab ab a ab ab ab ab ab a ab a a a ab ab ab ab a ab ab a ab ab ab ab a ab ab ab a ab ab a a a ab a ab ab ab a a a ab ab ab ab ab ab a ab a a a ab ab ab ab a a ab a a a a a ab
*HyS0015.362282 D2.15 ab ab a ab a ab ab ab a a a a ab a a a ab a a a a a a ab ab a ab ab ab ab ab a ab a a a ab ab ab ab a ab ab a ab ab ab ab a ab ab ab a ab ab a a a ab a ab ab ab a a a ab ab ab ab ab ab a ab a a a ab ab ab ab a a ab a a a a a ab
*HyS0015.367739 D2.15 ab ab a ab a ab ab ab a a a a ab a a a ab a a a a a a ab ab a ab ab ab ab ab a ab a a a ab ab ab ab a ab ab a ab ab ab ab a ab ab ab a ab ab a a a ab a ab ab ab a a a ab ab ab ab ab ab a ab a a a ab ab ab ab a a ab a a a a a ab
*HyS0015.374217 D2.15 ab ab a ab a ab ab ab a a a a ab a a a ab a a a a a a ab ab a ab ab ab ab ab a ab a a a ab ab ab ab a ab ab a ab ab ab ab a ab ab ab a ab ab a a a ab a ab ab ab a a a ab ab ab ab ab ab a ab a a a ab ab ab ab a a ab a a a a a ab
*HyS0015.392177 D2.15 ab ab a ab a ab ab ab a a a a ab a a a ab a a a a a a ab ab a ab ab ab ab ab a ab a a a ab ab ab ab a ab ab a ab ab ab ab a ab ab ab a ab ab a a a ab a ab ab ab a a a ab ab ab ab ab ab a ab a a a ab ab ab ab a a ab a a a a a ab
*HyS0015.400887 D2.15 a a ab a ab a a a ab ab ab ab a ab ab ab a ab ab ab ab ab ab a a ab a a a a a ab a ab ab ab a a a a ab a a ab a a a a ab a a a ab a a ab ab ab a ab a a a ab ab ab a a a a a a ab a ab ab ab a a a a ab ab a ab ab ab ab ab a
*HyS0015.407318 D2.15 ab ab a ab a ab ab ab a a a a ab a a a ab a a a a a a ab ab a ab ab ab ab ab a ab a a a ab ab ab ab a ab ab a ab ab ab ab a ab ab ab a ab ab a a a ab a ab ab ab a a a ab ab ab ab ab ab a ab a a a ab ab ab ab a a ab a a a a a ab
*HyS0015.412890 D2.15 ab ab a ab a ab ab ab a a a a ab a a a ab a a a a a a ab ab a ab ab ab ab ab a ab a a a ab ab ab ab a ab ab a ab ab ab ab a ab ab ab a ab ab a a a ab a ab ab ab a a a ab ab ab ab ab ab a ab a a a ab ab ab ab a a ab a a a a a ab
*HyS0015.419139 D2.15 ab ab a ab a ab ab ab a a a a ab a a a ab a a a a a a ab ab a ab ab ab ab ab a ab a a a ab ab ab ab a ab ab a ab ab ab ab a ab ab ab a ab ab a a a ab a ab ab ab a a a ab ab ab ab ab ab a ab a a a ab ab ab ab a a ab a a a a a ab
*HyS0015.424973 D2.15 ab ab a ab a ab ab ab a a a a ab a a a ab a a a a a a ab ab a ab ab ab ab ab a ab a a a ab ab ab ab a ab ab a ab ab ab ab a ab ab ab a ab ab a a a ab a ab ab ab a a a ab ab ab ab ab ab a ab a a a ab ab ab ab a a ab a a a a a ab
*HyS0015.432320 D2.15 ab ab a ab a ab ab ab a a a a ab a a a ab a a a a a a ab ab a ab ab ab ab ab a ab a a a ab ab ab ab a ab ab a ab ab ab ab a ab ab ab a ab ab a a a ab a ab ab ab a a a ab ab ab ab ab ab a ab a a a ab ab ab ab a a ab a a a a a ab
*HyS0015.440560 D2.15 ab ab a ab a ab ab ab a a a a ab a a a ab a a a a a a ab ab a ab ab ab ab ab a ab a a a ab ab ab ab a ab ab a ab ab ab ab a ab ab ab a ab ab a a a ab a ab ab ab a a a ab ab ab ab ab ab a ab a a a ab ab ab ab a a ab a a a a a ab
*HyS0015.445598 D2.15 ab ab a ab a ab ab ab a a a a ab a a a ab a a a a a a ab ab a ab ab ab ab ab a ab a a a ab ab ab ab a ab ab a ab ab ab ab a ab ab ab a ab ab a a a ab a ab ab ab a a a ab ab ab ab ab ab a ab a a a ab ab ab ab a a ab a a a a a ab
*HyS0015.450793 D2.15 ab ab a ab a ab ab ab a a a a ab a a a ab a a a a a a ab ab a ab ab ab ab ab a ab a a a ab ab ab ab a ab ab a ab ab ab ab a ab ab ab a ab ab a a a ab a ab ab ab a a a ab ab ab ab ab ab a ab a a a ab ab ab ab a a ab a a a a a ab
*HyS0015.457252 D2.15 ab ab a ab a ab ab ab a a a a ab a a a ab a a a a a a ab ab a ab ab ab ab ab a ab a a a ab ab ab ab a ab ab a ab ab ab ab a ab ab ab a ab ab a a a ab a ab ab ab a a a ab ab ab ab ab ab a ab a a a ab ab ab ab a a ab a a a a a ab
*HyS0015.508551 D2.15 a a ab a ab a a a ab ab ab ab a ab ab ab a ab ab ab ab ab ab a a ab a a a a a ab a ab ab ab a a a a ab a a ab a a a a ab a a a ab a a ab ab ab a ab a a a ab ab ab a a a a a a ab a ab ab ab a a a a ab ab a ab ab ab ab ab a
*HyS0015.514151 D2.15 ab ab a ab a ab ab ab a a a a ab a a a ab a a a a a a ab ab a ab ab ab ab ab a ab a a a ab ab ab ab a ab ab a ab ab ab ab a ab ab ab a ab ab a a a ab a ab ab ab a a a ab ab ab ab ab ab a ab a a a ab ab ab ab a a ab a a a a a ab
*HyS0015.520279 D2.15 ab ab a ab a ab ab ab a a a a ab a a a ab a a a a a a ab ab a ab ab ab ab ab a ab a a a ab ab ab ab a ab ab a ab ab ab ab a ab ab ab a ab ab a a a ab a ab ab ab a a a ab ab ab ab ab ab a ab a a a ab ab ab ab a a ab a a a a a ab
*HyS0015.528765 D2.15 ab ab a ab a ab ab ab a a a a ab a a a ab a a a a a a ab ab a ab ab ab ab ab a ab a a a ab ab ab ab a ab ab a ab ab ab ab a ab ab ab a ab ab a a a ab a ab ab ab a a a ab ab ab ab ab ab a ab a a a ab ab ab ab a a ab a a a a a ab
*HyS0015.542182 D2.15 ab ab a ab a ab ab ab a a a a ab a a a ab a a a a a a ab ab a ab ab ab ab ab a ab a a a ab ab ab ab a ab ab a ab ab ab ab a ab ab ab a ab ab a a a ab a ab ab ab a a a ab ab ab ab ab ab a ab a a a ab ab ab ab a a ab a a a a a ab
*HyS0015.548920 D2.15 a a ab a ab a a a ab ab ab ab a ab ab ab a ab ab ab ab ab ab a a ab a a a a a ab a ab ab ab a a a a ab a a ab a a a a ab a a a ab a a ab ab ab a ab a a a ab ab ab a a a a a a ab a ab ab ab a a a a ab ab a ab ab ab ab ab a
*HyS0015.553957 D2.15 a a ab a ab a a a ab ab ab ab a ab ab ab a ab ab ab ab ab ab a a ab a a a a a ab a ab ab ab a a a a ab a a ab a a a a ab a a a ab a a ab ab ab a ab a a a ab ab ab a a a a a a ab a ab ab ab a a a a ab ab a ab ab ab ab ab a
*HyS0015.559636 D2.15 a a ab a ab a a a ab ab ab ab a ab ab ab a ab ab ab ab ab ab a a ab a a a a a ab a ab ab ab a a a a ab a a ab a a a a ab a a a ab a a ab ab ab a ab a a a ab ab ab a a a a a a ab a ab ab ab a a a a ab ab a ab ab ab ab ab a
*HyS0015.569221 D2.15 a a ab a ab a a a ab ab ab ab a ab ab ab a ab ab ab ab ab ab a a ab a a a a a ab a ab ab ab a a a a ab a a ab a a a a ab a a a ab a a ab ab ab a ab a a a ab ab ab a a a a a a ab a ab ab ab a a a a ab ab a ab ab ab ab ab a
*HyS0015.574627 D2.15 a a ab a ab a a a ab ab ab ab a ab ab ab a ab ab ab ab ab ab a a ab a a a a a ab a ab ab ab a a a a ab a a ab a a a a ab a a a ab a a ab ab ab a ab a a a ab ab ab a a a a a a ab a ab ab ab a a a a ab ab a ab ab ab ab ab a
*HyS0015.585069 D2.15 a a ab a ab a a a ab ab ab ab a ab ab ab a ab ab ab ab ab ab a a ab a a a a a ab a ab ab ab a a a a ab a a ab a a a a ab a a a ab a a ab ab ab a ab a a a ab ab ab a a a a a a ab a ab ab ab a a a a ab ab a ab ab ab ab ab a
*HyS0015.590244 D2.15 a a ab a ab a a a ab ab ab ab a ab ab ab a ab ab ab ab ab ab a a ab a a a a a ab a ab ab ab a a a a ab a a ab a a a a ab a a a ab a a ab ab ab a ab a a a ab ab ab a a a a a a ab a ab ab ab a a a a ab ab a ab ab ab ab ab a
*HyS0015.595321 D2.15 a a ab a ab a a a ab ab ab ab a ab ab ab a ab ab ab ab ab ab a a ab a a a a a ab a ab ab ab a a a a ab a a ab a a a a ab a a a ab a a ab ab ab a ab a a a ab ab ab a a a a a a ab a ab ab ab a a a a ab ab a ab ab ab ab ab a
*HyS0015.600640 D2.15 ab ab a ab a ab ab ab a a a a ab a a a ab a a a a a a ab ab a ab ab ab ab ab a ab a a a ab ab ab ab a ab ab a ab ab ab ab a ab ab ab a ab ab a a a ab a ab ab ab a a a ab ab ab ab ab ab a ab a a a ab ab ab ab a a ab a a a a a ab
*HyS0015.605924 D2.15 ab ab a ab a ab ab ab a a a a ab a a a ab a a a a a a ab ab a ab ab ab ab ab a ab a a a ab ab ab ab a ab ab a ab ab ab ab a ab ab ab a ab ab a a a ab a ab ab ab a a a ab ab ab ab ab ab a ab a a a ab ab ab ab a a ab a a a a a ab
*HyS0015.613218 D2.15 ab ab a ab a ab ab ab a a a a ab a a a ab a a a a a a ab ab a ab ab ab ab ab a ab a a a ab ab ab ab a ab ab a ab ab ab ab a ab ab ab a ab ab a a a ab a ab ab ab a a a ab ab ab ab ab ab a ab a a a ab ab ab ab a a ab a a a a a ab
*HyS0015.618940 D2.15 ab ab a ab a ab ab ab a a a a ab a a a ab a a a a a a ab ab a ab ab ab ab ab a ab a a a ab ab ab ab a ab ab a ab ab ab ab a ab ab ab a ab ab a a a ab a ab ab ab a a a ab ab ab ab ab ab a ab a a a ab ab ab ab a a ab a a a a a ab
*HyS0015.624280 D2.15 a a ab a ab a a a ab ab ab ab a ab ab ab a ab ab ab ab ab ab a a ab a a a a a ab a ab ab ab a a a a ab a a ab a a a a ab a a a ab a a ab ab ab a ab a a a ab ab ab a a a a a a ab a ab ab ab a a a a ab ab a ab ab ab ab ab a
*HyS0015.629884 D2.15 a a ab a ab a a a ab ab ab ab a ab ab ab a ab ab ab ab ab ab a a ab a a a a a ab a ab ab ab a a a a ab a a ab a a a a ab a a a ab a a ab ab ab a ab a a a ab ab ab a a a a a a ab a ab ab ab a a a a ab ab a ab ab ab ab ab a
*HyS0015.635180 D2.15 a a ab a ab a a a ab ab ab ab a ab ab ab a ab ab ab ab ab ab a a ab a a a a a ab a ab ab ab a a a a ab a a ab a a a a ab a a a ab a a ab ab ab a ab a a a ab ab ab a a a a a a ab a ab ab ab a a a a ab ab a ab ab ab ab ab a
*HyS0015.640393 D2.15 a a ab a ab a a a ab ab ab ab a ab ab ab a ab ab ab ab ab ab a a ab a a a a a ab a ab ab ab a a a a ab a a ab a a a a ab a a a ab a a ab ab ab a ab a a a ab ab ab a a a a a a ab a ab ab ab a a a a ab ab a ab ab ab ab ab a
*HyS0015.655318 D2.15 ab ab a ab a ab ab ab a a a a ab a a a ab a a a a a a ab ab a ab ab ab ab ab a ab a a a ab ab ab ab a ab ab a ab ab ab ab a ab ab ab a ab ab a a a ab a ab ab ab a a a ab ab ab ab ab ab a ab a a a ab ab ab ab a a ab a a a a a ab
*HyS0015.661098 D2.15 ab ab a ab a ab ab ab a a a a ab a a a ab a a a a a a ab ab a ab ab ab ab ab a ab a a a ab ab ab ab a ab ab a ab ab ab ab a ab ab ab a ab ab a a a ab a ab ab ab a a a ab ab ab ab ab ab a ab a a a ab ab ab ab a a ab a a a a a ab
*HyS0015.667000 D2.15 a a ab a ab a a a ab ab ab ab a ab ab ab a ab ab ab ab ab ab a a ab a a a a a ab a ab ab ab a a a a ab a a ab a a a a ab a a a ab a a ab ab ab a ab a a a ab ab ab a a a a a a ab a ab ab ab a a a a ab ab a ab ab ab ab ab a
*HyS0015.754433 D2.15 ab ab a ab a ab ab ab a a a a ab a a a ab a a a a a a ab ab a ab ab ab ab ab a ab a a a ab ab ab ab a ab ab a ab ab ab ab a ab ab ab a ab ab a a a ab a ab ab ab a a a ab ab ab ab ab ab a ab a a a ab ab ab ab a a ab a a a a a ab
*HyS0015.759977 D2.15 ab ab a ab a ab ab ab a a a a ab a a a ab a a a a a a ab ab a ab ab ab ab ab a ab a a a ab ab ab ab a ab ab a ab ab ab ab a ab ab ab a ab ab a a a ab a ab ab ab a a a ab ab ab ab ab ab a ab a a a ab ab ab ab a a ab a a a a a ab
*HyS0015.765155 D2.15 a a ab a ab a a a ab ab ab ab a ab ab ab a ab ab ab ab ab ab a a ab a a a a a ab a ab ab ab a a a a ab a a ab a a a a ab a a a ab a a ab ab ab a ab a a a ab ab ab a a a a a a ab a ab ab ab a a a a ab ab a ab ab ab ab ab a
*HyS0015.774584 D2.15 ab ab a ab a ab ab ab a a a a ab a a a ab a a a a a a ab ab a ab ab ab ab ab a ab a a a ab ab ab ab a ab ab a ab ab ab ab a ab ab ab a ab ab a a a ab a ab ab ab a a a ab ab ab ab ab ab a ab a a a ab ab ab ab a a ab a a a a a ab
*HyS0015.779613 D2.15 a a ab a ab a a a ab ab ab ab a ab ab ab a ab ab ab ab ab ab a a ab a a a a a ab a ab ab ab a a a a ab a a ab a a a a ab a a a ab a a ab ab ab a ab a a a ab ab ab a a a a a a ab a ab ab ab a a a a ab ab a ab ab ab ab ab a
*HyS0015.789500 D2.15 ab ab a ab a ab ab ab a a a a ab a a a ab a a a a a a ab ab a ab ab ab ab ab a ab a a a ab ab ab ab a ab ab a ab ab ab ab a ab ab ab a ab ab a a a ab a ab ab ab a a a ab ab ab ab ab ab a ab a a a ab ab ab ab a a ab a a a a a ab
*HyS0015.796869 D2.15 ab ab a ab a ab ab ab a a a a ab a a a ab a a a a a a ab ab a ab ab ab ab ab a ab a a a ab ab ab ab a ab ab a ab ab ab ab a ab ab ab a ab ab a a a ab a ab ab ab a a a ab ab ab ab ab ab a ab a a a ab ab ab ab a a ab a a a a a ab
*HyS0015.801912 D2.15 ab ab a ab a ab ab ab a a a a ab a a a ab a a a a a a ab ab a ab ab ab ab ab a ab a a a ab ab ab ab a ab ab a ab ab ab ab a ab ab ab a ab ab a a a ab a ab ab ab a a a ab ab ab ab ab ab a ab a a a ab ab ab ab a a ab a a a a a ab
*HyS0015.808095 D2.15 ab ab a ab a ab ab ab a a a a ab a a a ab a a a a a a ab ab a ab ab ab ab ab a ab a a a ab ab ab ab a ab ab a ab ab ab ab a ab ab ab a ab ab a a a ab a ab ab ab a a a ab ab ab ab ab ab a ab a a a ab ab ab ab a a ab a a a a a ab
*HyS0015.813119 D2.15 ab ab a ab a ab ab ab a a a a ab a a a ab a a a a a a ab ab a ab ab ab ab ab a ab a a a ab ab ab ab a ab ab a ab ab ab ab a ab ab ab a ab ab a a a ab a ab ab ab a a a ab ab ab ab ab ab a ab a a a ab ab ab ab a a ab a a a a a ab
*HyS0015.818439 D2.15 ab ab a ab a ab ab ab a a a a ab a a a ab a a a a a a ab ab a ab ab ab ab ab a ab a a a ab ab ab ab a ab ab a ab ab ab ab a ab ab ab a ab ab a a a ab a ab ab ab a a a ab ab ab ab ab ab a ab a a a ab ab ab ab a a ab a a a a a ab
*HyS0015.824724 D2.15 ab ab a ab a ab ab ab a a a a ab a a a ab a a a a a a ab ab a ab ab ab ab ab a ab a a a ab ab ab ab a ab ab a ab ab ab ab a ab ab ab a ab ab a a a ab a ab ab ab a a a ab ab ab ab ab ab a ab a a a ab ab ab ab a a ab a a a a a ab
*HyS0015.829749 D2.15 ab ab a ab a ab ab ab a a a a ab a a a ab a a a a a a ab ab a ab ab ab ab ab a ab a a a ab ab ab ab a ab ab a ab ab ab ab a ab ab ab a ab ab a a a ab a ab ab ab a a a ab ab ab ab ab ab a ab a a a ab ab ab ab a a ab a a a a a ab
*HyS0015.835796 D2.15 ab ab a ab a ab ab ab a a a a ab a a a ab a a a a a a ab ab a ab ab ab ab ab a ab a a a ab ab ab ab a ab ab a ab ab ab ab a ab ab ab a ab ab a a a ab a ab ab ab a a a ab ab ab ab ab ab a ab a a a ab ab ab ab a a ab a a a a a ab
*HyS0015.846161 D2.15 ab ab a ab a ab ab ab a a a a ab a a a ab a a a a a a ab ab a ab ab ab ab ab a ab a a a ab ab ab ab a ab ab a ab ab ab ab a ab ab ab a ab ab a a a ab a ab ab ab a a a ab ab ab ab ab ab a ab a a a ab ab ab ab a a ab a a a a a ab
*HyS0015.862162 D2.15 ab ab a ab a ab ab ab a a a a ab a a a ab a a a a a a ab ab a ab ab ab ab ab a ab a a a ab ab ab ab a ab ab a ab ab ab ab a ab ab ab a ab ab a a a ab a ab ab ab a a a ab ab ab ab ab ab a ab a a a ab ab ab ab a a ab a a a a a ab
*HyS0015.867205 D2.15 ab ab a ab a ab ab ab a a a a ab a a a ab a a a a a a ab ab a ab ab ab ab ab a ab a a a ab ab ab ab a ab ab a ab ab ab ab a ab ab ab a ab ab a a a ab a ab ab ab a a a ab ab ab ab ab ab a ab a a a ab ab ab ab a a ab a a a a a ab
*HyS0015.872342 D2.15 ab ab a ab a ab ab ab a a a a ab a a a ab a a a a a a ab ab a ab ab ab ab ab a ab a a a ab ab ab ab a ab ab a ab ab ab ab a ab ab ab a ab ab a a a ab a ab ab ab a a a ab ab ab ab ab ab a ab a a a ab ab ab ab a a ab a a a a a ab
*HyS0015.880995 D2.15 a a ab a ab a a a ab ab ab ab a ab ab ab a ab ab ab ab ab ab a a ab a a a a a ab a ab ab ab a a a a ab a a ab a a a a ab a a a ab a a ab ab ab a ab a a a ab ab ab a a a a a a ab a ab ab ab a a a a ab ab a ab ab ab ab ab a
*HyS0015.888801 D2.15 ab ab a ab a ab ab ab a a a a ab a a a ab a a a a a a ab ab a ab ab ab ab ab a ab a a a ab ab ab ab a ab ab a ab ab ab ab a ab ab ab a ab ab a a a ab a ab ab ab a a a ab ab ab ab ab ab a ab a a a ab ab ab ab a a ab a a a a a ab
*HyS0015.897470 D2.15 a a ab a ab a a a ab ab ab ab a ab ab ab a ab ab ab ab ab ab a a ab a a a a a ab a ab ab ab a a a a ab a a ab a a a a ab a a a ab a a ab ab ab a ab a a a ab ab ab a a a a a a ab a ab ab ab a a a a ab ab a ab ab ab ab ab a
*HyS0015.903930 D2.15 a a ab a ab a a a ab ab ab ab a ab ab ab a ab ab ab ab ab ab a a ab a a a a a ab a ab ab ab a a a a ab a a ab a a a a ab a a a ab a a ab ab ab a ab a a a ab ab ab a a a a a a ab a ab ab ab a a a a ab ab a ab ab ab ab ab a
*HyS0015.909181 D2.15 ab ab a ab a ab ab ab a a a a ab a a a ab a a a a a a ab ab a ab ab ab ab ab a ab a a a ab ab ab ab a ab ab a ab ab ab ab a ab ab ab a ab ab a a a ab a ab ab ab a a a ab ab ab ab ab ab a ab a a a ab ab ab ab a a ab a a a a a ab
*HyS0015.914536 D2.15 a a ab a ab a a a ab ab ab ab a ab ab ab a ab ab ab ab ab ab a a ab a a a a a ab a ab ab ab a a a a ab a a ab a a a a ab a a a ab a a ab ab ab a ab a a a ab ab ab a a a a a a ab a ab ab ab a a a a ab ab a ab ab ab ab ab a
*HyS0015.921317 D2.15 ab ab a ab a ab ab ab a a a a ab a a a ab a a a a a a ab ab a ab ab ab ab ab a ab a a a ab ab ab ab a ab ab a ab ab ab ab a ab ab ab a ab ab a a a ab a ab ab ab a a a ab ab ab ab ab ab a ab a a a ab ab ab ab a a ab a a a a a ab
*HyS0015.926322 D2.15 ab ab a ab a ab ab ab a a a a ab a a a ab a a a a a a ab ab a ab ab ab ab ab a ab a a a ab ab ab ab a ab ab a ab ab ab ab a ab ab ab a ab ab a a a ab a ab ab ab a a a ab ab ab ab ab ab a ab a a a ab ab ab ab a a ab a a a a a ab
*HyS0015.931738 D2.15 ab ab a ab a ab ab ab a a a a ab a a a ab a a a a a a ab ab a ab ab ab ab ab a ab a a a ab ab ab ab a ab ab a ab ab ab ab a ab ab ab a ab ab a a a ab a ab ab ab a a a ab ab ab ab ab ab a ab a a a ab ab ab ab a a ab a a a a a ab
*HyS0015.938377 D2.15 ab ab a ab a ab ab ab a a a a ab a a a ab a a a a a a ab ab a ab ab ab ab ab a ab a a a ab ab ab ab a ab ab a ab ab ab ab a ab ab ab a ab ab a a a ab a ab ab ab a a a ab ab ab ab ab ab a ab a a a ab ab ab ab a a ab a a a a a ab
*HyS0015.943480 D2.15 a a ab a ab a a a ab ab ab ab a ab ab ab a ab ab ab ab ab ab a a ab a a a a a ab a ab ab ab a a a a ab a a ab a a a a ab a a a ab a a ab ab ab a ab a a a ab ab ab a a a a a a ab a ab ab ab a a a a ab ab a ab ab ab ab ab a
*HyS0015.950596 D2.15 a a ab a ab a a a ab ab ab ab a ab ab ab a ab ab ab ab ab ab a a ab a a a a a ab a ab ab ab a a a a ab a a ab a a a a ab a a a ab a a ab ab ab a ab a a a ab ab ab a a a a a a ab a ab ab ab a a a a ab ab a ab ab ab ab ab a
*HyS0015.956643 D2.15 ab ab a ab a ab ab ab a a a a ab a a a ab a a a a a a ab ab a ab ab ab ab ab a ab a a a ab ab ab ab a ab ab a ab ab ab ab a ab ab ab a ab ab a a a ab a ab ab ab a a a ab ab ab ab ab ab a ab a a a ab ab ab ab a a ab a a a a a ab
*HyS0015.964583 D2.15 ab ab a ab a ab ab ab a a a a ab a a a ab a a a a a a ab ab a ab ab ab ab ab a ab a a a ab ab ab ab a ab ab a ab ab ab ab a ab ab ab a ab ab a a a ab a ab ab ab a a a ab ab ab ab ab ab a ab a a a ab ab ab ab a a ab a a a a a ab
*HyS0015.977411 D2.15 ab ab a ab a ab ab ab a a a a ab a a a ab a a a a a a ab ab a ab ab ab ab ab a ab a a a ab ab ab ab a ab ab a ab ab ab ab a ab ab ab a ab ab a a a ab a ab ab ab a a a ab ab ab ab ab ab a ab a a a ab ab ab ab a a ab a a a a a ab
*HyS0015.984618 D2.15 ab ab a ab a ab ab ab a a a a ab a a a ab a a a a a a ab ab a ab ab ab ab ab a ab a a a ab ab ab ab a ab ab a ab ab ab ab a ab ab ab a ab ab a a a ab a ab ab ab a a a ab ab ab ab ab ab a ab a a a ab ab ab ab a a ab a a a a a ab
*HyS0015.990982 D2.15 ab ab a ab a ab ab ab a a a a ab a a a ab a a a a a a ab ab a ab ab ab ab ab a ab a a a ab ab ab ab a ab ab a ab ab ab ab a ab ab ab a ab ab a a a ab a ab ab ab a a a ab ab ab ab ab ab a ab a a a ab ab ab ab a a ab a a a a a ab
*HyS0015.1017437 D2.15 a a ab a ab a a a ab ab ab ab a ab ab ab a ab ab ab ab ab ab a a ab a a a a a ab a ab ab ab a a a a ab a a ab a a a a ab a a a ab a a ab ab ab a ab a a a ab ab ab a a a a a a ab a ab ab ab a a a a ab ab a ab ab ab ab ab a
*HyS0015.1024726 D2.15 ab ab a ab a ab ab ab a a a a ab a a a ab a a a a a a ab ab a ab ab ab ab ab a ab a a a ab ab ab ab a ab ab a ab ab ab ab a ab ab ab a ab ab a a a ab a ab ab ab a a a ab ab ab ab ab ab a ab a a a ab ab ab ab a a ab a a a a a ab
*HyS0015.1031051 D2.15 ab ab a ab a ab ab ab a a a a ab a a a ab a a a a a a ab ab a ab ab ab ab ab a ab a a a ab ab ab ab a ab ab a ab ab ab ab a ab ab ab a ab ab a a a ab a ab ab ab a a a ab ab ab ab ab ab a ab a a a ab ab ab ab a a ab a a a a a ab
*HyS0015.1036995 D2.15 a a ab a ab a a a ab ab ab ab a ab ab ab a ab ab ab ab ab ab a a ab a a a a a ab a ab ab ab a a - a ab a a ab a a a a ab a - - ab a - ab ab ab a ab a a - ab ab ab a a a a a a ab a ab ab ab a a a a ab ab a ab ab ab ab ab a
*HyS0015.1042464 D2.15 ab ab a ab a ab ab ab a a a a ab a a a ab a a a a a a ab ab a ab ab ab ab ab a ab a a a ab ab ab ab a ab ab a ab ab ab ab a ab ab ab a ab ab a a a ab a ab ab ab a a a ab ab ab ab ab ab a ab a a a ab ab ab ab a a ab a a a a a ab
*HyS0015.1049306 D2.15 a a ab a ab a a a ab ab ab ab a ab ab ab a ab ab ab ab ab ab a a ab a a a a a ab a ab ab ab a a a a ab a a ab a a a a ab a a a ab a a ab ab ab a ab a a a ab ab ab a a a a a a ab a ab ab ab a a a a ab ab a ab ab ab ab ab a
*HyS0015.1054464 D2.15 a a ab a ab a a a ab ab ab ab a ab ab ab a ab ab ab ab ab ab a a ab a a a a a ab a ab ab ab a a a a ab a a ab a a a a ab a a a ab a a ab ab ab a ab a a a ab ab ab a a a a a a ab a ab ab ab a a a a ab ab a ab ab ab ab ab a
*HyS0015.1097434 D2.15 a a ab a ab a a a ab ab ab ab a ab ab ab a ab ab ab ab ab ab a a ab a a a a a ab a ab ab ab a a a a ab a a ab a a a a ab a a a ab a a ab ab ab a ab a a a ab ab ab a a a a a a ab a ab ab ab a a a a ab ab a ab ab ab ab ab a
*HyS0015.1102548 D2.15 ab ab a ab a ab ab ab a a a a ab a a a ab a a a a a a ab ab a ab ab ab ab ab a ab a a a ab ab ab ab a ab ab a ab ab ab ab a ab ab ab a ab ab a a a ab a ab ab ab a a a ab ab ab ab ab ab a ab a a a ab ab ab ab a a ab a a a a a ab
*HyS0015.1113663 D2.15 a a ab a ab a a a ab ab ab ab a ab ab ab a ab ab ab ab ab ab a a ab a a a a a ab a ab ab ab a a a a ab a a ab a a a a ab a a a ab a a ab ab ab a ab a a a ab ab ab a a a a a a ab a ab ab ab a a a a ab ab a ab ab ab ab ab a
*HyS0015.1121586 D2.15 a a ab a ab a a a ab ab ab ab a ab ab ab a ab ab ab ab ab ab a a ab a a a a a ab a ab ab ab a a a a ab a a ab a a a a ab a a a ab a a ab ab ab a ab a a a ab ab ab a a a a a a ab a ab ab ab a a a a ab ab a ab ab ab ab ab a
*HyS0015.1136870 D2.15 a a ab a ab a a a ab ab ab ab a ab ab ab a ab ab ab ab ab ab a a ab a a a a a ab a ab ab ab a a a a ab a a ab a a a a ab a a a ab a a ab ab ab a ab a a a ab ab ab a a a a a a ab a ab ab ab a a a a ab ab a ab ab ab ab ab a
*HyS0015.1144547 D2.15 ab ab a ab a ab ab ab a a a a ab a a a ab a a a a a a ab ab a ab ab ab ab ab a ab a a a ab ab ab ab a ab ab a ab ab ab ab a ab ab ab a ab ab a a a ab a ab ab ab a a a ab ab ab ab ab ab a ab a a a ab ab ab ab a a ab a a a a a ab
*HyS0015.1149679 D2.15 a a ab a ab a a a ab ab ab ab a ab ab ab a ab ab ab ab ab ab a a ab a a a a a ab a ab ab ab a a a a ab a a ab a a a a ab a a a ab a a ab ab ab a ab a a a ab ab ab a a a a a a ab a ab ab ab a a a a ab ab a ab ab ab ab ab a
*HyS0015.1155360 D2.15 a a ab a ab a a a ab ab ab ab a ab ab ab a ab ab ab ab ab ab a a ab a a a a a ab a ab ab ab a a a a ab a a ab a a a a ab a a a ab a a ab ab ab a ab a a a ab ab ab a a a a a a ab a ab ab ab a a a a ab ab a ab ab ab ab ab a
*HyS0015.1161252 D2.15 ab ab a ab a ab ab ab a a a a ab a a a ab a a a a a a ab ab a ab ab ab ab ab a ab a a a ab ab ab ab a ab ab a ab ab ab ab a ab ab ab a ab ab a a a ab a ab ab ab a a a ab ab ab ab ab ab a ab a a a ab ab ab ab a a ab a a a a a ab
*HyS0015.1168171 D2.15 a a ab a ab a a a ab ab ab ab a ab ab ab a ab ab ab ab ab ab a a ab a a a a a ab a ab ab ab a a a a ab a a ab a a a a ab a a a ab a a ab ab ab a ab a a a ab ab ab a a a a a a ab a ab ab ab a a a a ab ab a ab ab ab ab ab a
*HyS0015.1173421 D2.15 ab ab a ab a ab ab ab a a a a ab a a a ab a a a a a a ab ab a ab ab ab ab ab a ab a a a ab ab ab ab a ab ab a ab ab ab ab a ab ab ab a ab ab a a a ab a ab ab ab a a a ab ab ab ab ab ab a ab a a a ab ab ab ab a a ab a a a a a ab
*HyS0015.1178727 D2.15 a a ab a ab a a a ab ab ab ab a ab ab ab a ab ab ab ab ab ab a a ab a a a a a ab a ab ab ab a a a a ab a a ab a a a a ab a a a ab a a ab ab ab a ab a a a ab ab ab a a a a a a ab a ab ab ab a a a a ab ab a ab ab ab ab ab a
*HyS0015.1186072 D2.15 ab ab a ab a ab ab ab a a a a ab a a a ab a a a a a a ab ab a ab ab ab ab ab a ab a a a ab ab ab ab a ab ab a ab ab ab ab a ab ab ab a ab ab a a a ab a ab ab ab a a a ab ab ab ab ab ab a ab a a a ab ab ab ab a a ab a a a a a ab
*HyS0015.1191411 D2.15 a a ab a ab a a a ab ab ab ab a ab ab ab a ab ab ab ab ab ab a a ab a a a a a ab a ab ab ab a a a a ab a a ab a a a a ab a a a ab a a ab ab ab a ab a a a ab ab ab a a a a a a ab a ab ab ab a a a a ab ab a ab ab ab ab ab a
*HyS0015.1196822 D2.15 a a ab a ab a a a ab ab ab ab a ab ab ab a ab ab ab ab ab ab a a ab a a a a a ab a ab ab ab a a a a ab a a ab a a a a ab a a a ab a a ab ab ab a ab a a a ab ab ab a a a a a a ab a ab ab ab a a a a ab ab a ab ab ab ab ab a
*HyS0015.1201940 D2.15 ab ab a ab a ab ab ab a a a a ab a a a ab a a a a a a ab ab a ab ab ab ab ab a ab a a a ab ab ab ab a ab ab a ab ab ab ab a ab ab ab a ab ab a a a ab a ab ab ab a a a ab ab ab ab ab ab a ab a a a ab ab ab ab a a ab a a a a a ab
*HyS0015.1209042 D2.15 a a ab a ab a a a ab ab ab ab a ab ab ab a ab ab ab ab ab ab a a ab a a a a a ab a ab ab ab a a a a ab a a ab a a a a ab a a a ab a a ab ab ab a ab a a a ab ab ab a a a a a a ab a ab ab ab a a a a ab ab a ab ab ab ab ab a
*HyS0015.1223311 D2.15 ab ab a ab a ab ab ab a a a a ab a a a ab a a a a a a ab ab a ab ab ab ab ab a ab a a a ab ab ab ab a ab ab a ab ab ab ab a ab ab ab a ab ab a a a ab a ab ab ab a a a ab ab ab ab ab ab a ab a a a ab ab ab ab a a ab a a a a a ab
*HyS0015.1230055 D2.15 ab ab a ab a ab ab ab a a a a ab a a a ab a a a a a a ab ab a ab ab ab ab ab a ab a a a ab ab ab ab a ab ab a ab ab ab ab a ab ab ab a ab ab a a a ab a ab ab ab a a a ab ab ab ab ab ab a ab a a a ab ab ab ab a a ab a a a a a ab
*HyS0015.1235285 D2.15 ab ab a ab a ab ab ab a a a a ab a a a ab a a a a a a ab ab a ab ab ab ab ab a ab a a a ab ab ab ab a ab ab a ab ab ab ab a ab ab ab a ab ab a a a ab a ab ab ab a a a ab ab ab ab ab ab a ab a a a ab ab ab ab a a ab a a a a a ab
*HyS0015.1240444 D2.15 ab ab a ab a ab ab ab a a a a ab a a a ab a a a a a a ab ab a ab ab ab ab ab a ab a a a ab ab ab ab a ab ab a ab ab ab ab a ab ab ab a ab ab a a a ab a ab ab ab a a a ab ab ab ab ab ab a ab a a a ab ab ab ab a a ab a a a a a ab
*HyS0015.1245484 D2.15 ab ab a ab a ab ab ab a a a a ab a a a ab a a a a a a ab ab a ab ab ab ab ab a ab a a a ab ab ab ab a ab ab a ab ab ab ab a ab ab ab a ab ab a a a ab a ab ab ab a a a ab ab ab ab ab ab a ab a a a ab ab ab ab a a ab a a a a a ab
*HyS0015.1250991 D2.15 ab ab a ab a ab ab ab a a a a ab a a a ab a a a a a a ab ab a ab ab ab ab ab a ab a a a ab ab ab ab a ab ab a ab ab ab ab a ab ab ab a ab ab a a a ab a ab ab ab a a a ab ab ab ab ab ab a ab a a a ab ab ab ab a a ab a a a a a ab
*HyS0015.1256346 D2.15 ab ab a ab a ab ab ab a a a a ab a a a ab a a a a a a ab ab a ab ab ab ab ab a ab a a a ab ab ab ab a ab ab a ab ab ab ab a ab ab ab a ab ab a a a ab a ab ab ab a a a ab ab ab ab ab ab a ab a a a ab ab ab ab a a ab a a a a a ab
*HyS0015.1262932 D2.15 a a ab a ab a a a ab ab ab ab a ab ab ab a ab ab ab ab ab ab a a ab a a a a a ab a ab ab ab a a a a ab a a ab a a a a ab a a a ab a a ab ab ab a ab a a a ab ab ab a a a a a a ab a ab ab ab a a a a ab ab a ab ab ab ab ab a
*HyS0015.1270809 D2.15 ab ab a ab a ab ab ab a a a a ab a a a ab a a a a a a ab ab a ab ab ab ab ab a ab a a a ab ab ab ab a ab ab a ab ab ab ab a ab ab ab a ab ab a a a ab a ab ab ab a a a ab ab ab ab ab ab a ab a a a ab ab ab ab a a ab a a a a a ab
*HyS0015.1276040 D2.15 ab ab a ab a ab ab ab a a a a ab a a a ab a a a a a a ab ab a ab ab ab ab ab a ab a a a ab ab ab ab a ab ab a ab ab ab ab a ab ab ab a ab ab a a a ab a ab ab ab a a a ab ab ab ab ab ab a ab a a a ab ab ab ab a a ab a a a a a ab
*HyS0015.1281675 D2.15 ab ab a ab a ab ab ab a a a a ab a a a ab a a a a a a ab ab a ab ab ab ab ab a ab a a a ab ab ab ab a ab ab a ab ab ab ab a ab ab ab a ab ab a a a ab a ab ab ab a a a ab ab ab ab ab ab a ab a a a ab ab ab ab a a ab a a a a a ab
*HyS0015.1286742 D2.15 a a ab a ab a a a ab ab ab ab a ab ab ab a ab ab ab ab ab ab a a ab a a a a a ab a ab ab ab a a a a ab a a ab a a a a ab a a a ab a a ab ab ab a ab a a a ab ab ab a a a a a a ab a ab ab ab a a a a ab ab a ab ab ab ab ab a
*HyS0015.1292056 D2.15 a a ab a ab a a a ab ab ab ab a ab ab ab a ab ab ab ab ab ab a a ab a a a a a ab a ab ab ab a a a a ab a a ab a a a a ab a a a ab a a ab ab ab a ab a a a ab ab ab a a a a a a ab a ab ab ab a a a a ab ab a ab ab ab ab ab a
*HyS0015.1297193 D2.15 a a ab a ab a a a ab ab ab ab a ab ab ab a ab ab ab ab ab ab a a ab a a a a a ab a ab ab ab a a a a ab a a ab a a a a ab a a a ab a a ab ab ab a ab a a a ab ab ab a a a a a a ab a ab ab ab a a a a ab ab a ab ab ab ab ab a
*HyS0015.1302451 D2.15 a a ab a ab a a a ab ab ab ab a ab ab ab a ab ab ab ab ab ab a a ab a a a a a ab a ab ab ab a a a a ab a a ab a a a a ab a a a ab a a ab ab ab a ab a a a ab ab ab a a a a a a ab a ab ab ab a a a a ab ab a ab ab ab ab ab a
*HyS0015.1309419 D2.15 a a ab a ab a a a ab ab ab ab a ab ab ab a ab ab ab ab ab ab a a ab a a a a a ab a ab ab ab a a a a ab a a ab a a a a ab a a a ab a a ab ab ab a ab a a a ab ab ab a a a a a a ab a ab ab ab a a a a ab ab a ab ab ab ab ab a
*HyS0015.1314519 D2.15 a a ab a ab a a a ab ab ab ab a ab ab ab a ab ab ab ab ab ab a a ab a a a a a ab a ab ab ab a a a a ab a a ab a a a a ab a a a ab a a ab ab ab a ab a a a ab ab ab a a a a a a ab a ab ab ab a a a a ab ab a ab ab ab ab ab a
*HyS0015.1320171 D2.15 a a ab a ab a a a ab ab ab ab a ab ab ab a ab ab ab ab ab ab a a ab a a a a a ab a ab ab ab a a a a ab a a ab a a a a ab a a a ab a a ab ab ab a ab a a a ab ab ab a a a a a a ab a ab ab ab a a a a ab ab a ab ab ab ab ab a
*HyS0015.1325713 D2.15 a a ab a ab a a a ab ab ab ab a ab ab ab a ab ab ab ab ab ab a a ab a a a a a ab a ab ab ab a a a a ab a a ab a a a a ab a a a ab a a ab ab ab a ab a a a ab ab ab a a a a a a ab a ab ab ab a a a a ab ab a ab ab ab ab ab a
*HyS0015.1337360 D2.15 ab ab a ab a ab ab ab a a a a ab a a a ab a a a a a a ab ab a ab ab ab ab ab a ab a a a ab ab ab ab a ab ab a ab ab ab ab a ab ab ab a ab ab a a a ab a ab ab ab a a a ab ab ab ab ab ab a ab a a a ab ab ab ab a a ab a a a a a ab
*HyS0015.1342571 D2.15 ab ab a ab a ab ab ab a a a a ab a a a ab a a a a a a ab ab a ab ab ab ab ab a ab a a a ab ab ab ab a ab ab a ab ab ab ab a ab ab ab a ab ab a a a ab a ab ab ab a a a ab ab ab ab ab ab a ab a a a ab ab ab ab a a ab a a a a a ab
*HyS0015.1350802 D2.15 ab ab a ab a ab ab ab a a a a ab a a a ab a a a a a a ab ab a ab ab ab ab ab a ab a a a ab ab ab ab a ab ab a ab ab ab ab a ab ab ab a ab ab a a a ab a ab ab ab a a a ab ab ab ab ab ab a ab a a a ab ab ab ab a a ab a a a a a ab
*HyS0015.1356924 D2.15 a a ab a ab a a a ab ab ab ab a ab ab ab a ab ab ab ab ab ab a a ab a a a a a ab a ab ab ab a a a a ab a a ab a a a a ab a a a ab a a ab ab ab a ab a a a ab ab ab a a a a a a ab a ab ab ab a a a a ab ab a ab ab ab ab ab a
*HyS0015.1383825 D2.15 ab ab a ab a ab ab ab a a a a ab a a a ab a a a a a a ab ab a ab ab ab ab ab a ab a a a ab ab ab ab a ab ab a ab ab ab ab a ab ab ab a ab ab a a a ab a ab ab ab a a a ab ab ab ab ab ab a ab a a a ab ab ab ab a a ab a a a a a ab
*HyS0015.1389104 D2.15 ab ab a ab a ab ab ab a a a a ab a a a ab a a a a a a ab ab a ab ab ab ab ab a ab a a a ab ab ab ab a ab ab a ab ab ab ab a ab ab ab a ab ab a a a ab a ab ab ab a a a ab ab ab ab ab ab a ab a a a ab ab ab ab a a ab a a a a a ab
*HyS0015.1394257 D2.15 ab ab a ab a ab ab ab a a a a ab a a a ab a a a a a a ab ab a ab ab ab ab ab a ab a a a ab ab ab ab a ab ab a ab ab ab ab a ab ab ab a ab ab a a a ab a ab ab ab a a a ab ab ab ab ab ab a ab a a a ab ab ab ab a a ab a a a a a ab
*HyS0015.1399468 D2.15 a a ab a ab a a a ab ab ab ab a ab ab ab a ab ab ab ab ab ab a a ab a a a a a ab a ab ab ab a a a a ab a a ab a a a a ab a a a ab a a ab ab ab a ab a a a ab ab ab a a a a a a ab a ab ab ab a a a a ab ab a ab ab ab ab ab a
*HyS0015.1405762 D2.15 ab ab a ab a ab ab ab a a a a ab a a a ab a a a a a a ab ab a ab ab ab ab ab a ab a a a ab ab ab ab a ab ab a ab ab ab ab a ab ab ab a ab ab a a a ab a ab ab ab a a a ab ab ab ab ab ab a ab a a a ab ab ab ab a a ab a a a a a ab
*HyS0015.1415384 D2.15 a a ab a ab a a a ab ab ab ab a ab ab ab a ab ab ab ab ab ab a a ab a a a a a ab a ab ab ab a a a a ab a a ab a a a a ab a a a ab a a ab ab ab a ab a a a ab ab ab a a a a a a ab a ab ab ab a a a a ab ab a ab ab ab ab ab a
*HyS0015.1422581 D2.15 a a ab a ab a a a ab ab ab ab a ab ab ab a ab ab ab ab ab ab a a ab a a a a a ab a ab ab ab a a a a ab a a ab a a a a ab a a a ab a a ab ab ab a ab a a a ab ab ab a a a a a a ab a ab ab ab a a a a ab ab a ab ab ab ab ab a
*HyS0015.1427812 D2.15 a a ab a ab a a a ab ab ab ab a ab ab ab a ab ab ab ab ab ab a a ab a a a a a ab a ab ab ab a a a a ab a a ab a a a a ab a a a ab a a ab ab ab a ab a a a ab ab ab a a a a a a ab a ab ab ab a a a a ab ab a ab ab ab ab ab a
*HyS0015.1433019 D2.15 a a ab a ab a a a ab ab ab ab a ab ab ab a ab ab ab ab ab ab a a ab a a a a a ab a ab ab ab a a a a ab a a ab a a a a ab a a a ab a a ab ab ab a ab a a a ab ab ab a a a a a a ab a ab ab ab a a a a ab ab a ab ab ab ab ab a
*HyS0015.1438117 D2.15 a a ab a ab a a a ab ab ab ab a ab ab ab a ab ab ab ab ab ab a a ab a a a a a ab a ab ab ab a a a a ab a a ab a a a a ab a a a ab a a ab ab ab a ab a a a ab ab ab a a a a a a ab a ab ab ab a a a a ab ab a ab ab ab ab ab a
*HyS0015.1448450 D2.15 a a ab a ab a a a ab ab ab ab a ab ab ab a ab ab ab ab ab ab a a ab a a a a a ab a ab ab ab a a a a ab a a ab a a a a ab a a a ab a a ab ab ab a ab a a a ab ab ab a a a a a a ab a ab ab ab a a a a ab ab a ab ab ab ab ab a
*HyS0015.1454013 D2.15 a a ab a ab a a a ab ab ab ab a ab ab ab a ab ab ab ab ab ab a a ab a a a a a ab a ab ab ab a a a a ab a a ab a a a a ab a a a ab a a ab ab ab a ab a a a ab ab ab a a a a a a ab a ab ab ab a a a a ab ab a ab ab ab ab ab a
*HyS0015.1481439 D2.15 ab ab a ab a ab ab ab a a a a ab a a a ab a a a a a a ab ab a ab ab ab ab ab a ab a a a ab ab ab ab a ab ab a ab ab ab ab a ab ab ab a ab ab a a a ab a ab ab ab a a a ab ab ab ab ab ab a ab a a a ab ab ab ab a a ab a a a a a ab
*HyS0015.1489544 D2.15 a a ab a ab a a a ab ab ab ab a ab ab ab a ab ab ab ab ab ab a a ab a a a a a ab a ab ab ab a a a a ab a a ab a a a a ab a a a ab a a ab ab ab a ab a a a ab ab ab a a a a a a ab a ab ab ab a a a a ab ab a ab ab ab ab ab a
*HyS0015.1494550 D2.15 ab ab a ab a ab ab ab a a a a ab a a a ab a a a a a a ab ab a ab ab ab ab ab a ab a a a ab ab ab ab a ab ab a ab ab ab ab a ab ab ab a ab ab a a a ab a ab ab ab a a a ab ab ab ab ab ab a ab a a a ab ab ab ab a a ab a a a a a ab
*HyS0015.1513299 D2.15 ab ab a ab a ab ab ab a a a a ab a a a ab a a a a a a ab ab a ab ab ab ab ab a ab a a a ab ab ab ab a ab ab a ab ab ab ab a ab ab ab a ab ab a a a ab a ab ab ab a a a ab ab ab ab ab ab a ab a a a ab ab ab ab a a ab a a a a a ab
*HyS0015.1518514 D2.15 ab ab a ab a ab ab ab a a a a ab a a a ab a a a a a a ab ab a ab ab ab ab ab a ab a a a ab ab ab ab a ab ab a ab ab ab ab a ab ab ab a ab ab a a a ab a ab ab ab a a a ab ab ab ab ab ab a ab a a a ab ab ab ab a a ab a a a a a ab
*HyS0015.1530888 D2.15 ab ab a ab a ab ab ab a a a a ab a a a ab a a a a a a ab ab a ab ab ab ab ab a ab a a a ab ab ab ab a ab ab a ab ab ab ab a ab ab ab a ab ab a a a ab a ab ab ab a a a ab ab ab ab ab ab a ab a a a ab ab ab ab a a ab a a a a a ab
*HyS0015.1538385 D2.15 ab ab a ab a ab ab ab a a a a ab a a a ab a a a a a a ab ab a ab ab ab ab ab a ab a a a ab ab ab ab a ab ab a ab ab ab ab a ab ab ab a ab ab a a a ab a ab ab ab a a a ab ab ab ab ab ab a ab a a a ab ab ab ab a a ab a a a a a ab
*HyS0015.1543467 D2.15 ab ab a ab a ab ab ab a a a a ab a a a ab a a a a a a ab ab a ab ab ab ab ab a ab a a a ab ab ab ab a ab ab a ab ab ab ab a ab ab ab a ab ab a a a ab a ab ab ab a a a ab ab ab ab ab ab a ab a a a ab ab ab ab a a ab a a a a a ab
*HyS0015.1620809 D2.15 a a ab a ab a a a ab ab ab ab a ab ab ab a ab ab ab ab ab ab a a ab a a a a a ab a ab ab ab a a a a ab a a ab a a a a ab a a a ab a a ab ab ab a ab a a a ab ab ab a a a a a a ab a ab ab ab a a a a ab ab a ab ab ab ab ab a
*HyS0015.1628384 D2.15 a a ab a ab a a a ab ab ab ab a ab ab ab a ab ab ab ab ab ab a a ab a a a a a ab a ab ab ab a a a a ab a a ab a a a a ab a a a ab a a ab ab ab a ab a a a ab ab ab a a a a a a ab a ab ab ab a a a a ab ab a ab ab ab ab ab a
*HyS0015.1633913 D2.15 ab ab a ab a ab ab ab a a a a ab a a a ab a a a a a a ab ab a ab ab ab ab ab a ab a a a ab ab ab ab a ab ab a ab ab ab ab a ab ab ab a ab ab a a a ab a ab ab ab a a a ab ab ab ab ab ab a ab a a a ab ab ab ab a a ab a a a a a ab
*HyS0015.1639977 D2.15 ab ab a ab a ab ab ab a a a a ab a a a ab a a a a a a ab ab a ab ab ab ab ab a ab a a a ab ab ab ab a ab ab a ab ab ab ab a ab ab ab a ab ab a a a ab a ab ab ab a a a ab ab ab ab ab ab a ab a a a ab ab ab ab a a ab a a a a a ab
*HyS0015.1645019 D2.15 ab ab a ab a ab ab ab a a a a ab a a a ab a a a a a a ab ab a ab ab ab ab ab a ab a a a ab ab ab ab a ab ab a ab ab ab ab a ab ab ab a ab ab a a a ab a ab ab ab a a a ab ab ab ab ab ab a ab a a a ab ab ab ab a a ab a a a a a ab
*HyS0015.1652504 D2.15 a a ab a ab a a a ab ab ab ab a ab ab ab a ab ab ab ab ab ab a a ab a a a a a ab a ab ab ab a a a a ab a a ab a a a a ab a a a ab a a ab ab ab a ab a a a ab ab ab a a a a a a ab a ab ab ab a a a a ab ab a ab ab ab ab ab a
*HyS0015.1658180 D2.15 a a ab a ab a a a ab ab ab ab a ab ab ab a ab ab ab ab ab ab a a ab a a a a a ab a ab ab ab a a a a ab a a ab a a a a ab a a a ab a a ab ab ab a ab a a a ab ab ab a a a a a a ab a ab ab ab a a a a ab ab a ab ab ab ab ab a
*HyS0015.1663862 D2.15 ab ab a ab a ab ab ab a a a a ab a a a ab a a a a a a ab ab a ab ab ab ab ab a ab a a a ab ab ab ab a ab ab a ab ab ab ab a ab ab ab a ab ab a a a ab a ab ab ab a a a ab ab ab ab ab ab a ab a a a ab ab ab ab a a ab a a a a a ab
*HyS0015.1669066 D2.15 ab ab a ab a ab ab ab a a a a ab a a a ab a a a a a a ab ab a ab ab ab ab ab a ab a a a ab ab ab ab a ab ab a ab ab ab ab a ab ab ab a ab ab a a a ab a ab ab ab a a a ab ab ab ab ab ab a ab a a a ab ab ab ab a a ab a a a a a ab
*HyS0015.1676550 D2.15 a a ab a ab a a a ab ab ab ab a ab ab ab a ab ab ab ab ab ab a a ab a a a a a ab a ab ab ab a a a a ab a a ab a a a a ab a a a ab a a ab ab ab a ab a a a ab ab ab a a a a a a ab a ab ab ab a a a a ab ab a ab ab ab ab ab a
*HyS0015.1682618 D2.15 a a ab a ab a a a ab ab ab ab a ab ab ab a ab ab ab ab ab ab a a ab a a a a a ab a ab ab ab a a a a ab a a ab a a a a ab a a a ab a a ab ab ab a ab a a a ab ab ab a a a a a a ab a ab ab ab a a a a ab ab a ab ab ab ab ab a
*HyS0015.1687629 D2.15 a a ab a ab a a a ab ab ab ab a ab ab ab a ab ab ab ab ab ab a a ab a a a a a ab a ab ab ab a a a a ab a a ab a a a a ab a a a ab a a ab ab ab a ab a a a ab ab ab a a a a a a ab a ab ab ab a a a a ab ab a ab ab ab ab ab a
*HyS0015.1692720 D2.15 a a ab a ab a a a ab ab ab ab a ab ab ab a ab ab ab ab ab ab a a ab a a a a a ab a ab ab ab a a a a ab a a ab a a a a ab a a a ab a a ab ab ab a ab a a a ab ab ab a a a a a a ab a ab ab ab a a a a ab ab a ab ab ab ab ab a
*HyS0015.1697932 D2.15 a a ab a ab a a a ab ab ab ab a ab ab ab a ab ab ab ab ab ab a a ab a a a a a ab a ab ab ab a a a a ab a a ab a a a a ab a a a ab a a ab ab ab a ab a a a ab ab ab a a a a a a ab a ab ab ab a a a a ab ab a ab ab ab ab ab a
*HyS0015.1703774 D2.15 ab ab a ab a ab ab ab a a a a ab a a a ab a a a a a a ab ab a ab ab ab ab ab a ab a a a ab ab ab ab a ab ab a ab ab ab ab a ab ab ab a ab ab a a a ab a ab ab ab a a a ab ab ab ab ab ab a ab a a a ab ab ab ab a a ab a a a a a ab
*HyS0015.1709571 D2.15 ab ab a ab a ab ab ab a a a a ab a a a ab a a a a a a ab ab a ab ab ab ab ab a ab a a a ab ab ab ab a ab ab a ab ab ab ab a ab ab ab a ab ab a a a ab a ab ab ab a a a ab ab ab ab ab ab a ab a a a ab ab ab ab a a ab a a a a a ab
*HyS0015.1716201 D2.15 ab ab a ab a ab ab ab a a a a ab a a a ab a a a a a a ab ab a ab ab ab ab ab a ab a a a ab ab ab ab a ab ab a ab ab ab ab a ab ab ab a ab ab a a a ab a ab ab ab a a a ab ab ab ab ab ab a ab a a a ab ab ab ab a a ab a a a a a ab
*HyS0015.1732211 D2.15 ab ab a ab a ab ab ab a a a a ab a a a ab a a a a a a ab ab a ab ab ab ab ab a ab a a a ab ab ab ab a ab ab a ab ab ab ab a ab ab ab a ab ab a a a ab a ab ab ab a a a ab ab ab ab ab ab a ab a a a ab ab ab ab a a ab a a a a a ab
*HyS0015.1737253 D2.15 ab ab a ab a ab ab ab a a a a ab a a a ab a a a a a a ab ab a ab ab ab ab ab a ab a a a ab ab ab ab a ab ab a ab ab ab ab a ab ab ab a ab ab a a a ab a ab ab ab a a a ab ab ab ab ab ab a ab a a a ab ab ab ab a a ab a a a a a ab
*HyS0015.1742562 D2.15 a a ab a ab a a a ab ab ab ab a ab ab ab a ab ab ab ab ab ab a a ab a a a a a ab a ab ab ab a a a a ab a a ab a a a a ab a a a ab a a ab ab ab a ab a a a ab ab ab a a a a a a ab a ab ab ab a a a a ab ab a ab ab ab ab ab a
*HyS0015.1748341 D2.15 a a ab a ab a a a ab ab ab ab a ab ab ab a ab ab ab ab ab ab a a ab a a a a a ab a ab ab ab a a a a ab a a ab a a a a ab a a a ab a a ab ab ab a ab a a a ab ab ab a a a a a a ab a ab ab ab a a a a ab ab a ab ab ab ab ab a
*HyS0015.1756476 D2.15 ab ab a ab a ab ab ab a a a a ab a a a ab a a a a a a ab ab a ab ab ab ab ab a ab a a a ab ab ab ab a ab ab a ab ab ab ab a ab ab ab a ab ab a a a ab a ab ab ab a a a ab ab ab ab ab ab a ab a a a ab ab ab ab a a ab a a a a a ab
*HyS0015.1780685 D2.15 ab ab a ab a ab ab ab a a a a ab - a - ab a a - a a a ab ab - ab ab ab ab ab a ab a a a ab ab ab ab a ab ab a ab ab ab ab a ab ab ab a ab ab a a a ab a ab ab ab a a - ab ab ab ab ab ab a ab a a a ab ab ab ab a a ab a a a a a ab
*HyS0015.1785830 D2.15 a a ab a ab a a a ab ab ab ab a ab ab ab a ab ab ab ab ab ab a a ab a a a a a ab a ab ab ab a a a a ab a a ab a a a a ab a a a ab a a ab ab ab a ab a a a ab ab ab a a a a a a ab a ab ab ab a a a a ab ab a ab ab ab ab ab a
*HyS0015.1791120 D2.15 a a ab a ab a a a ab ab ab ab a ab ab ab a ab ab ab ab ab ab a a ab a a a a a ab a ab ab ab a a a a ab a a ab a a a a ab a a a ab a a ab ab ab a ab a a a ab ab ab a a a a a a ab a ab ab ab a a a a ab ab a ab ab ab ab ab a
*HyS0015.1812203 D2.15 ab ab a ab a ab ab ab a a a a ab a a a ab a a a a a a ab ab a ab ab ab ab ab a ab a a a ab ab ab ab a ab ab a ab ab ab ab a ab ab ab a ab ab a a a ab a ab ab ab a a a ab ab ab ab ab ab a ab a a a ab ab ab ab a a ab a a a a a ab
*HyS0015.1832230 D2.15 a a ab a ab a a a ab ab ab ab a ab ab ab a ab ab ab ab ab ab a a ab a a a a a ab a ab ab ab a a a a ab a a ab a a a a ab a a a ab a a ab ab ab a ab a a a ab ab ab a a a a a a ab a ab ab ab a a a a ab ab a ab ab ab ab ab a
*HyS0015.1839626 D2.15 ab ab a ab a ab ab ab a a a a ab a a a ab a a a a a a ab ab a ab ab ab ab ab a ab a a a ab ab ab ab a ab ab a ab ab ab ab a ab ab ab a ab ab a a a ab a ab ab ab a a a ab ab ab ab ab ab a ab a a a ab ab ab ab a a ab a a a a a ab
*HyS0015.1844644 D2.15 a a ab a ab a a a ab ab ab ab a ab ab ab a ab ab ab ab ab ab a a ab a a a a a ab a ab ab ab a a a a ab a a ab a a a a ab a a a ab a a ab ab ab a ab a a a ab ab ab a a a a a a ab a ab ab ab a a a a ab ab a ab ab ab ab ab a
*HyS0015.1850105 D2.15 a a ab a ab a a a ab ab ab ab a ab ab ab a ab ab ab ab ab ab a a ab a a a a a ab a ab ab ab a a a a ab a a ab a a a a ab a a a ab a a ab ab ab a ab a a a ab ab ab a a a a a a ab a ab ab ab a a a a ab ab a ab ab ab ab ab a
*HyS0015.1855515 D2.15 a a ab a ab a a a ab ab ab ab a ab ab ab a ab ab ab ab ab ab a a ab a a a a a ab a ab ab ab a a a a ab a a ab a a a a ab a a a ab a a ab ab ab a ab a a a ab ab ab a a a a a a ab a ab ab ab a a a a ab ab a ab ab ab ab ab a
*HyS0015.1860605 D2.15 a a ab a ab a a a ab ab ab ab a ab ab ab a ab ab ab ab ab ab a a ab a a a a a ab a ab ab ab a a a a ab a a ab a a a a ab a a a ab a a ab ab ab a ab a a a ab ab ab a a a a a a ab a ab ab ab a a a a ab ab a ab ab ab ab ab a
*HyS0015.1867346 D2.15 ab ab a ab a ab ab ab a a a a ab a a a ab a a a a a a ab ab a ab ab ab ab ab a ab a a a ab ab ab ab a ab ab a ab ab ab ab a ab ab ab a ab ab a a a ab a ab ab ab a a a ab ab ab ab ab ab a ab a a a ab ab ab ab a a ab a a a a a ab
*HyS0015.1872425 D2.15 ab ab a ab a ab ab ab a a a a ab a a a ab a a a a a a ab ab a ab ab ab ab ab a ab a a a ab ab ab ab a ab ab a ab ab ab ab a ab ab ab a ab ab a a a ab a ab ab ab a a a ab ab ab ab ab ab a ab a a a ab ab ab ab a a ab a a a a a ab
*HyS0015.1878156 D2.15 a a ab a ab a a a ab ab ab ab a ab ab ab a ab ab ab ab ab ab a a ab a a a a a ab a ab ab ab a a a a ab a a ab a a a a ab a a a ab a a ab ab ab a ab a a a ab ab ab a a a a a a ab a ab ab ab a a a a ab ab a ab ab ab ab ab a
*HyS0015.1885540 D2.15 ab ab a ab a ab ab ab a a a a ab a a a ab a a a a a a ab ab a ab ab ab ab ab a ab a a a ab ab ab ab a ab ab a ab ab ab ab a ab ab ab a ab ab a a a ab a ab ab ab a a a ab ab ab ab ab ab a ab a a a ab ab ab ab a a ab a a a a a ab
*HyS0015.1892867 D2.15 a a ab a ab a a a ab ab ab ab a ab ab ab a ab ab ab ab ab ab a a ab a a a a a ab a ab ab ab a a a a ab a a ab a a a a ab a a a ab a a ab ab ab a ab a a a ab ab ab a a a a a a ab a ab ab ab a a a a ab ab a ab ab ab ab ab a
*HyS0015.1899621 D2.15 a a ab a ab a a a ab ab ab ab a ab ab ab a ab ab ab ab ab ab a a ab a a a a a ab a ab ab ab a a a a ab a a ab a a a a ab a a a ab a a ab ab ab a ab a a a ab ab ab a a a a a a ab a ab ab ab a a a a ab ab a ab ab ab ab ab a
*HyS0015.1904749 D2.15 a a ab a ab a a a ab ab ab ab a ab ab ab a ab ab ab ab ab ab a a ab a a a a a ab a ab ab ab a a a a ab a a ab a a a a ab a a a ab a a ab ab ab a ab a a a ab ab ab a a a a a a ab a ab ab ab a a a a ab ab a ab ab ab ab ab a
*HyS0015.1917762 D2.15 a a ab a ab a a a ab ab ab ab a ab ab ab a ab ab ab ab ab ab a a ab a a a a a ab a ab ab ab a a a a ab a a ab a a a a ab a a a ab a a ab ab ab a ab a a a ab ab ab a a a a a a ab a ab ab ab a a a a ab ab a ab ab ab ab ab a
*HyS0015.1922794 D2.15 a a ab a ab a a a ab ab ab ab a ab ab ab a ab ab ab ab ab ab a a ab a a a a a ab a ab ab ab a a a a ab a a ab a a a a ab a a a ab a a ab ab ab a ab a a a ab ab ab a a a a a a ab a ab ab ab a a a a ab ab a ab ab ab ab ab a
*HyS0015.1928623 D2.15 ab ab a ab a ab ab ab a a a a ab a a a ab a a a a a a ab ab a ab ab ab ab ab a ab a a a ab ab ab ab a ab ab a ab ab ab ab a ab ab ab a ab ab a a a ab a ab ab ab a a a ab ab ab ab ab ab a ab a a a ab ab ab ab a a ab a a a a a ab
*HyS0015.1935410 D2.15 ab ab a ab a ab ab ab a a a a ab a a a ab a a a a a a ab ab a ab ab ab ab ab a ab a a a ab ab ab ab a ab ab a ab ab ab ab a ab ab ab a ab ab a a a ab a ab ab ab a a a ab ab ab ab ab ab a ab a a a ab ab ab ab a a ab a a a a a ab
*HyS0015.1940603 D2.15 a a ab a ab a a a ab ab ab ab a ab ab ab a ab ab ab ab ab ab a a ab a a a a a ab a ab ab ab a a a a ab a a ab a a a a ab a a a ab a a ab ab ab a ab a a a ab ab ab a a a a a a ab a ab ab ab a a a a ab ab a ab ab ab ab ab a
*HyS0015.1963337 D2.15 a a ab a ab a a a ab ab ab ab a ab ab ab a ab ab ab ab ab ab a a ab a a a a a ab a ab ab ab a a a a ab a a ab a a a a ab a a a ab a a ab ab ab a ab a a a ab ab ab a a a a a a ab a ab ab ab a a a a ab ab a ab ab ab ab ab a
*HyS0015.1973781 D2.15 a a ab a ab a a a ab ab ab ab a ab ab ab a ab ab ab ab ab ab a a ab a a a a a ab a ab ab ab a a a a ab a a ab a a a a ab a a a ab a a ab ab ab a ab a a a ab ab ab a a a a a a ab a ab ab ab a a a a ab ab a ab ab ab ab ab a
*HyS0015.1979064 D2.15 ab ab a ab a ab ab ab a a a a ab a a a ab a a a a a a ab ab a ab ab ab ab ab a ab a a a ab ab ab ab a ab ab a ab ab ab ab a ab ab ab a ab ab a a a ab a ab ab ab a a a ab ab ab ab ab ab a ab a a a ab ab ab ab a a ab a a a a a ab
*HyS0015.1989596 D2.15 ab ab a ab a ab ab ab a a a a ab a a a ab a a a a a a ab ab a ab ab ab ab ab a ab a a a ab ab ab ab a ab ab a ab ab ab ab a ab ab ab a ab ab a a a ab a ab ab ab a a a ab ab ab ab ab ab a ab a a a ab ab ab ab a a ab a a a a a ab
*HyS0015.2004782 D2.15 ab ab a ab a ab ab ab a a a a ab a a a ab a a a a a a ab ab a ab ab ab ab ab a ab a a a ab ab ab ab a ab ab a ab ab ab ab a ab ab ab a ab ab a a a ab a ab ab ab a a a ab ab ab ab ab ab a ab a a a ab ab ab ab a a ab a a a a a ab
*HyS0015.2020783 D2.15 ab ab a ab a ab ab ab a a a a ab a a a ab a a a a a a ab ab a ab ab ab ab ab a ab a a a ab ab ab ab a ab ab a ab ab ab ab a ab ab ab a ab ab a a a ab a ab ab ab a a a ab ab ab ab ab ab a ab a a a ab ab ab ab a a ab a a a a a ab
*HyS0015.2038713 D2.15 ab ab a ab a ab ab ab a a a a ab a a a ab a a a a a a ab ab a ab ab ab ab ab a ab a a a ab ab ab ab a ab ab a ab ab ab ab a ab ab ab a ab ab a a a ab a ab ab ab a a a ab ab ab ab ab ab a ab a a a ab ab ab ab a a ab a a a a a ab
*HyS0015.2043846 D2.15 a a ab a ab a a a ab ab ab ab a ab ab ab a ab ab ab ab ab ab a a ab a a a a a ab a ab ab ab a a a a ab a a ab a a a a ab a a a ab a a ab ab ab a ab a a a ab ab ab a a a a a a ab a ab ab ab a a a a ab ab a ab ab ab ab ab a
*HyS0015.2050616 D2.15 a a ab a ab a a a ab ab ab ab a ab ab ab a ab ab ab ab ab ab a a ab a a a a a ab a ab ab ab a a a a ab a a ab a a a a ab a a a ab a a ab ab ab a ab a a a ab ab ab a a a a a a ab a ab ab ab a a a a ab ab a ab ab ab ab ab a
*HyS0015.2055921 D2.15 a a ab a ab a a a ab ab ab ab a ab ab ab a ab ab ab ab ab ab a a ab a a a a a ab a ab ab ab a a a a ab a a ab a a a a ab a a a ab a a ab ab ab a ab a a a ab ab ab a a a a a a ab a ab ab ab a a a a ab ab a ab ab ab ab ab a
*HyS0015.2063296 D2.15 a a ab a ab a a a ab ab ab ab a ab ab ab a ab ab ab ab ab ab a a ab a a a a a ab a ab ab ab a a a a ab a a ab a a a a ab a a a ab a a ab ab ab a ab a a a ab ab ab a a a a a a ab a ab ab ab a a a a ab ab a ab ab ab ab ab a
*HyS0015.2069006 D2.15 ab ab a ab a ab ab ab a a a a ab a a a ab a a a a a a ab ab a ab ab ab ab ab a ab a a a ab ab ab ab a ab ab a ab ab ab ab a ab ab ab a ab ab a a a ab a ab ab ab a a a ab ab ab ab ab ab a ab a a a ab ab ab ab a a ab a a a a a ab
*HyS0015.2076889 D2.15 ab ab a ab a ab ab ab a a a a ab a a a ab a a a a a a ab ab a ab ab ab ab ab a ab a a a ab ab ab ab a ab ab a ab ab ab ab a ab ab ab a ab ab a a a ab a ab ab ab a a a ab ab ab ab ab ab a ab a a a ab ab ab ab a a ab a a a a a ab
*HyS0015.2082420 D2.15 a a ab a ab a a a ab ab ab ab a ab ab ab a ab ab ab ab ab ab a a ab a a a a a ab a ab ab ab a a a a ab a a ab a a a a ab a a a ab a a ab ab ab a ab a a a ab ab ab a a a a a a ab a ab ab ab a a a a ab ab a ab ab ab ab ab a
*HyS0015.2087550 D2.15 a a ab a ab a a a ab ab ab ab a ab ab ab a ab ab ab ab ab ab a a ab a a a a a ab a ab ab ab a a a a ab a a ab a a a a ab a a a ab a a ab ab ab a ab a a a ab ab ab a a a a a a ab a ab ab ab a a a a ab ab a ab ab ab ab ab a
*HyS0015.2092639 D2.15 a a ab a ab a a a ab ab ab ab a ab ab ab a ab ab ab ab ab ab a a ab a a a a a ab a ab ab ab a a a a ab a a ab a a a a ab a a a ab a a ab ab ab a ab a a a ab ab ab a a a a a a ab a ab ab ab a a a a ab ab a ab ab ab ab ab a
*HyS0015.2098192 D2.15 a a ab a ab a a a ab ab ab ab a ab ab ab a ab ab ab ab ab ab a a ab a a a a a ab a ab ab ab a a a a ab a a ab a a a a ab a a a ab a a ab ab ab a ab a a a ab ab ab a a a a a a ab a ab ab ab a a a a ab ab a ab ab ab ab ab a
*HyS0015.2103413 D2.15 ab ab a ab a ab ab ab a a a a ab a a a ab a a a a a a ab ab a ab ab ab ab ab a ab a a a ab ab ab ab a ab ab a ab ab ab ab a ab ab ab a ab ab a a a ab a ab ab ab a a a ab ab ab ab ab ab a ab a a a ab ab ab ab a a ab a a a a a ab
*HyS0015.2108617 D2.15 ab ab a ab a ab ab ab a a a a ab a a a ab a a a a a a ab ab a ab ab ab ab ab a ab a a a ab ab ab ab a ab ab a ab ab ab ab a ab ab ab a ab ab a a a ab a ab ab ab a a a ab ab ab ab ab ab a ab a a a ab ab ab ab a a ab a a a a a ab
*HyS0015.2113854 D2.15 ab ab a ab a ab ab ab a a a a ab a a a ab a a a a a a ab ab a ab ab ab ab ab a ab a a a ab ab ab ab a ab ab a ab ab ab ab a ab ab ab a ab ab a a a ab a ab ab ab a a a ab ab ab ab ab ab a ab a a a ab ab ab ab a a ab a a a a a ab
*HyS0015.2119101 D2.15 ab ab a ab a ab ab ab a a a a ab a a a ab a a a a a a ab ab a ab ab ab ab ab a ab a a a ab ab ab ab a ab ab a ab ab ab ab a ab ab ab a ab ab a a a ab a ab ab ab a a a ab ab ab ab ab ab a ab a a a ab ab ab ab a a ab a a a a a ab
*HyS0015.2138321 D2.15 ab ab a ab a ab ab ab a a a a ab a a a ab a a a a a a ab ab a ab ab ab ab ab a ab a a a ab ab ab ab a ab ab a ab ab ab ab a ab ab ab a ab ab a a a ab a ab ab ab a a a ab ab ab ab ab ab a ab a a a ab ab ab ab a a ab a a a a a ab
*HyS0015.2145799 D2.15 a a ab a ab a a a ab ab ab ab a ab ab ab a ab ab ab ab ab ab a a ab a a a a a ab a ab ab ab a a a a ab a a ab a a a a ab a a a ab a a ab ab ab a ab a a a ab ab ab a a a a a a ab a ab ab ab a a a a ab ab a ab ab ab ab ab a
*HyS0015.2179677 D2.15 a a ab a ab a a a ab ab ab ab a ab ab ab a ab ab ab ab ab ab a a ab a a a a a ab a ab ab ab a a a a ab a a ab a a a a ab a a a ab a a ab ab ab a ab a a a ab ab ab a a a a a a ab a ab ab ab a a a a ab ab a ab ab ab ab ab a
*HyS0015.2186812 D2.15 a a ab a ab a a a ab ab ab ab a ab ab ab a ab ab ab ab ab ab a a ab a a a a a ab a ab ab ab a a a a ab a a ab a a a a ab a a a ab a a ab ab ab a ab a a a ab ab ab a a a a a a ab a ab ab ab a a a a ab ab a ab ab ab ab ab a
*HyS0015.2191985 D2.15 a a ab a ab a a a ab ab ab ab a ab ab ab a ab ab ab ab ab ab a a ab a a a a a ab a ab ab ab a a a a ab a a ab a a a a ab a a a ab a a ab ab ab a ab a a a ab ab ab a a a a a a ab a ab ab ab a a a a ab ab a ab ab ab ab ab a
*HyS0015.2432400 D2.15 a a ab a ab a a a ab ab ab ab a ab ab ab a ab ab ab ab ab ab a a ab a a a a a ab a ab ab ab a a a a ab a a ab a a a a ab a a a ab a a ab ab ab a ab a a a ab ab ab a a a a a a ab a ab ab ab a a a a ab ab a ab ab ab ab ab a
*HyS0015.2446457 D2.15 ab ab a ab a ab ab ab a a a a ab a a a ab a a a a a a ab ab a ab ab ab ab ab a ab a a a ab ab ab ab a ab ab a ab ab ab ab a ab ab ab a ab ab a a a ab a ab ab ab a a a ab ab ab ab ab ab a ab a a a ab ab ab ab a a ab a a a a a ab
*HyS0015.2452198 D2.15 a a ab a ab a a a ab ab ab ab a ab ab ab a ab ab ab ab ab ab a a ab a a a a a ab a ab ab ab a a a a ab a a ab a a a a ab a a a ab a a ab ab ab a ab a a a ab ab ab a a a a a a ab a ab ab ab a a a a ab ab a ab ab ab ab ab a
*HyS0015.2457836 D2.15 ab ab a ab a ab ab ab a a a a ab a a a ab a a a a a a ab ab a ab ab ab ab ab a ab a a a ab ab ab ab a ab ab a ab ab ab ab a ab ab ab a ab ab a a a ab a ab ab ab a a a ab ab ab ab ab ab a ab a a a ab ab ab ab a a ab a a a a a ab
*HyS0015.2463016 D2.15 a a ab a ab a a a ab ab ab ab a ab ab ab a ab ab ab ab ab ab a a ab a a a a a ab a ab ab ab a a a a ab a a ab a a a a ab a a a ab a a ab ab ab a ab a a a ab ab ab a a a a a a ab a ab ab ab a a a a ab ab a ab ab ab ab ab a
*HyS0015.2485105 D2.15 ab ab a ab a ab ab ab a a a a ab a a a ab a a a a a a ab ab a ab ab ab ab ab a ab a a a ab ab ab ab a ab ab a ab ab ab ab a ab ab ab a ab ab a a a ab a ab ab ab a a a ab ab ab ab ab ab a ab a a a ab ab ab ab a a ab a a a a a ab
*HyS0015.2493581 D2.15 a a ab a ab a a a ab ab ab ab a ab ab ab a ab ab ab ab ab ab a a ab a a a a a ab a ab ab ab a a a a ab a a ab a a a a ab a a a ab a a ab ab ab a ab a a a ab ab ab a a a a a a ab a ab ab ab a a a a ab ab a ab ab ab ab ab a
*HyS0015.2499041 D2.15 a a ab a ab a a a ab ab ab ab a ab ab ab a ab ab ab ab ab ab a a ab a a a a a ab a ab ab ab a a a a ab a a ab a a a a ab a a a ab a a ab ab ab a ab a a a ab ab ab a a a a a a ab a ab ab ab a a a a ab ab a ab ab ab ab ab a
*HyS0015.2504294 D2.15 a a ab a ab a a a ab ab ab ab a ab ab ab a ab ab ab ab ab ab a a ab a a a a a ab a ab ab ab a a a a ab a a ab a a a a ab a a a ab a a ab ab ab a ab a a a ab ab ab a a a a a a ab a ab ab ab a a a a ab ab a ab ab ab ab ab a
*HyS0015.2509605 D2.15 ab ab a ab a ab ab ab a a a a ab a a a ab a a a a a a ab ab a ab ab ab ab ab a ab a a a ab ab ab ab a ab ab a ab ab ab ab a ab ab ab a ab ab a a a ab a ab ab ab a a a ab ab ab ab ab ab a ab a a a ab ab ab ab a a ab a a a a a ab
*HyS0015.2515119 D2.15 ab ab a ab a ab ab ab a a a a ab a a a ab a a a a a a ab ab a ab ab ab ab ab a ab a a a ab ab ab ab a ab ab a ab ab ab ab a ab ab ab a ab ab a a a ab a ab ab ab a a a ab ab ab ab ab ab a ab a a a ab ab ab ab a a ab a a a a a ab
*HyS0015.2520967 D2.15 ab ab a ab a ab ab ab a a a a ab a a a ab a a a a a a ab ab a ab ab ab ab ab a ab a a a ab ab ab ab a ab ab a ab ab ab ab a ab ab ab a ab ab a a a ab a ab ab ab a a a ab ab ab ab ab ab a ab a a a ab ab ab ab a a ab a a a a a ab
*HyS0015.2537798 D2.15 ab ab a ab a ab ab ab a a a a ab a a a ab a a a a a a ab ab a ab ab ab ab ab a ab a a a ab ab ab ab a ab ab a ab ab ab ab a ab ab ab a ab ab a a a ab a ab ab ab a a a ab ab ab ab ab ab a ab a a a ab ab ab ab a a ab a a a a a ab
*HyS0015.2544053 D2.15 ab ab a ab a ab ab ab a a a a ab a a a ab a a a a a a ab ab a ab ab ab ab ab a ab a a a ab ab ab ab a ab ab a ab ab ab ab a ab ab ab a ab ab a a a ab a ab ab ab a a a ab ab ab ab ab ab a ab a a a ab ab ab ab a a ab a a a a a ab
*HyS0015.2563977 D2.15 a a ab a ab a a a ab ab ab ab a ab ab ab a ab ab ab ab ab ab a a ab a a a a a ab a ab ab ab a a a a ab a a ab a a a a ab a a a ab a a ab ab ab a ab a a a ab ab ab a a a a a a ab a ab ab ab a a a a ab ab a ab ab ab ab ab a
*HyS0015.2571337 D2.15 ab ab a ab a ab ab ab a a a a ab a a a ab a a a a a a ab ab a ab ab ab ab ab a ab a a a ab ab ab ab a ab ab a ab ab ab ab a ab ab ab a ab ab a a a ab a ab ab ab a a a ab ab ab ab ab ab a ab a a a ab ab ab ab a a ab a a a a a ab
*HyS0015.2576627 D2.15 ab ab a ab a ab ab ab a a a a ab a a a ab a a a a a a ab ab a ab ab ab ab ab a ab a a a ab ab ab ab a ab ab a ab ab ab ab a ab ab ab a ab ab a a a ab a ab ab ab a a a ab ab ab ab ab ab a ab a a a ab ab ab ab a a ab a a a a a ab
*HyS0015.2583377 D2.15 ab ab a ab a ab ab ab a a a a ab a a a ab a a a a a a ab ab a ab ab ab ab ab a ab a a a ab ab ab ab a ab ab a ab ab ab ab a ab ab ab a ab ab a a a ab a ab ab ab a a a ab ab ab ab ab ab a ab a a a ab ab ab ab a a ab a a a a a ab
*HyS0015.2590330 D2.15 ab ab a ab a ab ab ab a a a a ab a a a ab a a a a a a ab ab a ab ab ab ab ab a ab a a a ab ab ab ab a ab ab a ab ab ab ab a ab ab ab a ab ab a a a ab a ab ab ab a a a ab ab ab ab ab ab a ab a a a ab ab ab ab a a ab a a a a a ab
*HyS0015.2596585 D2.15 ab ab a ab a ab ab ab a a a a ab a a a ab a a a a a a ab ab a ab ab ab ab ab a ab a a a ab ab ab ab a ab ab a ab ab ab ab a ab ab ab a ab ab a a a ab a ab ab ab a a a ab ab ab ab ab ab a ab a a a ab ab ab ab a a ab a a a a a ab
*HyS0015.2602196 D2.15 ab ab a ab a ab ab ab a a a a ab a a a ab a a a a a a ab ab a ab ab ab ab ab a ab a a a ab ab ab ab a ab ab a ab ab ab ab a ab ab ab a ab ab a a a ab a ab ab ab a a a ab ab ab ab ab ab a ab a a a ab ab ab ab a a ab a a a a a ab
*HyS0015.2616340 D2.15 a a ab a ab a a a ab ab ab ab a ab ab ab a ab ab ab ab ab ab a a ab a a a a a ab a ab ab ab a a a a ab a a ab a a a a ab a a a ab a a ab ab ab a ab a a a ab ab ab a a a a a a ab a ab ab ab a a a a ab ab a ab ab ab ab ab a
*HyS0015.2622920 D2.15 ab ab a ab a ab ab ab a a a a ab a a a ab a a a a a a ab ab a ab ab ab ab ab a ab a a a ab ab ab ab a ab ab a ab ab ab ab a ab ab ab a ab ab a a a ab a ab ab ab a a a ab ab ab ab ab ab a ab a a a ab ab ab ab a a ab a a a a a ab
*HyS0015.2634493 D2.15 a a ab a ab a a a ab ab ab ab a ab ab ab a ab ab ab ab ab ab a a ab a a a a a ab a ab ab ab a a a a ab a a ab a a a a ab a a a ab a a ab ab ab a ab a a a ab ab ab a a a a a a ab a ab ab ab a a a a ab ab a ab ab ab ab ab a
*HyS0015.2639949 D2.15 a a ab a ab a a a ab ab ab ab a ab ab ab a ab ab ab ab ab ab a a ab a a a a a ab a ab ab ab a a a a ab a a ab a a a a ab a a a ab a a ab ab ab a ab a a a ab ab ab a a a a a a ab a ab ab ab a a a a ab ab a ab ab ab ab ab a
*HyS0015.2644955 D2.15 a a ab a ab a a a ab ab ab ab a ab ab ab a ab ab ab ab ab ab a a ab a a a a a ab a ab ab ab a a a a ab a a ab a a a a ab a a a ab a a ab ab ab a ab a a a ab ab ab a a a a a a ab a ab ab ab a a a a ab ab a ab ab ab ab ab a
*HyS0015.2650692 D2.15 a a ab a ab a a a ab ab ab ab a ab ab ab a ab ab ab ab ab ab a a ab a a a a a ab a ab ab ab a a a a ab a a ab a a a a ab a a a ab a a ab ab ab a ab a a a ab ab ab a a a a a a ab a ab ab ab a a a a ab ab a ab ab ab ab ab a
*HyS0015.2656391 D2.15 a a ab a ab a a a ab ab ab ab a ab ab ab a ab ab ab ab ab ab a a ab a a a a a ab a ab ab ab a a a a ab a a ab a a a a ab a a a ab a a ab ab ab a ab a a a ab ab ab a a a a a a ab a ab ab ab a a a a ab ab a ab ab ab ab ab a
*HyS0015.2661429 D2.15 a a ab a ab a a a ab ab ab ab a ab ab ab a ab ab ab ab ab ab a a ab a a a a a ab a ab ab ab a a a a ab a a ab a a a a ab a a a ab a a ab ab ab a ab a a a ab ab ab a a a a a a ab a ab ab ab a a a a ab ab a ab ab ab ab ab a
*HyS0015.2669323 D2.15 a a ab a ab a a a ab ab ab ab a ab ab ab a ab ab ab ab ab ab a a ab a a a a a ab a ab ab ab a a a a ab a a ab a a a a ab a a a ab a a ab ab ab a ab a a a ab ab ab a a a a a a ab a ab ab ab a a a a ab ab a ab ab ab ab ab a
*HyS0015.2674764 D2.15 a a ab a ab a a a ab ab ab ab a ab ab ab a ab ab ab ab ab ab a a ab a a a a a ab a ab ab ab a a a a ab a a ab a a a a ab a a a ab a a ab ab ab a ab a a a ab ab ab a a a a a a ab a ab ab ab a a a a ab ab a ab ab ab ab ab a
*HyS0015.2680943 D2.15 a a ab a ab a a a ab ab ab ab a ab ab ab a ab ab ab ab ab ab a a ab a a a a a ab a ab ab ab a a a a ab a a ab a a a a ab a a a ab a a ab ab ab a ab a a a ab ab ab a a a a a a ab a ab ab ab a a a a ab ab a ab ab ab ab ab a
*HyS0015.2686397 D2.15 a a ab a ab a a a ab ab ab ab a ab ab ab a ab ab ab ab ab ab a a ab a a a a a ab a ab ab ab a a a a ab a a ab a a a a ab a a a ab a a ab ab ab a ab a a a ab ab ab a a a a a a ab a ab ab ab a a a a ab ab a ab ab ab ab ab a
*HyS0015.2695291 D2.15 a a ab a ab a a a ab ab ab ab a ab ab ab a ab ab ab ab ab ab a a ab a a a a a ab a ab ab ab a a a a ab a a ab a a a a ab a a a ab a a ab ab ab a ab a a a ab ab ab a a a a a a ab a ab ab ab a a a a ab ab a ab ab ab ab ab a
*HyS0015.2711195 D2.15 a a ab a ab a a a ab ab ab ab a ab ab ab a ab ab ab ab ab ab a a ab a a a a a ab a ab ab ab a a a a ab a a ab a a a a ab a a a ab a a ab ab ab a ab a a a ab ab ab a a a a a a ab a ab ab ab a a a a ab ab a ab ab ab ab ab a
*HyS0015.2718084 D2.15 a a ab a ab a a a ab ab ab ab a ab ab ab a ab ab ab ab ab ab a a ab a a a a a ab a ab ab ab a a a a ab a a ab a a a a ab a a a ab a a ab ab ab a ab a a a ab ab ab a a a a a a ab a ab ab ab a a a a ab ab a ab ab ab ab ab a
*HyS0015.2727582 D2.15 ab ab a ab a ab ab ab a a a a ab a a a ab a a a a a a ab ab a ab ab ab ab ab a ab a a a ab ab ab ab a ab ab a ab ab ab ab a ab ab ab a ab ab a a a ab a ab ab ab a a a ab ab ab ab ab ab a ab a a a ab ab ab ab a a ab a a a a a ab
*HyS0015.2733402 D2.15 a a ab a ab a a a ab ab ab ab a ab ab ab a ab ab ab ab ab ab a a ab a a a a a ab a ab ab ab a a a a ab a a ab a a a a ab a a a ab a a ab ab ab a ab a a a ab ab ab a a a a a a ab a ab ab ab a a a a ab ab a ab ab ab ab ab a
*HyS0015.2739610 D2.15 ab ab a ab a ab ab ab a a a a ab a a a ab a a a a a a ab ab a ab ab ab ab ab a ab a a a ab ab ab ab a ab ab a ab ab ab ab a ab ab ab a ab ab a a a ab a ab ab ab a a a ab ab ab ab ab ab a ab a a a ab ab ab ab a a ab a a a a a ab
*HyS0015.2745348 D2.15 a a ab a ab a a a ab ab ab ab a ab ab ab a ab ab ab ab ab ab a a ab a a a a a ab a ab ab ab a a a a ab a a ab a a a a ab a a a ab a a ab ab ab a ab a a a ab ab ab a a a a a a ab a ab ab ab a a a a ab ab a ab ab ab ab ab a
*HyS0015.2751479 D2.15 a a ab a ab a a a ab ab ab ab a ab ab ab a ab ab ab ab ab ab a a ab a a a a a ab a ab ab ab a a a a ab a a ab a a a a ab a a a ab a a ab ab ab a ab a a a ab ab ab a a a a a a ab a ab ab ab a a a a ab ab a ab ab ab ab ab a
*HyS0015.2761301 D2.15 ab ab a ab a ab ab ab a a a a ab a a a ab a a a a a a ab ab a ab ab ab ab ab a ab a a a ab ab ab ab a ab ab a ab ab ab ab a ab ab ab a ab ab a a a ab a ab ab ab a a a ab ab ab ab ab ab a ab a a a ab ab ab ab a a ab a a a a a ab
*HyS0015.2768101 D2.15 ab ab a ab a ab ab ab a a a a ab a a a ab a a a a a a ab ab a ab ab ab ab ab a ab a a a ab ab ab ab a ab ab a ab ab ab ab a ab ab ab a ab ab a a a ab a ab ab ab a a a ab ab ab ab ab ab a ab a a a ab ab ab ab a a ab a a a a a ab
*HyS0015.2774971 D2.15 a a ab a ab a a a ab ab ab ab a ab ab ab a ab ab ab ab ab ab a a ab a a a a a ab a ab ab ab a a a a ab a a ab a a a a ab a a a ab a a ab ab ab a ab a a a ab ab ab a a a a a a ab a ab ab ab a a a a ab ab a ab ab ab ab ab a
*HyS0015.2780556 D2.15 a a ab a ab a a a ab ab ab ab a ab ab ab a ab ab ab ab ab ab a a ab a a a a a ab a ab ab ab a a a a ab a a ab a a a a ab a a a ab a a ab ab ab a ab a a a ab ab ab a a a a a a ab a ab ab ab a a a a ab ab a ab ab ab ab ab a
*HyS0015.2788170 D2.15 ab ab a ab a ab ab ab a a a a ab a a a ab a a a a a a ab ab a ab ab ab ab ab a ab a a a ab ab ab ab a ab ab a ab ab ab ab a ab ab ab a ab ab a a a ab a ab ab ab a a a ab ab ab ab ab ab a ab a a a ab ab ab ab a a ab a a a a a ab
*HyS0015.2794199 D2.15 a a ab a ab a a a ab ab ab ab a ab ab ab a ab ab ab ab ab ab a a ab a a a a a ab a ab ab ab a a a a ab a a ab a a a a ab a a a ab a a ab ab ab a ab a a a ab ab ab a a a a a a ab a ab ab ab a a a a ab ab a ab ab ab ab ab a
*HyS0015.2800008 D2.15 a a ab a ab a a a ab ab ab ab a ab ab ab a ab ab ab ab ab ab a a ab a a a a a ab a ab ab ab a a a a ab a a ab a a a a ab a a a ab a a ab ab ab a ab a a a ab ab ab a a a a a a ab a ab ab ab a a a a ab ab a ab ab ab ab ab a
*HyS0015.2809358 D2.15 ab ab a ab a ab ab ab a a a a ab a a a ab a a a a a a ab ab a ab ab ab ab ab a ab a a a ab ab ab ab a ab ab a ab ab ab ab a ab ab ab a ab ab a a a ab a ab ab ab a a a ab ab ab ab ab ab a ab a a a ab ab ab ab a a ab a a a a a ab
*HyS0015.2814589 D2.15 a a ab a ab a a a ab ab ab ab a ab ab ab a ab ab ab ab ab ab a a ab a a a a a ab a ab ab ab a a a a ab a a ab a a a a ab a a a ab a a ab ab ab a ab a a a ab ab ab a a a a a a ab a ab ab ab a a a a ab ab a ab ab ab ab ab a
*HyS0015.2819987 D2.15 ab ab a ab a ab ab ab a a a a ab a a a ab a a a a a a ab ab a ab ab ab ab ab a ab a a a ab ab ab ab a ab ab a ab ab ab ab a ab ab ab a ab ab a a a ab a ab ab ab a a a ab ab ab ab ab ab a ab a a a ab ab ab ab a a ab a a a a a ab
*HyS0015.2826014 D2.15 ab ab a ab a ab ab ab a a a a ab a a a ab a a a a a a ab ab a ab ab ab ab ab a ab a a a ab ab ab ab a ab ab a ab ab ab ab a ab ab ab a ab ab a a a ab a ab ab ab a a a ab ab ab ab ab ab a ab a a a ab ab ab ab a a ab a a a a a ab
*HyS0015.2831207 D2.15 ab ab a ab a ab ab ab a a a a ab a a a ab a a a a a a ab ab a ab ab ab ab ab a ab a a a ab ab ab ab a ab ab a ab ab ab ab a ab ab ab a ab ab a a a ab a ab ab ab a a a ab ab ab ab ab ab a ab a a a ab ab ab ab a a ab a a a a a ab
*HyS0015.2836795 D2.15 ab ab a ab a ab ab ab a a a a ab a a a ab a a a a a a ab ab a ab ab ab ab ab a ab a a a ab ab ab ab a ab ab a ab ab ab ab a ab ab ab a ab ab a a a ab a ab ab ab a a a ab ab ab ab ab ab a ab a a a ab ab ab ab a a ab a a a a a ab
*HyS0015.2843201 D2.15 ab ab a ab a ab ab ab a a a a ab a a a ab a a a a a a ab ab a ab ab ab ab ab a ab a a a ab ab ab ab a ab ab a ab ab ab ab a ab ab ab a ab ab a a a ab a ab ab ab a a a ab ab ab ab ab ab a ab a a a ab ab ab ab a a ab a a a a a ab
*HyS0015.2848368 D2.15 ab ab a ab a ab ab ab a a a a ab a a a ab a a a a a a ab ab a ab ab ab ab ab a ab a a a ab ab ab ab a ab ab a ab ab ab ab a ab ab ab a ab ab a a a ab a ab ab ab a a a ab ab ab ab ab ab a ab a a a ab ab ab ab a a ab a a a a a ab
*HyS0015.2853637 D2.15 a a ab a ab a a a ab ab ab ab a ab ab ab a ab ab ab ab ab ab a a ab a a a a a ab a ab ab ab a a a a ab a a ab a a a a ab a a a ab a a ab ab ab a ab a a a ab ab ab a a a a a a ab a ab ab ab a a a a ab ab a ab ab ab ab ab a
*HyS0015.2860286 D2.15 a a ab a ab a a a ab ab a ab a ab ab ab a ab ab ab ab ab ab a a ab a a a a a ab a ab ab ab a a a a ab a a ab a a a a ab a a a ab a a ab ab ab a ab a a a ab ab ab a a a a a a ab a ab ab ab a a a a ab ab a ab ab ab ab ab a
*HyS0015.2865363 D2.15 ab ab a ab a ab ab ab a a ab a ab a a a ab a a a a a a ab ab a ab ab ab ab ab a ab a a a ab ab ab ab a ab ab a ab ab ab ab a ab ab ab a ab ab a a a ab a ab ab ab a a a ab ab ab ab ab ab a ab a a a ab ab ab ab a a ab a a a a a ab
*HyS0015.2870894 D2.15 a a ab a ab a a a ab ab a ab a ab ab ab a ab ab ab ab ab ab a a ab a a a a a ab a ab ab ab a a a a ab a a ab a a a a ab a a a ab a a ab ab ab a ab a a a ab ab ab a a a a a a ab a ab ab ab a a a a ab ab a ab ab ab ab ab a
*HyS0015.2881745 D2.15 ab ab a ab a ab ab ab a a ab a ab a a a ab a a a a a a ab ab a ab ab ab ab ab a ab a a a ab ab ab ab a ab ab a ab ab ab ab a ab ab ab a ab ab a a a ab a ab ab ab a a a ab ab ab ab ab ab a ab a a a ab ab ab ab a a ab a a a a a ab
*HyS0015.2886879 D2.15 ab ab a ab a ab ab ab a a ab a ab a a a ab a a a a a a ab ab a ab ab ab ab ab a ab a a a ab ab ab ab a ab ab a ab ab ab ab a ab ab ab a ab ab a a a ab a ab ab ab a a a ab ab ab ab ab ab a ab a a a ab ab ab ab a a ab a a a a a ab
*HyS0015.2892548 D2.15 ab ab a ab a ab ab ab a a ab a ab a a a ab a a a a a a ab ab a ab ab ab ab ab a ab a a a ab ab ab ab a ab ab a ab ab ab ab a ab ab ab a ab ab a a a ab a ab ab ab a a a ab ab ab ab ab ab a ab a a a ab ab ab ab a a ab a a a a a ab
*HyS0015.2898401 D2.15 ab ab a ab a ab ab ab a a ab a ab a a a ab a a a a a a ab ab a ab ab ab ab ab a ab a a a ab ab ab ab a ab ab a ab ab ab ab a ab ab ab a ab ab a a a ab a ab ab ab a a a ab ab ab ab ab ab a ab a a a ab ab ab ab a a ab a a a a a ab
*HyS0015.2903416 D2.15 ab ab a ab a ab ab ab a a ab a ab a a a ab a a a a a a ab ab a ab ab ab ab ab a ab a a a ab ab ab ab a ab ab a ab ab ab ab a ab ab ab a ab ab a a a ab a ab ab ab a a a ab ab ab ab ab ab a ab a a a ab ab ab ab a a ab a a a a a ab
*HyS0015.2909349 D2.15 ab ab a ab a ab ab ab a a ab a ab a a a ab a a a a a a ab ab a ab ab ab ab ab a ab a a a ab ab ab ab a ab ab a ab ab ab ab a ab ab ab a ab ab a a a ab a ab ab ab a a a ab ab ab ab ab ab a ab a a a ab ab ab ab a a ab a a a a a ab
*HyS0015.2914569 D2.15 ab ab a ab a ab ab ab a a ab a ab a a a ab a a a a a a ab ab a ab ab ab ab ab a ab a a a ab ab ab ab a ab ab a ab ab ab ab a ab ab ab a ab ab a a a ab a ab ab ab a a a ab ab ab ab ab ab a ab a a a ab ab ab ab a a ab a a a a a ab
*HyS0015.2920302 D2.15 a a ab a ab a a a ab ab a ab a ab ab ab a ab ab ab ab ab ab a a ab a a a a a ab a ab ab ab a a a a ab a a ab a a a a ab a a a ab a a ab ab ab a ab a a a ab ab ab a a a a a a ab a ab ab ab a a a a ab ab a ab ab ab ab ab a
*HyS0015.2925627 D2.15 ab ab a ab a ab ab ab a a ab a ab a a a ab a a a a a a ab ab a ab ab ab ab ab a ab a a a ab ab ab ab a ab ab a ab ab ab ab a ab ab ab a ab ab a a a ab a ab ab ab a a a ab ab ab ab ab ab a ab a a a ab ab ab ab a a ab a a a a a ab
*HyS0015.2931314 D2.15 ab ab a ab a ab ab ab a a ab a ab a a a ab a a a a a a ab ab a ab ab ab ab ab a ab a a a ab ab ab ab a ab ab a ab ab ab ab a ab ab ab a ab ab a a a ab a ab ab ab a a a ab ab ab ab ab ab a ab a a a ab ab ab ab a a ab a a a a a ab
*HyS0015.2939654 D2.15 ab ab a ab a ab ab ab a a ab a ab a a a ab a a a a a a ab ab a ab ab ab ab ab a ab a a a ab ab ab ab a ab ab a ab ab ab ab a ab ab ab a ab ab a a a ab a ab ab ab a a a ab ab ab ab ab ab a ab a a a ab ab ab ab a a ab a a a a a ab
*HyS0015.2950861 D2.15 ab ab a ab a ab ab ab a a ab a ab a a a ab a a a a a a ab ab a ab ab ab ab ab a ab a a a ab ab ab ab a ab ab a ab ab ab ab a ab ab ab a ab ab a a a ab a ab ab ab a a a ab ab ab ab ab ab a ab a a a ab ab ab ab a a ab a a a a a ab
*HyS0015.2958453 D2.15 ab ab a ab a ab ab ab a a ab a ab a a a ab a a a a a a ab ab a ab ab ab ab ab a ab a a a ab ab ab ab a ab ab a ab ab ab ab a ab ab ab a ab ab a a a ab a ab ab ab a a a ab ab ab ab ab ab a ab a a a ab ab ab ab a a ab a a a a a ab
*HyS0015.2963507 D2.15 ab ab a ab a ab ab ab a a ab a ab a a a ab a a a a a a ab ab a ab ab ab ab ab a ab a a a ab ab ab ab a ab ab a ab ab ab ab a ab ab ab a ab ab a a a ab a ab ab ab a a a ab ab ab ab ab ab a ab a a a ab ab ab ab a a ab a a a a a ab
*HyS0015.2969076 D2.15 ab ab a ab a ab ab ab a a ab a ab a a a ab a a a a a a ab ab a ab ab ab ab ab a ab a a a ab ab ab ab a ab ab a ab ab ab ab a ab ab ab a ab ab a a a ab a ab ab ab a a a ab ab ab ab ab ab a ab a a a ab ab ab ab a a ab a a a a a ab
*HyS0015.2974362 D2.15 a a ab a ab a a a ab ab a ab a ab ab ab a ab ab ab ab ab ab a a ab a a a a a ab a ab ab ab a a a a ab a a ab a a a a ab a a a ab a a ab ab ab a ab a a a ab ab ab a a a a a a ab a ab ab ab a a a a ab ab a ab ab ab ab ab a
*HyS0015.2979434 D2.15 a a ab a ab a a a ab ab a ab a ab ab ab a ab ab ab ab ab ab a a ab a a a a a ab a ab ab ab a a a a ab a a ab a a a a ab a a a ab a a ab ab ab a ab a a a ab ab ab a a a a a a ab a ab ab ab a a a a ab ab a ab ab ab ab ab a
*HyS0015.2985223 D2.15 ab ab a ab a ab ab ab a a ab a ab a a a ab a a a a a a ab ab a ab ab ab ab ab a ab a a a ab ab ab ab a ab ab a ab ab ab ab a ab ab ab a ab ab a a a ab a ab ab ab a a a ab ab ab ab ab ab a ab a a a ab ab ab ab a a ab a a a a a ab
*HyS0015.3001887 D2.15 a a ab a ab a a a ab ab a ab a ab ab ab a ab ab ab ab ab ab a a ab a a a a a ab a ab ab ab a a a a ab a a ab a a a a ab a a a ab a a ab ab ab a ab a a a ab ab ab a a a a a a ab a ab ab ab a a a a ab ab a ab ab ab ab ab a
*HyS0015.3007159 D2.15 a a ab a ab a a a ab ab a ab a ab ab ab a ab ab ab ab ab ab a a ab a a a a a ab a ab ab ab a a a a ab a a ab a a a a ab a a a ab a a ab ab ab a ab a a a ab ab ab a a a a a a ab a ab ab ab a a a a ab ab a ab ab ab ab ab a
*HyS0015.3012309 D2.15 a a ab a ab a a a ab ab a ab a ab ab ab a ab ab ab ab ab ab a a ab a a a a a ab a ab ab ab a a a a ab a a ab a a a a ab a a a ab a a ab ab ab a ab a a a ab ab ab a a a a a a ab a ab ab ab a a a a ab ab a ab ab ab ab ab a
*HyS0015.3017651 D2.15 ab ab a ab a ab ab ab a a ab a ab a a a ab a a a a a a ab ab a ab ab ab ab ab a ab a a a ab ab ab ab a ab ab a ab ab ab ab a ab ab ab a ab ab a a a ab a ab ab ab a a a ab ab ab ab ab ab a ab a a a ab ab ab ab a a ab a a a a a ab
*HyS0015.3023258 D2.15 ab ab a ab a ab ab ab a a ab a ab a a a ab a a a a a a ab ab a ab ab ab ab ab a ab a a a ab - ab ab a ab ab a ab - ab ab a ab ab ab a - ab a a a ab a ab ab ab a a a ab ab ab ab ab ab a ab a a a ab ab ab ab a a ab a a a a a ab
*HyS0015.3030204 D2.15 ab ab a ab a ab ab ab a a ab a ab a a a ab a a a a a a ab ab a ab ab ab ab ab a ab a a a ab ab ab ab a ab ab a ab ab ab ab a ab ab ab a ab ab a a a ab a ab ab ab a a a ab ab ab ab ab ab a ab a a a ab ab ab ab a a ab a a a a a ab
*HyS0015.3035662 D2.15 ab ab a ab a ab ab ab a a ab a ab a a a ab a a a a a a ab ab a ab ab ab ab ab a ab a a a ab ab ab ab a ab ab a ab ab ab ab a ab ab ab a ab ab a a a ab a ab ab ab a a a ab ab ab ab ab ab a ab a a a ab ab ab ab a a ab a a a a a ab
*HyS0015.3146695 D2.15 ab ab a ab a ab ab ab a a ab a ab a a a ab a a a a a a ab ab a ab ab ab ab ab a ab a a a ab ab ab ab a ab ab a ab ab ab ab a ab ab ab a ab ab a a a ab a ab ab ab a a a ab ab ab ab ab ab a ab a a a ab ab ab ab a a ab a a a a a ab
*HyS0015.3234361 D2.15 a a ab a ab a a a ab ab a ab a ab ab ab a ab ab ab ab ab ab a a ab a a a a a ab a ab ab ab a a a a ab a a ab a a a a ab a a a ab a a ab ab ab a ab a a a ab ab ab a a a a a a ab a ab ab ab a a a a ab ab a ab ab ab ab ab a
*HyS0015.3251726 D2.15 ab ab a ab a ab ab ab a a ab a ab a a a ab a a a a a a ab ab a ab ab ab ab ab a ab a a a ab ab ab ab a ab ab a ab ab ab ab a ab ab ab a ab ab a a a ab a ab ab ab a a a ab ab ab ab ab ab a ab a a a ab ab ab ab a a ab a a a a a ab
*HyS0015.3262329 D2.15 ab ab a ab a ab ab ab a a ab a ab a a a ab a a a a a a ab ab a ab ab ab ab ab a ab a a a ab ab ab ab a ab ab a ab ab ab ab a ab ab ab a ab ab a a a ab a ab ab ab a a a ab ab ab ab ab ab a ab a a a ab ab ab ab a a ab a a a a a ab
*HyS0015.3269101 D2.15 ab ab a ab a ab ab ab a a ab a ab a a a ab a a a a a a ab ab a ab ab ab ab ab a ab a a a ab ab ab ab a ab ab a ab ab ab ab a ab ab ab a ab ab a a a ab a ab ab ab a a a ab ab ab ab ab ab a ab a a a ab ab ab ab a a ab a a a a a ab
*HyS0015.3275417 D2.15 a a ab a ab a a a ab ab a ab a ab ab ab a ab ab ab ab ab ab a a ab a a a a a ab a ab ab ab a a a a ab a a ab a a a a ab a a a ab a a ab ab ab a ab a a a ab ab ab a a a a a a ab a ab ab ab a a a a ab ab a ab ab ab ab ab a
*HyS0015.3281717 D2.15 ab ab a ab a ab ab ab a a ab a ab a a a ab a a a a a a ab ab a ab ab ab ab ab a ab a a a ab ab ab ab a ab ab a ab ab ab ab a ab ab ab a ab ab a a a ab a ab ab ab a a a ab ab ab ab ab ab a ab a a a ab ab ab ab a a ab a a a a a ab
*HyS0015.3291781 D2.15 a a ab a ab a a a ab ab a ab a ab ab ab a ab ab ab ab ab ab a a ab a a a a a ab a ab ab ab a a a a ab a a ab a a a a ab a a a ab a a ab ab ab a ab a a a ab ab ab a a a a a a ab a ab ab ab a a a a ab ab a ab ab ab ab ab a
*HyS0015.3391246 D2.15 a a ab a ab a a a ab ab a ab a ab ab ab a ab ab ab ab ab ab a a ab a a a a a ab a ab ab ab a a a a ab a a ab a a a a ab a a a ab a a ab ab ab a ab a a a ab ab ab a a a a a a ab a ab ab ab a a a a ab ab a ab ab ab ab ab a
*HyS0015.3400581 D2.15 a a ab a ab a a a ab ab a ab a ab ab ab a ab ab ab ab ab ab a a ab a a a a a ab a ab ab ab a a a a ab a a ab a a a a ab a a a ab a a ab ab ab a ab a a a ab ab ab a a a a a a ab a ab ab ab a a a a ab ab a ab ab ab ab ab a
*HyS0015.3439571 D2.15 a a ab a ab a a a ab ab a ab a ab ab ab a ab ab ab ab ab ab a a ab a a a a a ab a ab ab ab a a a a ab a a ab a a a a ab a a a ab a a ab ab ab a ab a a a ab ab ab a a a a a a ab a ab ab ab a a a a ab ab a ab ab ab ab ab a
*HyS0015.3445157 D2.15 a a ab a ab a a a ab ab a ab a ab ab ab a ab ab ab ab ab ab a a ab a a a a a ab a ab ab ab a a a a ab a a ab a a a a ab a a a ab a a ab ab ab a ab a a a ab ab ab a a a a a a ab a ab ab ab a a a a ab ab a ab ab ab ab ab a
*HyS0015.3643081 D2.15 a a ab a ab a a a ab ab a ab a ab ab ab a ab ab ab ab ab ab a a ab a a a a a ab a ab ab ab a a a a ab a a ab a a a a ab a a a ab a a ab ab ab a ab a a a ab ab ab a a a a a a ab a ab ab ab a a a a ab ab a ab ab ab ab ab a
*HyS0015.3648134 D2.15 ab ab a ab a ab ab ab a a ab a ab a a a ab a a a a a a ab ab a ab ab ab ab ab a ab a a a ab ab ab ab a ab ab a ab ab ab ab a ab ab ab a ab ab a a a ab a ab ab ab a a a ab ab ab ab ab ab a ab a a a ab ab ab ab a a ab a a a a a ab
*HyS0015.3659116 D2.15 a a ab a ab a a a ab ab a ab a ab ab ab a ab ab ab ab ab ab a a ab a a a a a ab a ab ab ab a a a a ab a a ab a a a a ab a a a ab a a ab ab ab a ab a a a ab ab ab a a a a a a ab a ab ab ab a a a a ab ab a ab ab ab ab ab a
*HyS0015.3729341 D2.15 a a ab a ab a a a ab ab a ab a ab ab ab a ab ab ab ab ab ab a a ab a a a a a ab a ab ab ab a a a a ab a a ab a a a a ab a a a ab a a ab ab ab a ab a a a ab ab ab a a a a a a ab a ab ab ab a a a a ab ab a ab ab ab ab ab a
*HyS0015.3734422 D2.15 a a ab a ab a a a ab ab a ab a ab ab ab a ab ab ab ab ab ab a a ab a a a a a ab a ab ab ab a a a a ab a a ab a a a a ab a a a ab a a ab ab ab a ab a a a ab ab ab a a a a a a ab a ab ab ab a a a a ab ab a ab ab ab ab ab a
*HyS0015.3739468 D2.15 ab ab a ab a ab ab ab a a ab a ab a a a ab a a a a a a ab ab a ab ab ab ab ab a ab a a a ab ab ab ab a ab ab a ab ab ab ab a ab ab ab a ab ab a a a ab a ab ab ab a a a ab ab ab ab ab ab a ab a a a ab ab ab ab a a ab a a a a a ab
*HyS0015.3747881 D2.15 ab ab a ab a ab ab ab a a ab a ab a a a ab a a a a a a ab ab a ab ab ab ab ab a ab a a a ab ab ab ab a ab ab a ab ab ab ab a ab ab ab a ab ab a a a ab a ab ab ab a a a ab ab ab ab ab ab a ab a a a ab ab ab ab a a ab a a a a a ab
*HyS0015.3753568 D2.15 a a ab a ab a a a ab ab a ab a ab ab ab a ab ab ab ab ab ab a a ab a a a a a ab a ab ab ab a a a a ab a a ab a a a a ab a a a ab a a ab ab ab a ab a a a ab ab ab a a a a a a ab a ab ab ab a a a a ab ab a ab ab ab ab ab a
*HyS0015.3780230 D2.15 ab ab a ab a ab ab ab a a ab a ab a a a ab a a a a a a ab ab a ab ab ab ab ab a ab a a a ab ab ab ab a ab ab a ab ab ab ab a ab ab ab a ab ab a a a ab a ab ab ab a a a ab ab ab ab ab ab a ab a a a ab ab ab ab a a ab a a a a a ab
*HyS0015.3800255 D2.15 a a ab a ab a a a ab ab a ab a ab ab ab a ab ab ab ab ab ab a a ab a a a a a ab a ab ab ab a a a a ab a a ab a a a a ab a a a ab a a ab ab ab a ab a a a ab ab ab a a a a a a ab a ab ab ab a a a a ab ab a ab ab ab ab ab a
*HyS0015.3805260 D2.15 ab ab a ab a ab ab ab a a ab a ab a a a ab a a a a a a ab ab a ab ab ab ab ab a ab a a a ab ab ab ab a ab ab a ab ab ab ab a ab ab ab a ab ab a a a ab a ab ab ab a a a ab ab ab ab ab ab a ab a a a ab ab ab ab a a ab a a a a a ab
*HyS0015.3810546 D2.15 ab ab a ab a ab ab ab a a ab a ab a a a ab a a a a a a ab ab a ab ab ab ab ab a ab a a a ab ab ab ab a ab ab a ab ab ab ab a ab ab ab a ab ab a a a ab a ab ab ab a a a ab ab ab ab ab ab a ab a a a ab ab ab ab a a ab a a a a a ab
*HyS0015.3816883 D2.15 ab ab a ab a ab ab ab a a ab a ab a a a ab a a a a a a ab ab a ab ab ab ab ab a ab a a a ab ab ab ab a ab ab a ab ab ab ab a ab ab ab a ab ab a a a ab a ab ab ab a a a ab ab ab ab ab ab a ab a a a ab ab ab ab a a ab a a a a a ab
*HyS0015.3822199 D2.15 ab ab a ab a ab ab ab a a ab a ab a a a ab a a a a a a ab ab a ab ab ab ab ab a ab a a a ab ab ab ab a ab ab a ab ab ab ab a ab ab ab a ab ab a a a ab a ab ab ab a a a ab ab ab ab ab ab a ab a a a ab ab ab ab a a ab a a a a a ab
*HyS0015.3827355 D2.15 ab ab a ab a ab ab ab a a ab a ab a a a ab a a a a a a ab ab a ab ab ab ab ab a ab a a a ab ab ab ab a ab ab a ab ab ab ab a ab ab ab a ab ab a a a ab a ab ab ab a a a ab ab ab ab ab ab a ab a a a ab ab ab ab a a ab a a a a a ab
*HyS0015.3832548 D2.15 a a ab a ab a a a ab ab a ab a ab ab ab a ab ab ab ab ab ab a a ab a a a a a ab a ab ab ab a a a a ab a a ab a a a a ab a a a ab a a ab ab ab a ab a a a ab ab ab a a a a a a ab a ab ab ab a a a a ab ab a ab ab ab ab ab a
*HyS0015.3837831 D2.15 ab ab a ab a ab ab ab a a ab a ab a a a ab a a a a a a ab ab a ab ab ab ab ab a ab a a a ab ab ab ab a ab ab a ab ab ab ab a ab ab ab a ab ab a a a ab a ab ab ab a a a ab ab ab ab ab ab a ab a a a ab ab ab ab a a ab a a a a a ab
*HyS0015.3842846 D2.15 ab ab a ab a ab ab ab a a ab a ab a a a ab a a a a a a ab ab a ab ab ab ab ab a ab a a a ab ab ab ab a ab ab a ab ab ab ab a ab ab ab a ab ab a a a ab a ab ab ab a a a ab ab ab ab ab ab a ab a a a ab ab ab ab a a ab a a a a a ab
*HyS0015.3847886 D2.15 a a ab a ab a a a ab ab a ab a ab ab ab a ab ab ab ab ab ab a a ab a a a a a ab a ab ab ab a a a a ab a a ab a a a a ab a a a ab a a ab ab ab a ab a a a ab ab ab a a a a a a ab a ab ab ab a a a a ab ab a ab ab ab ab ab a
*HyS0015.3852970 D2.15 a a ab a ab a a a ab ab a ab a ab ab ab a ab ab ab ab ab ab a a ab a a a a a ab a ab ab ab a a a a ab a a ab a a a a ab a a a ab a a ab ab ab a ab a a a ab ab ab a a a a a a ab a ab ab ab a a a a ab ab a ab ab ab ab ab a
*HyS0015.3858064 D2.15 a a ab a ab a a a ab ab a ab a ab ab ab a ab ab ab ab ab ab a a ab a a a a a ab a ab ab ab a a a a ab a a ab a a a a ab a a a ab a a ab ab ab a ab a a a ab ab ab a a a a a a ab a ab ab ab a a a a ab ab a ab ab ab ab ab a
*HyS0015.3864526 D2.15 a a ab a ab a a a ab ab a ab a ab ab ab a ab ab ab ab ab ab a a ab a a a a a ab a ab ab ab a a a a ab a a ab a a a a ab a a a ab a a ab ab ab a ab a a a ab ab ab a a a a a a ab a ab ab ab a a a a ab ab a ab ab ab ab ab a
*HyS0015.3870513 D2.15 ab ab a ab a ab ab ab a a ab a ab a a a ab a a a a a a ab ab a ab ab ab ab ab a ab a a a ab ab ab ab a ab ab a ab ab ab ab a ab ab ab a ab ab a a a ab a ab ab ab a a a ab ab ab ab ab ab a ab a a a ab ab ab ab a a ab a a a a a ab
*HyS0015.3876191 D2.15 ab ab a ab a ab ab ab a a ab a ab a a a ab a a a a a a ab ab a ab ab ab ab ab a ab a a a ab ab ab ab a ab ab a ab ab ab ab a ab ab ab a ab ab a a a ab a ab ab ab a a a ab ab ab ab ab ab a ab a a a ab ab ab ab a a ab a a a a a ab
*HyS0015.3883776 D2.15 ab ab a ab a ab ab ab a a ab a ab a a a ab a a a a a a ab ab a ab ab ab ab ab a ab a a a ab ab ab ab a ab ab a ab ab ab ab a ab ab ab a ab ab a a a ab a ab ab ab a a a ab ab ab ab ab ab a ab a a a ab ab ab ab a a ab a a a a a ab
*HyS0015.3896681 D2.15 a a ab a ab a a a ab ab a ab a ab ab ab a ab ab ab ab ab ab a a ab a a a a a ab a ab ab ab a a a a ab a a ab a a a a ab a a a ab a a ab ab ab a ab a a a ab ab ab a a a a a a ab a ab ab ab a a a a ab ab a ab ab ab ab ab a
*HyS0015.3904242 D2.15 a a ab a ab a a a ab ab a ab a ab ab ab a ab ab ab ab ab ab a a ab a a a a a ab a ab ab ab a a a a ab a a ab a a a a ab a a a ab a a ab ab ab a ab a a a ab ab ab a a a a a a ab a ab ab ab a a a a ab ab a ab ab ab ab ab a
*HyS0015.3945058 D2.15 ab ab a ab a ab ab ab a a ab a ab a a a ab a a a a a a ab ab a ab ab ab ab ab a ab a a a ab ab ab ab a ab ab a ab ab ab ab a ab ab ab a ab ab a a a ab a ab ab ab a a a ab ab ab ab ab ab a ab a a a ab ab ab ab a a ab a a a a a ab
*HyS0015.3963904 D2.15 ab ab a ab a ab ab ab a a ab a ab a a a ab a a a a a a ab ab a ab ab ab ab ab a ab a a a ab ab ab ab a ab ab a ab ab ab ab a ab ab ab a ab ab a a a ab a ab ab ab a a a ab ab ab ab ab ab a ab a a a ab ab ab ab a a ab a a a a a ab
*HyS0015.3972377 D2.15 ab ab a ab a ab ab ab a a ab a ab a a a ab a a a a a a ab ab a ab ab ab ab ab a ab a a a ab ab ab ab a ab ab a ab ab ab ab a ab ab ab a ab ab a a a ab a ab ab ab a a a ab ab ab ab ab ab a ab a a a ab ab ab ab a a ab a a a a a ab
*HyS0015.3978509 D2.15 ab ab a ab a ab ab ab a a ab a ab a a a ab a a a a a a ab ab a ab ab ab ab ab a ab a a a ab ab ab ab a ab ab a ab ab ab ab a ab ab ab a ab ab a a a ab a ab ab ab a a a ab ab ab ab ab ab a ab a a a ab ab ab ab a a ab a a a a a ab
*HyS0015.3983778 D2.15 ab ab a ab a ab ab ab a a ab a ab a a a ab a a a a a a ab ab a ab ab ab ab ab a ab a a a ab ab ab ab a ab ab a ab ab ab ab a ab ab ab a ab ab a a a ab a ab ab ab a a a ab ab ab ab ab ab a ab a a a ab ab ab ab a a ab a a a a a ab
*HyS0015.3989931 D2.15 ab ab a ab a ab ab ab a a ab a ab a a a ab a a a a a a ab ab a ab ab ab ab ab a ab a a a ab ab ab ab a ab ab a ab ab ab ab a ab ab ab a ab ab a a a ab a ab ab ab a a a ab ab ab ab ab ab a ab a a a ab ab ab ab a a ab a a a a a ab
*HyS0015.3996050 D2.15 a a ab a ab a a a ab ab a ab a ab ab ab a ab ab ab ab ab ab a a ab a a a a a ab a ab ab ab a a a a ab a a ab a a a a ab a a a ab a a ab ab ab a ab a a a ab ab ab a a a a a a ab a ab ab ab a a a a ab ab a ab ab ab ab ab a
*HyS0015.4002437 D2.15 ab ab a ab a ab ab ab a a ab a ab a a a ab a a a a a a ab ab a ab ab ab ab ab a ab a a a ab ab ab ab a ab ab a ab ab ab ab a ab ab ab a ab ab a a a ab a ab ab ab a a a ab ab ab ab ab ab a ab a a a ab ab ab ab a a ab a a a a a ab
*HyS0015.4007451 D2.15 ab ab a ab a ab ab ab a a ab a ab a a a ab a a a a a a ab ab a ab ab ab ab ab a ab a a a ab ab ab ab a ab ab a ab ab ab ab a ab ab ab a ab ab a a a ab a ab ab ab a a a ab ab ab ab ab ab a ab a a a ab ab ab ab a a ab a a a a a ab
*HyS0015.4012520 D2.15 a a ab a ab a a a ab ab a ab a ab ab ab a ab ab ab ab ab ab a a ab a a a a a ab a ab ab ab a a a a ab a a ab a a a a ab a a a ab a a ab ab ab a ab a a a ab ab ab a a a a a a ab a ab ab ab a a a a ab ab a ab ab ab ab ab a
*HyS0015.4017992 D2.15 a a ab a ab a a a ab ab a ab a ab ab ab a ab ab ab ab ab ab a a ab a a a a a ab a ab ab ab a a a a ab a a ab a a a a ab a a a ab a a ab ab ab a ab a a a ab ab ab a a a a a a ab a ab ab ab a a a a ab ab a ab ab ab ab ab a
*HyS0015.4023985 D2.15 ab ab a ab a ab ab ab a a ab a ab a a a ab a a a a a a ab ab a ab ab ab ab ab a ab a a a ab ab ab ab a ab ab a ab ab ab ab a ab ab ab a ab ab a a a ab a ab ab ab a a a ab ab ab ab ab ab a ab a a a ab ab ab ab a a ab a a a a a ab
*HyS0015.4029417 D2.15 ab ab a ab a ab ab ab a a ab a ab a a a ab a a a a a a ab ab a ab ab ab ab ab a ab a a a ab ab ab ab a ab ab a ab ab ab ab a ab ab ab a ab ab a a a ab a ab ab ab a a a ab ab ab ab ab ab a ab a a a ab ab ab ab a a ab a a a a a ab
*HyS0015.4034637 D2.15 ab ab a ab a ab ab ab a a ab a ab a a a ab a a a a a a ab ab a ab ab ab ab ab a ab a a a ab ab ab ab a ab ab a ab ab ab ab a ab ab ab a ab ab a a a ab a ab ab ab a a a ab ab ab ab ab ab a ab a a a ab ab ab ab a a ab a a a a a ab
*HyS0015.4040746 D2.15 ab ab a ab a ab ab ab a a ab a ab a a a ab a a a a a a ab ab a ab ab ab ab ab a ab a a a ab ab ab ab a ab ab a ab ab ab ab a ab ab ab a ab ab a a a ab a ab ab ab a a a ab ab ab ab ab ab a ab a a a ab ab ab ab a a ab a a a a a ab
*HyS0015.4046076 D2.15 ab ab a ab a ab ab ab a a ab a ab a a a ab a a a a a a ab ab a ab ab ab ab ab a ab a a a ab ab ab ab a ab ab a ab ab ab ab a ab ab ab a ab ab a a a ab a ab ab ab a a a ab ab ab ab ab ab a ab a a a ab ab ab ab a a ab a a a a a ab
*HyS0015.4052339 D2.15 ab ab a ab a ab ab ab a a ab a ab a a a ab a a a a a a ab ab a ab ab ab ab ab a ab a a a ab ab ab ab a ab ab a ab ab ab ab a ab ab ab a ab ab a a a ab a ab ab ab a a a ab ab ab ab ab ab a ab a a a ab ab ab ab a a ab a a a a a ab
*HyS0015.4058178 D2.15 a a ab a ab a a a ab ab a ab a ab ab ab a ab ab ab ab ab ab a a ab a a a a a ab a ab ab ab a a a a ab a a ab a a a a ab a a a ab a a ab ab ab a ab a a a ab ab ab a a a a a a ab a ab ab ab a a a a ab ab a ab ab ab ab ab a
*HyS0015.4064243 D2.15 ab ab a ab a ab ab ab a a ab a ab a a a ab a a a a a - ab ab a ab ab ab ab ab a ab a a a ab ab ab ab a ab ab a ab ab ab ab a ab ab ab a ab ab a a a ab a ab ab ab a a a ab ab ab ab ab ab a ab a a a ab ab ab ab a a ab a a a a a ab
*HyS0015.4069429 D2.15 ab ab a ab a ab ab ab a a ab a ab a a a ab a a a a a a ab ab a ab ab ab ab ab a ab a a a ab ab ab ab a ab ab a ab ab ab ab a ab ab ab a ab ab a a a ab a ab ab ab a a a ab ab ab ab ab ab a ab a a a ab ab ab ab a a ab a a a a a ab
*HyS0015.4075861 D2.15 ab ab a ab a ab ab ab a a ab a ab a a a ab a a a a a a ab ab a ab ab ab ab ab a ab a a a ab ab ab ab a ab ab a ab ab ab ab a ab ab ab a ab ab a a a ab a ab ab ab a a a ab ab ab ab ab ab a ab a a a ab ab ab ab a a ab a a a a a ab
*HyS0015.4081333 D2.15 a a ab a ab a a a ab ab a ab a ab ab ab a ab ab ab ab ab ab a a ab a a a a a ab a ab ab ab a a a a ab a a ab a a a a ab a a a ab a a ab ab ab a ab a a a ab ab ab a a a a a a ab a ab ab ab a a a a ab ab a ab ab ab ab ab a
*HyS0015.4086405 D2.15 ab ab a ab a ab ab ab a a ab a ab a a a ab a a a a a a ab ab a ab ab ab ab ab a ab a a a ab ab ab ab a ab ab a ab ab ab ab a ab ab ab a ab ab a a a ab a ab ab ab a a a ab ab ab ab ab ab a ab a a a ab ab ab ab a a ab a a a a a ab
*HyS0015.4091535 D2.15 a a ab a ab a a a ab ab a ab a ab ab ab a ab ab ab ab ab ab a a ab a a a a a ab a ab ab ab a a a a ab a a ab a a a a ab a a a ab a a ab ab ab a ab a a a ab ab ab a a a a a a ab a ab ab ab a a a a ab ab a ab ab ab ab ab a
*HyS0015.4101415 D2.15 a a ab a ab a a a ab ab a ab a ab ab ab a ab ab ab ab ab ab a a ab a a a a a ab a ab ab ab a a a a ab a a ab a a a a ab a a a ab a a ab ab ab a ab a a a ab ab ab a a a a a a ab a ab ab ab a a a a ab ab a ab ab ab ab ab a
*HyS0015.4115796 D2.15 ab ab a ab a ab ab ab a a ab a ab a a a ab a a a a a a ab ab a ab ab ab ab ab a ab a a a ab ab ab ab a ab ab a ab ab ab ab a ab ab ab a ab ab a a a ab a ab ab ab a a a ab ab ab ab ab ab a ab a a a ab ab ab ab a a ab a a a a a ab
*HyS0015.4121778 D2.15 ab ab a ab a ab ab ab a a ab a ab a a a ab a a a a a a ab ab a ab ab ab ab ab a ab a a a ab ab ab ab a ab ab a ab ab ab ab a ab ab ab a ab ab a a a ab a ab ab ab a a a ab ab ab ab ab ab a ab a a a ab ab ab ab a a ab a a a a a ab
*HyS0015.4127695 D2.15 ab ab a ab a ab ab ab a a ab a ab a a a ab a a a a a a ab ab a ab ab ab ab ab a ab a a a ab ab ab ab a ab ab a ab ab ab ab a ab ab ab a ab ab a a a ab a ab ab ab a a a ab ab ab ab ab ab a ab a a a ab ab ab ab a a ab a a a a a ab
*HyS0015.4135415 D2.15 ab ab a ab a ab ab ab a a ab a ab a a a ab a a a a a a ab ab a ab ab ab ab ab a ab a a a ab ab ab ab a ab ab a ab ab ab ab a ab ab ab a ab ab a a a ab a ab ab ab a a a ab ab ab ab ab ab a ab a a a ab ab ab ab a a ab a a a a a ab
*HyS0015.4154412 D2.15 ab ab a ab a ab ab ab a a ab a ab a a a ab a a a a a a ab ab a ab ab ab ab ab a ab a a a ab ab ab ab a ab ab a ab ab ab ab a ab ab ab a ab ab a a a ab a ab ab ab a a a ab ab ab ab ab ab a ab a a a ab ab ab ab a a ab a a a a a ab
*HyS0015.4159427 D2.15 a a ab a ab a a a ab ab a ab a ab ab ab a ab ab ab ab ab ab a a ab a a a a a ab a ab ab ab a a a a ab a a ab a a a a ab a a a ab a a ab ab ab a ab a a a ab ab ab a a a a a a ab a ab ab ab a a a a ab ab a ab ab ab ab ab a
*HyS0015.4164620 D2.15 a a ab a ab a a a ab ab a ab a ab ab ab a ab ab ab ab ab ab a a ab a a a a a ab a ab ab ab a a a a ab a a ab a a a a ab a a a ab a a ab ab ab a ab a a a ab ab ab a a a a a a ab a ab ab ab a a a a ab ab a ab ab ab ab ab a
*HyS0015.4170270 D2.15 ab ab a ab a ab ab ab a a ab a ab a a a ab a a a a a a ab ab a ab ab ab ab ab a ab a a a ab ab ab ab a ab ab a ab ab ab ab a ab ab ab a ab ab a a a ab a ab ab ab a a a ab ab ab ab ab ab a ab a a a ab ab ab ab a a ab a a a a a ab
*HyS0015.4182686 D2.15 a a ab a ab a a a ab ab a ab a ab ab ab a ab ab ab ab ab ab a a ab a a a a a ab a ab ab ab a a a a ab a a ab a a a a ab a a a ab a a ab ab ab a ab a a a ab ab ab a a a a a a ab a ab ab ab a a a a ab ab a ab ab ab ab ab a
*HyS0015.4188161 D2.15 ab ab a ab a ab ab ab a a ab a ab a a a ab a a a a a a ab ab a ab ab ab ab ab a ab a a a ab ab ab ab a ab ab a ab ab ab ab a ab ab ab a ab ab a a a ab a ab ab ab a a a ab ab ab ab ab ab a ab a a a ab ab ab ab a a ab a a a a a ab
*HyS0015.4195776 D2.15 ab ab a ab a ab ab ab a a ab a ab a a a ab a a a a a a ab ab a ab ab ab ab ab a ab a a a ab ab ab ab a ab ab a ab ab ab ab a ab ab ab a ab ab a a a ab a ab ab ab a a a ab ab ab ab ab ab a ab a a a ab ab ab ab a a ab a a a a a ab
*HyS0015.4201007 D2.15 a a ab a ab a a a ab ab a ab a ab ab ab a ab ab ab ab ab ab a a ab a a a a a ab a ab ab ab a a a a ab a a ab a a a a ab a a a ab a a ab ab ab a ab a a a ab ab ab a a a a a a ab a ab ab ab a a a a ab ab a ab ab ab ab ab a
*HyS0015.4209132 D2.15 a a ab a ab a a a ab ab a ab a ab ab ab a ab ab ab ab ab ab a a ab a a a a a ab a ab ab ab a a a a ab a a ab a a a a ab a a a ab a a ab ab ab a ab a a a ab ab ab a a a a a a ab a ab ab ab a a a a ab ab a ab ab ab ab ab a
*HyS0015.4221111 D2.15 a a ab a ab a a a ab ab a ab a ab ab ab a ab ab ab ab ab ab a a ab a a a a a ab a ab ab ab a a a a ab a a ab a a a a ab a a a ab a a ab ab ab a ab a a a ab ab ab a a a a a a ab a ab ab ab a a a a ab ab a ab ab ab ab ab a
*HyS0015.4226235 D2.15 a a ab a ab a a a ab ab a ab a ab ab ab a ab ab ab ab ab ab a a ab a a a a a ab a ab ab ab a a a a ab a a ab a a a a ab a a a ab a a ab ab ab a ab a a a ab ab ab a a a a a a ab a ab ab ab a a a a ab ab a ab ab ab ab ab a
*HyS0015.4236209 D2.15 a a ab a ab a a a ab ab a ab a ab ab ab a ab ab ab ab ab ab a a ab a a a a a ab a ab ab ab a a a a ab a a ab a a a a ab a a a ab a a ab ab ab a ab a a a ab ab ab a a a a a a ab a ab ab ab a a a a ab ab a ab ab ab ab ab a
*HyS0015.4242280 D2.15 a a ab a ab a a a ab ab a ab a ab ab ab a ab ab ab ab ab ab a a ab a a a a a ab a ab ab ab a a a a ab a a ab a a a a ab a a a ab a a ab ab ab a ab a a a ab ab ab a a a a a a ab a ab ab ab a a a a ab ab a ab ab ab ab ab a
*HyS0015.4248219 D2.15 ab ab a ab a ab ab ab a a ab a ab a a a ab a a a a a a ab ab a ab ab ab ab ab a ab a a a ab ab ab ab a ab ab a ab ab ab ab a ab ab ab a ab ab a a a ab a ab ab ab a a a ab ab ab ab ab ab a ab a a a ab ab ab ab a a ab a a a a a ab
*HyS0015.4253319 D2.15 a a ab a ab a a a ab ab a ab a ab ab ab a ab ab ab ab ab ab a a ab a a a a a ab a ab ab ab a a a a ab a a ab a a a a ab a a a ab a a ab ab ab a ab a a a ab ab ab a a a a a a ab a ab ab ab a a a a ab ab a ab ab ab ab ab a
*HyS0015.4258699 D2.15 a a ab a ab a a a ab ab a ab a ab ab ab a ab ab ab ab ab ab a a ab a a a a a ab a ab ab ab a a a a ab a a ab a a a a ab a a a ab a a ab ab ab a ab a a a ab ab ab a a a a a a ab a ab ab ab a a a a ab ab a ab ab ab ab ab a
*HyS0015.4266293 D2.15 a a ab a ab a a a ab ab a ab a ab ab ab a ab ab ab ab ab ab a a ab a a a a a ab a ab ab ab a a a a ab a a ab a a a a ab a a a ab a a ab ab ab a ab a a a ab ab ab a a a a a a ab a ab ab ab a a a a ab ab a ab ab ab ab ab a
*HyS0015.4275600 D2.15 a a ab a ab a a a ab ab a ab a ab ab ab a ab ab ab ab ab ab a a ab a a a a a ab a ab ab ab a a a a ab a a ab a a a a ab a a a ab a a ab ab ab a ab a a a ab ab ab a a a a a a ab a ab ab ab a a a a ab ab a ab ab ab ab ab a
*HyS0015.4283447 D2.15 a a ab a ab a a a ab ab a ab a ab ab ab a ab ab ab ab ab ab a a ab a a a a a ab a ab ab ab a a a a ab a a ab a a a a ab a a a ab a a ab ab ab a ab a a a ab ab ab a a a a a a ab a ab ab ab a a a a ab ab a ab ab ab ab ab a
*HyS0015.4290003 D2.15 ab ab a ab a ab ab ab a a ab a ab a a a ab a a a a a a ab ab a ab ab ab ab ab a ab a a a ab ab ab ab a ab ab a ab ab ab ab a ab ab ab a ab ab a a a ab a ab ab ab a a a ab ab ab ab ab ab a ab a a a ab ab ab ab a a ab a a a a a ab
*HyS0015.4298110 D2.15 a a ab a ab a a a ab ab a ab a ab ab ab a ab ab ab ab ab ab a a ab a a a a a ab a ab ab ab a a a a ab a a ab a a a a ab a a a ab a a ab ab ab a ab a a a ab ab ab a a a a a a ab a ab ab ab a a a a ab ab a ab ab ab ab ab a
*HyS0015.4307755 D2.15 a a ab a ab a a a ab ab a ab a ab ab ab a ab ab ab ab ab ab a a ab a a a a a ab a ab ab ab a a a a ab a a ab a a a a ab a a a ab a a ab ab ab a ab a a a ab ab ab a a a a a a ab a ab ab ab a a a a ab ab a ab ab ab ab ab a
*HyS0015.4314754 D2.15 ab ab a ab a ab ab ab a a ab a ab a a a ab a a a a a a ab ab a ab ab ab ab ab a ab a a a ab ab ab ab a ab ab a ab ab ab ab a ab ab ab a ab ab a a a ab a ab ab ab a a a ab ab ab ab ab ab a ab a a a ab ab ab ab a a ab a a a a a ab
*HyS0015.4322443 D2.15 ab ab a ab a ab ab ab a a ab a ab a a a ab a a a a a a ab ab a ab ab ab ab ab a ab a a a ab ab ab ab a ab ab a ab ab ab ab a ab ab ab a ab ab a a a ab a ab ab ab a a a ab ab ab ab ab ab a ab a a a ab ab ab ab a a ab a a a a a ab
*HyS0015.4331039 D2.15 a a ab a ab a a a ab ab a ab a ab ab ab a ab ab ab ab ab ab a a ab a a a a a ab a ab ab ab a a a a ab a a ab a a a a ab a a a ab a a ab ab ab a ab a a a ab ab ab a a a a a a ab a ab ab ab a a a a ab ab a ab ab ab ab ab a
*HyS0015.4336072 D2.15 ab ab a ab a ab ab ab a a ab a ab a a a ab a a a a a a ab ab a ab ab ab ab ab a ab a a a ab ab ab ab a ab ab a ab ab ab ab a ab ab ab a ab ab a a a ab a ab ab ab a a a ab ab ab ab ab ab a ab a a a ab ab ab ab a a ab a a a a a ab
*HyS0015.4342568 D2.15 ab ab a ab a ab ab ab a a ab a ab a a a ab a a a a a a ab ab a ab ab ab ab ab a ab a a a ab ab ab ab a ab ab a ab ab ab ab a ab ab ab a ab ab a a a ab a ab ab ab a a a ab ab ab ab ab ab a ab a a a ab ab ab ab a a ab a a a a a ab
*HyS0015.4347580 D2.15 a a ab a ab a a a ab ab a ab a ab ab ab a ab ab ab ab ab ab a a ab a a a a a ab a ab ab ab a a a a ab a a ab a a a a ab a a a ab a a ab ab ab a ab a a a ab ab ab a a a a a a ab a ab ab ab a a a a ab ab a ab ab ab ab ab a
*HyS0015.4353170 D2.15 a a ab a ab a a a ab ab a ab a ab ab ab a ab ab ab ab ab ab a a ab a a a a a ab a ab ab ab a a a a ab a a ab a a a a ab a a a ab a a ab ab ab a ab a a a ab ab ab a a a a a a ab a ab ab ab a a a a ab ab a ab ab ab ab ab a
*HyS0015.4358212 D2.15 ab ab a ab a ab ab ab a a ab a ab a a a ab a a a a a a ab ab a ab ab ab ab ab a ab a a a ab ab ab ab a ab ab a ab ab ab ab a ab ab ab a ab ab a a a ab a ab ab ab a a a ab ab ab ab ab ab a ab a a a ab ab ab ab a a ab a a a a a ab
*HyS0015.4364023 D2.15 a a ab a ab a a a ab ab a ab a ab ab ab a ab ab ab ab ab ab a a ab a a a a a ab a ab ab ab a a a a ab a a ab a a a a ab a a a ab a a ab ab ab a ab a a a ab ab ab a a a a a a ab a ab ab ab a a a a ab ab a ab ab ab ab ab a
*HyS0015.4393657 D2.15 ab ab a ab a ab ab ab a a ab a ab a a a ab a a a a a a ab ab a ab ab ab ab ab a ab a a a ab ab ab ab a ab ab a ab ab ab ab a ab ab ab a ab ab a a a ab a ab ab ab a a a ab ab ab ab ab ab a ab a a a ab ab ab ab a a ab a a a a a ab
*HyS0015.4400520 D2.15 ab ab a ab a ab ab ab a a ab a ab a a a ab a a a a a a ab ab a ab ab ab ab ab a ab a a a ab ab ab ab a ab ab a ab ab ab ab a ab ab ab a ab ab a a a ab a ab ab ab a a a ab ab ab ab ab ab a ab a a a ab ab ab ab a a ab a a a a a ab
*HyS0015.4407556 D2.15 a a ab a ab a a a ab ab a ab a ab ab ab a ab ab ab ab ab ab a a ab a a a a a ab a ab ab ab a a a a ab a a ab a a a a ab a a a ab a a ab ab ab a ab a a a ab ab ab a a a a a a ab a ab ab ab a a a a ab ab a ab ab ab ab ab a
*HyS0015.4413198 D2.15 a a ab a ab a a a ab ab a ab a ab ab ab a ab ab ab ab ab ab a a ab a a a a a ab a ab ab ab a a a a ab a a ab a a a a ab a a a ab a a ab ab ab a ab a a a ab ab ab a a a a a a ab a ab ab ab a a a a ab ab a ab ab ab ab ab a
*HyS0015.4420265 D2.15 a a ab a ab a a a ab ab a ab a ab ab ab a ab ab ab ab ab ab a a ab a a a a a ab a ab ab ab a a a a ab a a ab a a a a ab a a a ab a a ab ab ab a ab a a a ab ab ab a a a a a a ab a ab ab ab a a a a ab ab a ab ab ab ab ab a
*HyS0015.4427001 D2.15 a a ab a ab a a a ab ab a ab a ab ab ab a ab ab ab ab ab ab a a ab a a a a a ab a ab ab ab a a a a ab a a ab a a a a ab a a a ab a a ab ab ab a ab a a a ab ab ab a a a a a a ab a ab ab ab a a a a ab ab a ab ab ab ab ab a
*HyS0015.4432137 D2.15 a a ab a ab a a a ab ab a ab a ab ab ab a ab ab ab ab ab ab a a ab a a a a a ab a ab ab ab a a a a ab a a ab a a a a ab a a a ab a a ab ab ab a ab a a a ab ab ab a a a a a a ab a ab ab ab a a a a ab ab a ab ab ab ab ab a
*HyS0015.4438696 D2.15 a a ab a ab a a a ab ab a ab a ab ab ab a ab ab ab ab ab ab a a ab a a a a a ab a ab ab ab a a a a ab a a ab a a a a ab a a a ab a a ab ab ab a ab a a a ab ab ab a a a a a a ab a ab ab ab a a a a ab ab a ab ab ab ab ab a
*HyS0015.4445504 D2.15 ab ab a ab a ab ab ab a a ab a ab a a a ab a a a a a a ab ab a ab ab ab ab ab a ab a a a ab ab ab ab a ab ab a ab ab ab ab a ab ab ab a ab ab a a a ab a ab ab ab a a a ab ab ab ab ab ab a ab a a a ab ab ab ab a a ab a a a a a ab
*HyS0015.4455031 D2.15 ab ab a ab a ab ab ab a a ab a ab a a a ab a a a a a a ab ab a ab ab ab ab ab a ab a a a ab ab ab ab a ab ab a ab ab ab ab a ab ab ab a ab ab a a a ab a ab ab ab a a a ab ab ab ab ab ab a ab a a a ab ab ab ab a a ab a a a a a ab
*HyS0015.4460682 D2.15 a a ab a ab a a a ab ab a ab a ab ab ab a ab ab ab ab ab ab a a ab a a a a a ab a ab ab ab a a a a ab a a ab a a a a ab a a a ab a a ab ab ab a ab a a a ab ab ab a a a a a a ab a ab ab ab a a a a ab ab a ab ab ab ab ab a
*HyS0015.4466636 D2.15 a a ab a ab a a a ab ab a ab a ab ab ab a ab ab ab ab ab ab a a ab a a a a a ab a ab ab ab a a a a ab a a ab a a a a ab a a a ab a a ab ab ab a ab a a a ab ab ab a a a a a a ab a ab ab ab a a a a ab ab a ab ab ab ab ab a
*HyS0015.4471830 D2.15 a a ab a ab a a a ab ab a ab a ab ab ab a ab ab ab ab ab ab a a ab a a a a a ab a ab ab ab a a a a ab a a ab a a a a ab a a a ab a a ab ab ab a ab a a a ab ab ab a a a a a a ab a ab ab ab a a a a ab ab a ab ab ab ab ab a
*HyS0015.4477380 D2.15 a a ab a ab a a a ab ab a ab a ab ab ab a ab ab ab ab ab ab a a ab a a a a a ab a ab ab ab a a a a ab a a ab a a a a ab a a a ab a a ab ab ab a ab a a a ab ab ab a a a a a a ab a ab ab ab a a a a ab ab a ab ab ab ab ab a
*HyS0015.4483820 D2.15 a a ab a ab a a a ab ab a ab a ab ab ab a ab ab ab ab ab ab a a ab a a a a a ab a ab ab ab a a a a ab a a ab a a a a ab a a a ab a a ab ab ab a ab a a a ab ab ab a a a a a a ab a ab ab ab a a a a ab ab a ab ab ab ab ab a
*HyS0015.4489061 D2.15 a a ab a ab a a a ab ab a ab a ab ab ab a ab ab ab ab ab ab a a ab a a a a a ab a ab ab ab a a a a ab a a ab a a a a ab a a a ab a a ab ab ab a ab a a a ab ab ab a a a a a a ab a ab ab ab a a a a ab ab a ab ab ab ab ab a
*HyS0015.4494071 D2.15 a a ab a ab a a a ab ab a ab a ab ab ab a ab ab ab ab ab ab a a ab a a a a a ab a ab ab ab a a a a ab a a ab a a a a ab a a a ab a a ab ab ab a ab a a a ab ab ab a a a a a a ab a ab ab ab a a a a ab ab a ab ab ab ab ab a
*HyS0015.4499581 D2.15 a a ab a ab a a a ab ab a ab a ab ab ab a ab ab ab ab ab ab a a ab a a a a a ab a ab ab ab a a a a ab a a ab a a a a ab a a a ab a a ab ab ab a ab a a a ab ab ab a a a a a a ab a ab ab ab a a a a ab ab a ab ab ab ab ab a
*HyS0015.4504902 D2.15 a a ab a ab a a a ab ab a ab a ab ab ab a ab ab ab ab ab ab a a ab a a a a a ab a ab ab ab a a a a ab a a ab a a a a ab a a a ab a a ab ab ab a ab a a a ab ab ab a a a a a a ab a ab ab ab a a a a ab ab a ab ab ab ab ab a
*HyS0015.4513731 D2.15 ab ab a ab a ab ab ab a a ab a ab a a a ab a a a a a a ab ab a ab ab ab ab ab a ab a a a ab ab ab ab a ab ab a ab ab ab ab a ab ab ab a ab ab a a a ab a ab ab ab a a a ab ab ab ab ab ab a ab a a a ab ab ab ab a a ab a a a a a ab
*HyS0015.4518732 D2.15 ab ab a ab a ab ab ab a a ab a ab a a a ab a a a a a a ab ab a ab ab ab ab ab a ab a a a ab ab ab ab a ab ab a ab ab ab ab a ab ab ab a ab ab a a a ab a ab ab ab a a a ab ab ab ab ab ab a ab a a a ab ab ab ab a a ab a a a a a ab
*HyS0015.4524443 D2.15 a a ab a ab a a a ab ab a ab a ab ab ab a ab ab ab ab ab ab a a ab a a a a a ab a ab ab ab a a a a ab a a ab a a a a ab a a a ab a a ab ab ab a ab a a a ab ab ab a a a a a a ab a ab ab ab a a a a ab ab a ab ab ab ab ab a
*HyS0015.4629521 D2.15 ab ab a ab a ab ab ab a a ab a ab a a a ab a a a a a a ab ab a ab ab ab ab ab a ab a a a ab ab ab ab a ab ab a ab ab ab ab a ab ab ab a ab ab a a a ab a ab ab ab a a a ab ab ab ab ab ab a ab a a a ab ab ab ab a a ab a a a a a ab
*HyS0015.4650341 D2.15 ab ab a ab a ab ab ab a a ab a ab a a a ab a a a a a a ab ab a ab ab ab ab ab a ab a a a ab ab ab ab a ab ab a ab ab ab ab a ab ab ab a ab ab a a a ab a ab ab ab a a a ab ab ab ab ab ab a ab a a a ab ab ab ab a a ab a a a a a ab
*HyS0015.4659985 D2.15 a a ab a ab a a a ab ab a ab a ab ab ab a ab ab ab ab ab ab a a ab a a a a a ab a ab ab ab a a a a ab a a ab a a a a ab a a a ab a a ab ab ab a ab a a a ab ab ab a a a a a a ab a ab ab ab a a a a ab ab a ab ab ab ab ab a
*HyS0015.4673045 D2.15 ab ab a ab a ab ab ab a a ab a ab a a a ab a a a a a a ab ab a ab ab ab ab ab a ab a a a ab ab ab ab a ab ab a ab ab ab ab a ab ab ab a ab ab a a a ab a ab ab ab a a a ab ab ab ab ab ab a ab a a a ab ab ab ab a a ab a a a a a ab
*HyS0015.4679634 D2.15 ab ab a ab a ab ab ab a a ab a ab a a a ab a a a a a a ab ab a ab ab ab ab ab a ab a a a ab ab ab ab a ab ab a ab ab ab ab a ab ab ab a ab ab a a a ab a ab ab ab a a a ab ab ab ab ab ab a ab a a a ab ab ab ab a a ab a a a a a ab
*HyS0015.4688929 D2.15 a a ab a ab a a a ab ab a ab a ab ab ab a ab ab ab ab ab ab a a ab a a a a a ab a ab ab ab a a a a ab a a ab a a a a ab a a a ab a a ab ab ab a ab a a a ab ab ab a a a a a a ab a ab ab ab a a a a ab ab a ab ab ab ab ab a
*HyS0015.4694106 D2.15 ab ab a ab a ab ab ab a a ab a ab a a a ab a a a a a a ab ab a ab ab ab ab ab a ab a a a ab ab ab ab a ab ab a ab ab ab ab a ab ab ab a ab ab a a a ab a ab ab ab a a a ab ab ab ab ab ab a ab a a a ab ab ab ab a a ab a a a a a ab
*HyS0015.4708107 D2.15 ab ab a ab a ab ab ab a a ab a ab a a a ab a a a a a a ab ab a ab ab ab ab ab a ab a a a ab ab ab ab a ab ab a ab ab ab ab a ab ab ab a ab ab a a a ab a ab ab ab a a a ab ab ab ab ab ab a ab a a a ab ab ab ab a a ab a a a a a ab
*HyS0016.108782 D2.15 a a a a a ab ab ab a a ab a ab ab a a a a a ab a ab a a a ab a ab a a ab ab a a a ab ab ab a a ab a ab a a a a a a a ab ab ab ab a ab ab a ab a a a ab ab ab ab ab ab ab a ab ab a ab ab a ab a ab a ab a ab a a ab a a a ab
*HyS0016.113911 D2.15 a a a a a ab ab ab a a ab a ab ab a a a a a ab a ab a a a ab a ab a a ab ab a a a ab ab ab a a ab a ab a a a a a a a ab ab ab ab a ab ab a ab a a a ab ab ab ab ab ab ab a ab ab a ab ab a ab a ab a ab a ab a a ab a a a ab
*HyS0016.119468 D2.15 a a a a a ab ab ab a a ab a ab ab a a a a a ab a ab a a a ab a ab a a ab ab a a a ab ab ab a a ab a ab a a a a a a a ab ab ab ab a ab ab a ab a a a ab ab ab ab ab ab ab a ab ab a ab ab a ab a ab a ab a ab a a ab a a a ab
*HyS0016.124485 D2.15 a a a a a ab ab ab a a ab a ab ab a a a a a ab a ab a a a ab a ab a a ab ab a a a ab ab ab a a ab a ab a a a a a a a ab ab ab ab a ab ab a ab a a a ab ab ab ab ab ab ab a ab ab a ab ab a ab a ab a ab a ab a a ab a a a ab
*HyS0016.131887 D2.15 a a a a a ab ab ab a a ab a ab ab a a a a a ab a ab a a a ab a ab a a ab ab a a a ab ab ab a a ab a ab a a a a a a a ab ab ab ab a ab ab a ab a a a ab ab ab ab ab ab ab a ab ab a ab ab a ab a ab a ab a ab a a ab a a a ab
*HyS0016.138204 D2.15 a a a a a ab ab ab a a ab a ab ab a a a a a ab a ab a a a ab a ab a a ab ab a a a ab ab ab a a ab a ab a a a a a a a ab ab ab ab a ab ab a ab a a a ab ab ab ab ab ab ab a ab ab a ab ab a ab a ab a ab a ab a a ab a a a ab
*HyS0016.145473 D2.15 a a a a a ab ab ab a a ab a ab ab a a a a a ab a ab a a a ab a ab a a ab ab a a a ab ab ab a a ab a ab a a a a a a a ab ab ab ab a ab ab a ab a a a ab ab ab ab ab ab ab a ab ab a ab ab a ab a ab a ab a ab a a ab a a a ab
*HyS0016.154832 D2.15 a a a a a ab ab ab a a ab a ab ab a a a a a ab a ab a a a ab a ab a a ab ab a a a ab ab ab a a ab a ab a a a a a a a ab ab ab ab a ab ab a ab a a a ab ab ab ab ab ab ab a ab ab a ab ab a ab a ab a ab a ab a a ab a a a ab
*HyS0016.160159 D2.15 a a a a a ab ab ab a a ab a ab ab a a a a a ab a ab a a a ab a ab a a ab ab a a a ab ab ab a a ab a ab a a a a a a a ab ab ab ab a ab ab a ab a a a ab ab ab ab ab ab ab a ab ab a ab ab a ab a ab a ab a ab a a ab a a a ab
*HyS0016.167302 D2.15 a a a a a ab ab ab a a ab a ab ab a a a a a ab a ab a a a ab a ab a a ab ab a a a ab ab ab a a ab a ab a a a a a a a ab ab ab ab a ab ab a ab a a a ab ab ab ab ab ab ab a ab ab a ab ab a ab a ab a ab a ab a a ab a a a ab
*HyS0016.172325 D2.15 a a a a a ab ab ab a a ab a ab ab a a a a a ab a ab a a a ab a ab a a ab ab a a a ab ab ab a a ab a ab a a a a a a a ab ab ab ab a ab ab a ab a a a ab ab ab ab ab ab ab a ab ab a ab ab a ab a ab a ab a ab a a ab a a a ab
*HyS0016.178181 D2.15 a a a a a ab ab ab a a ab a ab ab a a a a a ab a ab a a a ab a ab a a ab ab a a a ab ab ab a a ab a ab a a a a a a a ab ab ab ab a ab ab a ab a a a ab ab ab ab ab ab ab a ab ab a ab ab a ab a ab a ab a ab a a ab a a a ab
*HyS0016.183653 D2.15 a a a a a ab ab ab a a ab a ab ab a a a - a ab a ab a a a ab a ab a a ab ab a a a ab ab ab a a ab a ab a - a a a a a ab ab ab ab - ab ab a ab a a a ab ab ab ab ab ab ab a ab ab a ab ab a ab a ab a ab a ab a a ab a a a ab
*HyS0016.189983 D2.15 a a a a a ab ab ab a a ab a ab ab a a a a a ab a ab a a a ab a ab a a ab ab a a a ab ab ab a a ab a ab a a a a a a a ab ab ab ab a ab ab a ab a a a ab ab ab ab ab ab ab a ab ab a ab ab a ab a ab a ab a ab a a ab a a a ab
*HyS0016.198764 D2.15 a a a a a ab ab ab a a ab a ab ab a a a a a ab a ab a a a ab a ab a a ab ab a a a ab ab ab a a ab a ab a a a a a a a ab ab ab ab a ab ab a ab a a a ab ab ab ab ab ab ab a ab ab a ab ab a ab a ab a ab a ab a a ab a a a ab
*HyS0016.204413 D2.15 a a a a a ab ab ab a a ab a ab ab a a a a a ab a ab a a a ab a ab a a ab ab a a a ab ab ab a a ab a ab a a a a a a a ab ab ab ab a ab ab a ab a a a ab ab ab ab ab ab ab a ab ab a ab ab a ab a ab a ab a ab a a ab a a a ab
*HyS0016.209484 D2.15 a a a a a ab ab ab a a ab a ab ab a a a a a ab a ab a a a ab a ab a a ab ab a a a ab ab ab a a ab a ab a a a a a a a ab ab ab ab a ab ab a ab a a a ab ab ab ab ab ab ab a ab ab a ab ab a ab a ab a ab a ab a a ab a a a ab
*HyS0016.216699 D2.15 a a a a a ab ab ab a a ab a ab ab a a a a a ab a ab a a a ab a ab a a ab ab a a a ab ab ab a a ab a ab a a a a a a a ab ab ab ab a ab ab a ab a a a ab ab ab ab ab ab ab a ab ab a ab ab a ab a ab a ab a ab a a ab a a a ab
*HyS0016.222764 D2.15 a a a a a ab ab ab a a ab a ab ab a a a a a ab a ab a a a ab a ab a a ab ab a a a ab ab ab a a ab a ab a a a a a a a ab ab ab ab a ab ab a ab a a a ab ab ab ab ab ab ab a ab ab a ab ab a ab a ab a ab a ab a a ab a a a ab
*HyS0016.227881 D2.15 a a a a a ab ab ab a a ab a ab ab a a a a a ab a ab a a a ab a ab a a ab ab a a a ab ab ab a a ab a ab a a a a a a a ab ab ab ab a ab ab a ab a a a ab ab ab ab ab ab ab a ab ab a ab ab a ab a ab a ab a ab a a ab a a a ab
*HyS0016.238681 D2.15 a a a a a ab ab ab a a ab a ab ab a a a a a ab a ab a a a ab a ab a a ab ab a a a ab ab ab a a ab a ab a a a a a a a ab ab ab ab a ab ab a ab a a a ab ab ab ab ab ab ab a ab ab a ab ab a ab a ab a ab a ab a a ab a a a ab
*HyS0016.243753 D2.15 a a a a a ab ab ab a a ab a ab ab a a a a a ab a ab a a a ab a ab a a ab ab a a a ab ab ab a a ab a ab a a a a a a a ab ab ab ab a ab ab a ab a a a ab ab ab ab ab ab ab a ab ab a ab ab a ab a ab a ab a ab a a ab a a a ab
*HyS0016.249014 D2.15 a a a a a ab ab ab a a ab a ab ab a a a a a ab a ab a a a ab a ab a a ab ab a a a ab ab ab a a ab a ab a a a a a a a ab ab ab ab a ab ab a ab a a a ab ab ab ab ab ab ab a ab ab a ab ab a ab a ab a ab a ab a a ab a a a ab
*HyS0016.254182 D2.15 a a a a a ab ab ab a a ab a ab ab a a a a a ab a ab a a a ab a ab a a ab ab a a a ab ab ab a a ab a ab a a a a a a a ab ab ab ab a ab ab a ab a a a ab ab ab ab ab ab ab a ab ab a ab ab a ab a ab a ab a ab a a ab a a a ab
*HyS0016.261611 D2.15 a a a a a ab ab ab a a ab a ab ab a a a a a ab a ab a a a ab a ab a a ab ab a a a ab ab ab a a ab a ab a a a a a a a ab ab ab ab a ab ab a ab a a a ab ab ab ab ab ab ab a ab ab a ab ab a ab a ab a ab a ab a a ab a a a ab
*HyS0016.269815 D2.15 a a a a a ab ab ab a a ab a ab ab a a a a a ab a ab a a a ab a ab a a ab ab a a a ab ab ab a a ab a ab a a a a a a a ab ab ab ab a ab ab a ab a a a ab ab ab ab ab ab ab a ab ab a ab ab a ab a ab a ab a ab a a ab a a a ab
*HyS0016.276886 D2.15 a a a a a ab ab ab a a ab a ab ab a a a a a ab a ab a a a ab a ab a a ab ab a a a ab ab ab a a ab a ab a a a a a a a ab ab ab ab a ab ab a ab a a a ab ab ab ab ab ab ab a ab ab a ab ab a ab a ab a ab a ab a a ab a a a ab
*HyS0016.296354 D2.15 a a a a a ab ab ab a a ab a ab ab a a a a a ab a ab a a a ab a ab a a ab ab a a a ab ab ab a a ab a ab a a a a a a a ab ab ab ab a ab ab a ab a a a ab ab ab ab ab ab ab a ab ab a ab ab a ab a ab a ab a ab a a ab a a a ab
*HyS0016.301936 D2.15 a a a a a ab ab ab a a ab a ab ab a a a a a ab a ab a a a ab a ab a a ab ab a a a ab ab ab a a ab a ab a a a a a a a ab ab ab ab a ab ab a ab a a a ab ab ab ab ab ab ab a ab ab a ab ab a ab a ab a ab a ab a a ab a a a ab
*HyS0016.309535 D2.15 a a a a a ab ab ab a a ab a ab ab a a a a a ab a ab a a a ab a ab a a ab ab a a a ab ab ab a a ab a ab a a a a a a a ab ab ab ab a ab ab a ab a a a ab ab ab ab ab ab ab a ab ab a ab ab a ab a ab a ab a ab a a ab a a a ab
*HyS0016.315528 D2.15 a a a a a ab ab ab a a ab a ab ab a a a a a ab a ab a a a ab a ab a a ab ab a a a ab ab ab a a ab a ab a a a a a a a ab ab ab ab a ab ab a ab a a a ab ab ab ab ab ab ab a ab ab a ab ab a ab a ab a ab a ab a a ab a a a ab
*HyS0016.321005 D2.15 a a a a a ab ab ab a a ab a ab ab a a a a a ab a ab a a a ab a ab a a ab ab a a a ab ab ab a a ab a ab a a a a a a a ab ab ab ab a ab ab a ab a a a ab ab ab ab ab ab ab a ab ab a ab ab a ab a ab a ab a ab a a ab a a a ab
*HyS0016.330788 D2.15 a a a a a ab ab ab a a ab a ab ab a a a a a ab a ab a a a ab a ab a a ab ab a a a ab ab ab a a ab a ab a a a a a a a ab ab ab ab a ab ab a ab a a a ab ab ab ab ab ab ab a ab ab a ab ab a ab a ab a ab a ab a a ab a a a ab
*HyS0016.337454 D2.15 a a a a a ab ab ab a a ab a ab ab a a a a a ab a ab a a a ab a ab a a ab ab a a a ab ab ab a a ab a ab a a a a a a a ab ab ab ab a ab ab a ab a a a ab ab ab ab ab ab ab a ab ab a ab ab a ab a ab a ab a ab a a ab a a a ab
*HyS0016.342842 D2.15 a a a a a ab ab ab a a ab a ab ab a a a a a ab a ab a a a ab a ab a a ab ab a a a ab ab ab a a ab a ab a a a a a a a ab ab ab ab a ab ab a ab a a a ab ab ab ab ab ab ab a ab ab a ab ab a ab a ab a ab a ab a a ab a a a ab
*HyS0016.347872 D2.15 a a a a a ab ab ab a a ab a ab ab a a a a a ab a ab a a a ab a ab a a ab ab a a a ab ab ab a a ab a ab a a a a a a a ab ab ab ab a ab ab a ab a a a ab ab ab ab ab ab ab a ab ab a ab ab a ab a ab a ab a ab a a ab a a a ab
*HyS0016.353486 D2.15 a a a a a ab ab ab a a ab a ab ab a a a a a ab a ab a a a ab a ab a a ab ab a a a ab ab ab a a ab a ab a a a a a a a ab ab ab ab a ab ab a ab a a a ab ab ab ab ab ab ab a ab ab a ab ab a ab a ab a ab a ab a a ab a a a ab
*HyS0016.360541 D2.15 a a a a a ab ab ab a a ab a ab ab a a a a a ab a ab a a a ab a ab a a ab ab a a a ab ab ab a a ab a ab a a a a a a a ab ab ab ab a ab ab a ab a a a ab ab ab ab ab ab ab a ab ab a ab ab a ab a ab a ab a ab a a ab a a a ab
*HyS0016.369623 D2.15 a a a a a ab ab ab a a ab a ab ab a a a a a ab a ab a a a ab a ab a a ab ab a a a ab ab ab a a ab a ab a a a a a a a ab ab ab ab a ab ab a ab a a a ab ab ab ab ab ab ab a ab ab a ab ab a ab a ab a ab a ab a a ab a a a ab
*HyS0016.375448 D2.15 a a a a a ab ab ab a a ab a ab ab a a a a a ab a ab a a a ab a ab a a ab ab a a a ab ab ab a a ab a ab a a a a a a a ab ab ab ab a ab ab a ab a a a ab ab ab ab ab ab ab a ab ab a ab ab a ab a ab a ab a ab a a ab a a a ab
*HyS0016.380631 D2.15 a a a a a ab ab ab a a ab a ab ab a a a a a ab a ab a a a ab a ab a a ab ab a a a ab ab ab a a ab a ab a a a a a a a ab ab ab ab a ab ab a ab a a a ab ab ab ab ab ab ab a ab ab a ab ab a ab a ab a ab a ab a a ab a a a ab
*HyS0016.385869 D2.15 a a a a a ab ab ab a a ab a ab ab a a a a a ab a ab a a a ab a ab a a ab ab a a a ab ab ab a a ab a ab a a a a a a a ab ab ab ab a ab ab a ab a a a ab ab ab ab ab ab ab a ab ab a ab ab a ab a ab a ab a ab a a ab a a a ab
*HyS0016.392055 D2.15 a a a a a ab ab ab a a ab a ab ab a a a a a ab a ab a a a ab a ab a a ab ab a a a ab ab ab a a ab a ab a a a a a a a ab ab ab ab a ab ab a ab a a a ab ab ab ab ab ab ab a ab ab a ab ab a ab a ab a ab a ab a a ab a a a ab
*HyS0016.397083 D2.15 a a a a a ab ab ab a a ab a ab ab a a a a a ab a ab a a a ab a ab a a ab ab a a a ab ab ab a a ab a ab a a a a a a a ab ab ab ab a ab ab a ab a a a ab ab ab ab ab ab ab a ab ab a ab ab a ab a ab a ab a ab a a ab a a a ab
*HyS0016.404517 D2.15 a a a a a ab ab ab a a ab a ab ab a a a a a ab a ab a a a ab a ab a a ab ab a a a ab ab ab a a ab a ab a a a a a a a ab ab ab ab a ab ab a ab a a a ab ab ab ab ab ab ab a ab ab a ab ab a ab a ab a ab a ab a a ab a a a ab
*HyS0016.409925 D2.15 a a a a a ab ab ab a a ab a ab ab a a a a a ab a ab a a a ab a ab a a ab ab a a a ab ab ab a a ab a ab a a a a a a a ab ab ab ab a ab ab a ab a a a ab ab ab ab ab ab ab a ab ab a ab ab a ab a ab a ab a ab a a ab a a a ab
*HyS0016.416010 D2.15 a a a a a ab ab ab a a ab a ab ab a a a a a ab a ab a a a ab a ab a a ab ab a a a ab ab ab a a ab a ab a a a a a a a ab ab ab ab a ab ab a ab a a a ab ab ab ab ab ab ab a ab ab a ab ab a ab a ab a ab a ab a a ab a a a ab
*HyS0016.421225 D2.15 a a a a a ab ab ab a a ab a ab ab a a a a a ab a ab a a a ab a ab a a ab ab a a a ab ab ab a a ab a ab a a a a a a a ab ab ab ab a ab ab a ab a a a ab ab ab ab ab ab ab a ab ab a ab ab a ab a ab a ab a ab a a ab a a a ab
*HyS0016.430790 D2.15 a a a a a ab ab ab a a ab a ab ab a a a a a ab a ab a a a ab a ab a a ab ab a a a ab ab ab a a ab a ab a a a a a a a ab ab ab ab a ab ab a ab a a a ab ab ab ab ab ab ab a ab ab a ab ab a ab a ab a ab a ab a a ab a a a ab
*HyS0016.436050 D2.15 a a a a a ab ab ab a a ab a ab ab a a a a a ab a ab a a a ab a ab a a ab ab a a a ab ab ab a a ab a ab a a a a a a a ab ab ab ab a ab ab a ab a a a ab ab ab ab ab ab ab a ab ab a ab ab a ab a ab a ab a ab a a ab a a a ab
*HyS0016.445294 D2.15 a a a a a ab ab ab a a ab a ab ab a a a a a ab a ab a a a ab a ab a a ab ab a a a ab ab ab a a ab a ab a a a a a a a ab ab ab ab a ab ab a ab a a a ab ab ab ab ab ab ab a ab ab a ab ab a ab a ab a ab a ab a a ab a a a ab
*HyS0016.453386 D2.15 a a a a a ab ab ab a a ab a ab ab a a a a a ab a ab a a a ab a ab a a ab ab a a a ab ab ab a a ab a ab a a a a a a a ab ab ab ab a ab ab a ab a a a ab ab ab ab ab ab ab a ab ab a ab ab a ab a ab a ab a ab a a ab a a a ab
*HyS0016.458439 D2.15 a a a a a ab ab ab a a ab a ab ab a a a a a ab a ab a a a ab a ab a a ab ab a a a ab ab ab a a ab a ab a a a a a a a ab ab ab ab a ab ab a ab a a a ab ab ab ab ab ab ab a ab ab a ab ab a ab a ab a ab a ab a a ab a a a ab
*HyS0016.463961 D2.15 a a a a a ab ab ab a a ab a ab ab a a a a a ab a ab a a a ab a ab a a ab ab a a a ab ab ab a a ab a ab a a a a a a a ab ab ab ab a ab ab a ab a a a ab ab ab ab ab ab ab a ab ab a ab ab a ab a ab a ab a ab a a ab a a a ab
*HyS0016.475747 D2.15 a a a a a ab ab ab a a ab a ab ab a a a a a ab a ab a a a ab a ab a a ab ab a a a ab ab ab a a ab a ab a a a a a a a ab ab ab ab a ab ab a ab a a a ab ab ab ab ab ab ab a ab ab a ab ab a ab a ab a ab a ab a a ab a a a ab
*HyS0016.480955 D2.15 a a a a a ab ab ab a a ab a ab ab a a a a a ab a ab a a a ab a ab a a ab ab a a a ab ab ab a a ab a ab a a a a a a a ab ab ab ab a ab ab a ab a a a ab ab ab ab ab ab ab a ab ab a ab ab a ab a ab a ab a ab a a ab a a a ab
*HyS0016.487509 D2.15 a a a a a ab ab ab a a ab a ab ab a a a a a ab a ab a a a ab a ab a a ab ab a a a ab ab ab a a ab a ab a a a a a a a ab ab ab ab a ab ab a ab a a a ab ab ab ab ab ab ab a ab ab a ab ab a ab a ab a ab a ab a a ab a a a ab
*HyS0016.494473 D2.15 a a a a a ab ab ab a a ab a ab ab a a a a a ab a ab a a a ab a ab a a ab ab a a a ab ab ab a a ab a ab a a a a a a a ab ab ab ab a ab ab a ab a a a ab ab ab ab ab ab ab a ab ab a ab ab a ab a ab a ab a ab a a ab a a a ab
*HyS0016.520514 D2.15 a a a a a ab ab ab a a ab a ab ab a a a a a ab a ab a a a ab a ab a a ab ab a a a ab ab ab a a ab a ab a a a a a a a ab ab ab ab a ab ab a ab a a a ab ab ab ab ab ab ab a ab ab a ab ab a ab a ab a ab a ab a a ab a a a ab
*HyS0016.526687 D2.15 a a a a a ab ab ab a a ab a ab ab a a a a a ab a ab a a a ab a ab a a ab ab a a a ab ab ab a a ab a ab a a a a a a a ab ab ab ab a ab ab a ab a a a ab ab ab ab ab ab ab a ab ab a ab ab a ab a ab a ab a ab a a ab a a a ab
*HyS0016.532085 D2.15 a a a a a ab ab ab a a ab a ab ab a a a a a ab a ab a a a ab a ab a a ab ab a a a ab ab ab a a ab a ab a a a a a a a ab ab ab ab a ab ab a ab a a a ab ab ab ab ab ab ab a ab ab a ab ab a ab a ab a ab a ab a a ab a a a ab
*HyS0016.541728 D2.15 a a a a a ab ab ab a a ab a ab ab a a a a a ab a ab a a a ab a ab a a ab ab a a a ab ab ab a a ab a ab a a a a a a a ab ab ab ab a ab ab a ab a a a ab ab ab ab ab ab ab a ab ab a ab ab a ab a ab a ab a ab a a ab a a a ab
*HyS0016.546960 D2.15 a a a a a ab ab ab a a ab a ab ab a a a a a ab a ab a a a ab a ab a a ab ab a a a ab ab ab a a ab a ab a a a a a a a ab ab ab ab a ab ab a ab a a a ab ab ab ab ab ab ab a ab ab a ab ab a ab a ab a ab a ab a a ab a a a ab
*HyS0016.552044 D2.15 a a a a a ab ab ab a a ab a ab ab a a a a a ab a ab a a a ab a ab a a ab ab a a a ab ab ab a a ab a ab a a a a a a a ab ab ab ab a ab ab a ab a a a ab ab ab ab ab ab ab a ab ab a ab ab a ab a ab a ab a ab a a ab a a a ab
*HyS0016.562172 D2.15 a a a a a ab ab ab a a ab a ab ab a a a a a ab a ab a a a ab a ab a a ab ab a a a ab ab ab a a ab a ab a a a a a a a ab ab ab ab a ab ab a ab a a a ab ab ab ab ab ab ab a ab ab a ab ab a ab a ab a ab a ab a a ab a a a ab
*HyS0016.567716 D2.15 a a a a a ab ab ab a a ab a ab ab a a a a a ab a ab a a a ab a ab a a ab ab a a a ab ab ab a a ab a ab a a a a a a a ab ab ab ab a ab ab a ab a a a ab ab ab ab ab ab ab a ab ab a ab ab a ab a ab a ab a ab a a ab a a a ab
*HyS0016.572736 D2.15 a a a a a ab ab ab a a ab a ab ab a a a a a ab a ab a a a ab a ab a a ab ab a a a ab ab ab a a ab a ab a a a a a a a ab ab ab ab a ab ab a ab a a a ab ab ab ab ab ab ab a ab ab a ab ab a ab a ab a ab a ab a a ab a a a ab
*HyS0016.578585 D2.15 a a a a a ab ab ab a a ab a ab ab a a a a a ab a ab a a a ab a ab a a ab ab a a a ab ab ab a a ab a ab a a a a a a a ab ab ab ab a ab ab a ab a a a ab ab ab ab ab ab ab a ab ab a ab ab a ab a ab a ab a ab a a ab a a a ab
*HyS0016.586541 D2.15 a a a a a ab ab ab a a ab a ab ab a a a a a ab a ab a a a ab a ab a a ab ab a a a ab ab ab a a ab a ab a a a a a a a ab ab ab ab a ab ab a ab a a a ab ab ab ab ab ab ab a ab ab a ab ab a ab a ab a ab a ab a a ab a a a ab
*HyS0016.593549 D2.15 a a a a a ab ab ab a a ab a ab ab a a a a a ab a ab a a a ab a ab a a ab ab a a a ab ab ab a a ab a ab a a a a a a a ab ab ab ab a ab ab a ab a a a ab ab ab ab ab ab ab a ab ab a ab ab a ab a ab a ab a ab a a ab a a a ab
*HyS0016.609257 D2.15 a a a a a ab ab ab a a ab a ab ab a a a a a ab a ab a a a ab a ab a a ab ab a a a ab ab ab a a ab a ab a a a a a a a ab ab ab ab a ab ab a ab a a a ab ab ab ab ab ab ab a ab ab a ab ab a ab a ab a ab a ab a a ab a a a ab
*HyS0016.616100 D2.15 a a a a a ab ab ab a a ab a ab ab a a a a a ab a ab a a a ab a ab a a ab ab a a a ab ab ab a a ab a ab a a a a a a a ab ab ab ab a ab ab a ab a a a ab ab ab ab ab ab ab a ab ab a ab ab a ab a ab a ab a ab a a ab a a a ab
*HyS0016.622135 D2.15 a a a a a ab ab ab a a ab a ab ab a a a a a ab a ab a a a ab a ab a a ab ab a a a ab ab ab a a ab a ab a a a a a a a ab ab ab ab a ab ab a ab a a a ab ab ab ab ab ab ab a ab ab a ab ab a ab a ab a ab a ab a a ab a a a ab
*HyS0016.630085 D2.15 a a a a a ab ab ab a a ab a ab ab a a a a a ab a ab a a a ab a ab a a ab ab a a a ab ab ab a a ab a ab a a a a a a a ab ab ab ab a ab ab a ab a a a ab ab ab ab ab ab ab a ab ab a ab ab a ab a ab a ab a ab a a ab a a a ab
*HyS0016.661884 D2.15 a a a a a ab ab ab a a ab a ab ab a a a a a ab a ab a a a ab a ab a a ab ab a a a ab ab ab a a ab a ab a a a a a a a ab ab ab ab a ab ab a ab a a a ab ab ab ab ab ab ab a ab ab a ab ab a ab a ab a ab a ab a a ab a a a ab
*HyS0016.673854 D2.15 a a a a a ab ab ab a a ab a ab ab a a a a a ab a ab a a a ab a ab a a ab ab a a a ab ab ab a a ab a ab a a a a a a a ab ab ab ab a ab ab a ab a a a ab ab ab ab ab ab ab a ab ab a ab ab a ab a ab a ab a ab a a ab a a a ab
*HyS0016.680514 D2.15 a a a a a ab ab ab a a ab a ab ab a a a a a ab a ab a a a ab a ab a a ab ab a a a ab ab ab a a ab a ab a a a a a a a ab ab ab ab a ab ab a ab a a a ab ab ab ab ab ab ab a ab ab a ab ab a ab a ab a ab a ab a a ab a a a ab
*HyS0016.686548 D2.15 a a a a a ab ab ab a a ab a ab ab a a a a a ab a ab a a a ab a ab a a ab ab a a a ab ab ab a a ab a ab a a a a a a a ab ab ab ab a ab ab a ab a a a ab ab ab ab ab ab ab a ab ab a ab ab a ab a ab a ab a ab a a ab a a a ab
*HyS0016.691664 D2.15 a a a a a ab ab ab a a ab a ab ab a a a a a ab a ab a a a ab a ab a a ab ab a a a ab ab ab a a ab a ab a a a a a a a ab ab ab ab a ab ab a ab a a a ab ab ab ab ab ab ab a ab ab a ab ab a ab a ab a ab a ab a a ab a a a ab
*HyS0016.697792 D2.15 a a a a a ab ab ab a a ab a ab ab a a a a a ab a ab a a a ab a ab a a ab ab a a a ab ab ab a a ab a ab a a a a a a a ab ab ab ab a ab ab a ab a a a ab ab ab ab ab ab ab a ab ab a ab ab a ab a ab a ab a ab a a ab a a a ab
*HyS0016.704084 D2.15 a a a a a ab ab ab a a ab a ab ab a a a a a ab a ab a a a ab a ab a a ab ab a a a ab ab ab a a ab a ab a a a a a a a ab ab ab ab a ab ab a ab a a a ab ab ab ab ab ab ab a ab ab a ab ab a ab a ab a ab a ab a a ab a a a ab
*HyS0016.709084 D2.15 a a a a a ab ab ab a a ab a ab ab a a a a a ab a ab a a a ab a ab a a ab ab a a a ab ab ab a a ab a ab a a a a a a a ab ab ab ab a ab ab a ab a a a ab ab ab ab ab ab ab a ab ab a ab ab a ab a ab a ab a ab a a ab a a a ab
*HyS0016.716121 D2.15 a a a a a ab ab ab a a ab a ab ab a a a a a ab a ab a a a ab a ab a a ab ab a a a ab ab ab a a ab a ab a a a a a a a ab ab ab ab a ab ab a ab a a a ab ab ab ab ab ab ab a ab ab a ab ab a ab a ab a ab a ab a a ab a a a ab
*HyS0016.724136 D2.15 a a a a a ab ab ab a a ab a ab ab a a a a a ab a ab a a a ab a ab a a ab ab a a a ab ab ab a a ab a ab a a a a a a a ab ab ab ab a ab ab a ab a a a ab ab ab ab ab ab ab a ab ab a ab ab a ab a ab a ab a ab a a ab a a a ab
*HyS0016.730532 D2.15 a a a a a ab ab ab a a ab a ab ab a a a a a ab a ab a a a ab a ab a a ab ab a a a ab ab ab a a ab a ab a a a a a a a ab ab ab ab a ab ab a ab a a a ab ab ab ab ab ab ab a ab ab a ab ab a ab a ab a ab a ab a a ab a a a ab
*HyS0016.738140 D2.15 a a a a a ab ab ab a a ab a ab ab a a a a a ab a ab a a a ab a ab a a ab ab a a a ab ab ab a a ab a ab a a a a a a a ab ab ab ab a ab ab a ab a a a ab ab ab ab ab ab ab a ab ab a ab ab a ab a ab a ab a ab a a ab a a a ab
*HyS0016.746724 D2.15 a a a a a ab ab ab a a ab a ab ab a a a a a ab a ab a a a ab a ab a a ab ab a a a ab ab ab a a ab a ab a a a a a a a ab ab ab ab a ab ab a ab a a a ab ab ab ab ab ab ab a ab ab a ab ab a ab a ab a ab a ab a a ab a a a ab
*HyS0016.760906 D2.15 a a a a a ab ab ab a a ab a ab ab a a a a a ab a ab a a a ab a ab a a ab ab a a a ab ab ab a a ab a ab a a a a a a a ab ab ab ab a ab ab a ab a a a ab ab ab ab ab ab ab a ab ab a ab ab a ab a ab a ab a ab a a ab a a a ab
*HyS0016.767449 D2.15 a a a a a ab ab ab a a ab a ab ab a a a a a ab a ab a a a ab a ab a a ab ab a a a ab ab ab a a ab a ab a a a a a a a ab ab ab ab a ab ab a ab a a a ab ab ab ab ab ab ab a ab ab a ab ab a ab a ab a ab a ab a a ab a a a ab
*HyS0016.772456 D2.15 a a a a a ab ab ab a a ab a ab ab a a a a a ab a ab a a a ab a ab a a ab ab a a a ab ab ab a a ab a ab a a a a a a a ab ab ab ab a ab ab a ab a a a ab ab ab ab ab ab ab a ab ab a ab ab a ab a ab a ab a ab a a ab a a a ab
*HyS0016.782829 D2.15 a a a a a ab ab ab a a ab a ab ab a a a a a ab a ab ab a a ab a ab a a ab ab a a a ab ab ab a a ab a ab a a a a a a a ab ab ab ab a ab ab a ab a a a ab ab a ab ab ab ab a ab a a ab ab a ab a ab a a a ab a a ab a ab a ab
*HyS0016.788974 D2.15 a a a a a ab ab ab a a ab a ab ab a a a a a ab a ab ab a a ab a ab a a ab ab a a a ab ab ab a a ab a ab a a a a a a a ab ab ab ab a ab ab a ab a a a ab ab a ab ab ab ab a ab a a ab ab a ab a ab a a a ab a a ab a ab a ab
*HyS0016.793989 D2.15 a a a a a ab ab ab a a ab a ab ab a a a a a ab a ab ab a a ab a ab a a ab ab a a a ab ab ab a a ab a ab a a a a a a a ab ab ab ab a ab ab a ab a a a ab ab a ab ab ab ab a ab a a ab ab a ab a ab a a a ab a a ab a ab a ab
*HyS0016.810978 D2.15 a a a a a ab ab ab a a ab a ab ab a a a a a ab a ab ab a a ab a ab a a ab ab a a a ab ab ab a a ab a ab a a a a a a a ab ab ab ab a ab ab a ab a a a ab ab a ab ab ab ab a ab a a ab ab a ab a ab a a a ab a a ab a ab a ab
*HyS0016.815981 D2.15 a a a a a ab ab ab a a ab a ab ab a a a a a ab a ab ab a a ab a ab a a ab ab a a a ab ab ab a a ab a ab a a a a a a a ab ab ab ab a ab ab a ab a a a ab ab a ab ab ab ab a ab a a ab ab a ab a ab a a a ab a a ab a ab a ab
*HyS0016.821605 D2.15 a a a a a ab ab ab a a ab a ab ab a a a a a ab a ab ab a a ab a ab a a ab ab a a a ab ab ab a a ab a ab a a a a a a a ab ab ab ab a ab ab a ab a a a ab ab a ab ab ab ab a ab a a ab ab a ab a ab a a a ab a a ab a ab a ab
*HyS0016.827551 D2.15 a a a a a ab ab ab a a ab a ab ab a a a a a ab a ab ab a a ab a ab a a ab ab a a a ab ab ab a a ab a ab a a a a a a a ab ab ab ab a ab ab a ab a a a ab ab a ab ab ab ab a ab a a ab ab a ab a ab a a a ab a a ab a ab a ab
*HyS0016.833254 D2.15 a a a a a ab ab ab a a ab a ab ab a a a a a ab a ab ab a a ab a ab a a ab ab a a a ab ab ab a a ab a ab a a a a a a a ab ab ab ab a ab ab a ab a a a ab ab a ab ab ab ab a ab a a ab ab a ab a ab a a a ab a a ab a ab a ab
*HyS0016.838741 D2.15 a a a a a ab ab ab a a ab a ab ab a a a a a ab a ab ab a a ab a ab a a ab ab a a a ab ab ab a a ab a ab a a a a a a a ab ab ab ab a ab ab a ab a a a ab ab a ab ab ab ab a ab a a ab ab a ab a ab a a a ab a a ab a ab a ab
*HyS0016.844190 D2.15 a a a a a ab ab ab a a ab a ab ab a a a a a ab a ab ab a a ab a ab a a ab ab a a a ab ab ab a a ab a ab a a a a a a a ab ab ab ab a ab ab a ab a a a ab ab a ab ab ab ab a ab a a ab ab a ab a ab a a a ab a a ab a ab a ab
*HyS0016.850090 D2.15 a a a a a ab ab ab a a ab a ab ab a a a a a ab a ab ab a a ab a ab a a ab ab a a a ab ab ab a a ab a ab a a a a a a a ab ab ab ab a ab ab a ab a a a ab ab a ab ab ab ab a ab a a ab ab a ab a ab a a a ab a a ab a ab a ab
*HyS0016.855122 D2.15 a a a a a ab ab ab a a ab a ab ab a a a a a ab a ab ab a a ab a ab a a ab ab a a a ab ab ab a a ab a ab a a a a a a a ab ab ab ab a ab ab a ab a a a ab ab a ab ab ab ab a ab a a ab ab a ab a ab a a a ab a a ab a ab a ab
*HyS0016.860502 D2.15 a a a a a ab ab ab a a ab a ab ab a a a a a ab a ab ab a a ab a ab a a ab ab a a a ab ab ab a a ab a ab a a a a a a a ab ab ab ab a ab ab a ab a a a ab ab a ab ab ab ab a ab a a ab ab a ab a ab a a a ab a a ab a ab a ab
*HyS0016.865503 D2.15 a a a a a ab ab ab a a ab a ab ab a a a a a ab a ab ab a a ab a ab a a ab ab a a a ab ab ab a a ab a ab a a a a a a a ab ab ab ab a ab ab a ab a a a ab ab a ab ab ab ab a ab a a ab ab a ab a ab a a a ab a a ab a ab a ab
*HyS0016.870594 D2.15 a a a a a ab ab ab a a ab a ab ab a a a a a ab a ab ab a a ab a ab a a ab ab a a a ab ab ab a a ab a ab a a a a a a a ab ab ab ab a ab ab a ab a a a ab ab a ab ab ab ab a ab a a ab ab a ab a ab a a a ab a a ab a ab a ab
*HyS0016.876003 D2.15 a a a a a ab ab ab a a ab a ab ab a a a a a ab a ab ab a a ab a ab a a ab ab a a a ab ab ab a a ab a ab a a a a a a a ab ab ab ab a ab ab a ab a a a ab ab a ab ab ab ab a ab a a ab ab a ab a ab a a a ab a a ab a ab a ab
*HyS0016.882925 D2.15 a a a a a ab ab ab a a ab a ab ab a a a a a ab a ab ab a a ab a ab a a ab ab a a a ab ab ab a a ab a ab a a a a a a a ab ab ab ab a ab ab a ab a a a ab ab a ab ab ab ab a ab a a ab ab a ab a ab a a a ab a a ab a ab a ab
*HyS0016.888552 D2.15 a a a a a ab ab ab a a ab a ab ab a a a a a ab a ab ab a a ab a ab a a ab ab a a a ab ab ab a a ab a ab a a a a a a a ab ab ab ab a ab ab a ab a a a ab ab a ab ab ab ab a ab a a ab ab a ab a ab a a a ab a a ab a ab a ab
*HyS0016.895806 D2.15 a a a a a ab ab ab a a ab a ab ab a a a a a ab a ab ab a a ab a ab a a ab ab a a a ab ab ab a a ab a ab a a a a a a a ab ab ab ab a ab ab a ab a a a ab ab a ab ab ab ab a ab a a ab ab a ab a ab a a a ab a a ab a ab a ab
*HyS0016.901677 D2.15 a a a a a ab ab ab a a ab a ab ab a a a a a ab a ab ab a a ab a ab a a ab ab a a a ab ab ab a a ab a ab a a a a a a a ab ab ab ab a ab ab a ab a a a ab ab a ab ab ab ab a ab a a ab ab a ab a ab a a a ab a a ab a ab a ab
*HyS0016.909245 D2.15 a a a a a ab ab ab a a ab a ab ab a a a a a ab a ab ab a a ab a ab a a ab ab a a a ab ab ab a a ab a ab a a a a a a a ab ab ab ab a ab ab a ab a a a ab ab a ab ab ab ab a ab a a ab ab a ab a ab a a a ab a a ab a ab a ab
*HyS0016.914439 D2.15 a a a a a ab ab ab a a ab a ab ab a a a a a ab a ab ab a a ab a ab a a ab ab a a a ab ab ab a a ab a ab a a a a a a a ab ab ab ab a ab ab a ab a a a ab ab a ab ab ab ab a ab a a ab ab a ab a ab a a a ab a a ab a ab a ab
*HyS0016.919477 D2.15 a a a a a ab ab ab a a ab a ab ab a a a a a ab a ab ab a a ab a ab a a ab ab a a a ab ab ab a a ab a ab a a a a a a a ab ab ab ab a ab ab a ab a a a ab ab a ab ab ab ab a ab a a ab ab a ab a ab a a a ab a a ab a ab a ab
*HyS0016.924759 D2.15 a a a a a ab ab ab a a ab a ab ab a a a a a ab a ab ab a a ab a ab a a ab ab a a a ab ab ab a a ab a ab a a a a a a a ab ab ab ab a ab ab a ab a a a ab ab a ab ab ab ab a ab a a ab ab a ab a ab a a a ab a a ab a ab a ab
*HyS0016.934999 D2.15 a a a a a ab ab ab a a ab a ab ab a a a a a ab a ab ab a a ab a ab a a ab ab a a a ab ab ab a a ab a ab a a a a a a a ab ab ab ab a ab ab a ab a a a ab ab a ab ab ab ab a ab a a ab ab a ab a ab a a a ab a a ab a ab a ab
*HyS0016.940081 D2.15 a a a a a ab ab ab a a ab a ab ab a a a a a ab a ab ab a a ab a ab a a ab ab a a a ab ab ab a a ab a ab a a a a a a a ab ab ab ab a ab ab a ab a a a ab ab a ab ab ab ab a ab a a ab ab a ab a ab a a a ab a a ab a ab a ab
*HyS0016.946525 D2.15 a a a a a ab ab ab a a ab a ab ab a a a a a ab a ab ab a a ab a ab a a ab ab a a a ab ab ab a a ab a ab a a a a a a a ab ab ab ab a ab ab a ab a a a ab ab a ab ab ab ab a ab a a ab ab a ab a ab a a a ab a a ab a ab a ab
*HyS0016.952609 D2.15 a a a a a ab ab ab a a ab a ab ab a a a a a ab a ab ab a a ab a ab a a ab ab a a a ab ab ab a a ab a ab a a a a a a a ab ab ab ab a ab ab a ab a a a ab ab a ab ab ab ab a ab a a ab ab a ab a ab a a a ab a a ab a ab a ab
*HyS0016.968040 D2.15 a a a a a ab ab ab a a ab a ab ab a a a a a ab a ab ab a a ab a ab a a ab ab a a a ab ab ab a a ab a ab a a a a a a a ab ab ab ab a ab ab a ab a a a ab ab a ab ab ab ab a ab a a ab ab a ab a ab a a a ab a a ab a ab a ab
*HyS0016.973376 D2.15 a a a a a ab ab ab a a ab a ab ab a a a a a ab a ab ab a a ab a ab a a ab ab a a a ab ab ab a a ab a ab a a a a a a a ab ab ab ab a ab ab a ab a a a ab ab a ab ab ab ab a ab a a ab ab a ab a ab a a a ab a a ab a ab a ab
*HyS0016.990125 D2.15 a a a a a ab ab ab a a ab a ab ab a a a a a ab a ab ab a a ab a ab a a ab ab a a a ab ab ab a a ab a ab a a a a a a a ab ab ab ab a ab ab a ab a a a ab ab a ab ab ab ab a ab a a ab ab a ab a ab a a a ab a a ab a ab a ab
*HyS0016.996056 D2.15 a a a a a ab ab ab a a ab a ab ab a a a a a ab a ab ab a a ab a ab a a ab ab a a a ab ab ab a a ab a ab a a a a a a a ab ab ab ab a ab ab a ab a a a ab ab a ab ab ab ab a ab a a ab ab a ab a ab a a a ab a a ab a ab a ab
*HyS0016.1004164 D2.15 a a a a a ab ab ab a a ab a ab ab a a a a a ab a ab ab a a ab a ab a a ab ab a a a ab ab ab a a ab a ab a a a a a a a ab ab ab ab a ab ab a ab a a a ab ab a ab ab ab ab a ab a a ab ab a ab a ab a a a ab a a ab a ab a ab
*HyS0016.1009233 D2.15 a a a a a ab ab ab a a ab a ab ab a a a a a ab a ab ab a a ab a ab a a ab ab a a a ab ab ab a a ab a ab a a a a a a a ab ab ab ab a ab ab a ab a a a ab ab a ab ab ab ab a ab a a ab ab a ab a ab a a a ab a a ab a ab a ab
*HyS0016.1014711 D2.15 a a a a a ab ab ab a a ab a ab ab a a a a a ab a ab ab a a ab a ab a a ab ab a a a ab ab ab a a ab a ab a a a a a a a ab ab ab ab a ab ab a ab a a a ab ab a ab ab ab ab a ab a a ab ab a ab a ab a a a ab a a ab a ab a ab
*HyS0016.1020812 D2.15 a a a a a ab ab ab a a ab a ab ab a a a a a ab a ab ab a a ab a ab a a ab ab a a a ab ab ab a a ab a ab a a a a a a a ab ab ab ab a ab ab a ab a a a ab ab a ab ab ab ab a ab a a ab ab a ab a ab a a a ab a a ab a ab a ab
*HyS0016.1032691 D2.15 a a a a a ab ab ab a a ab a ab ab a a a a a ab a ab ab a a ab a ab a a ab ab a a a ab ab ab a ab ab a ab a a a a a a a ab ab ab ab a ab ab a ab a a a ab ab a ab ab ab ab a ab a a ab ab a ab a ab a a a ab a a ab a ab ab ab
*HyS0016.1037716 D2.15 a a a a a ab ab ab a a ab a ab ab a a a a a ab a ab ab a a ab a ab a a ab ab a a a ab ab ab a ab ab a ab a a a a a a a ab ab ab ab a ab ab a ab a a a ab ab a ab ab ab ab a ab a a ab ab a ab a ab a a a ab a a ab a ab ab ab
*HyS0016.1051262 D2.15 a a a a a ab ab ab a a ab a ab ab a a a a a ab a ab ab a a ab a ab a a ab ab a a a ab ab ab a ab ab a ab a a a a a a a ab ab ab ab a ab ab a ab a a a ab ab a ab ab ab ab a ab a a ab ab a ab a ab a a a ab a a ab a ab ab ab
*HyS0016.1056280 D2.15 a a a a a ab ab ab a a ab a ab ab a a a a a ab a ab ab a a ab a ab a a ab ab a a a ab ab ab a ab ab a ab a a a a a a a ab ab ab ab a ab ab a ab a a a ab ab a ab ab ab ab a ab a a ab ab a ab a ab a a a ab a a ab a ab ab ab
*HyS0016.1061990 D2.15 a a a a a ab ab ab a a ab a ab ab a a a a a ab a ab ab a a ab a ab a a ab ab a a a ab ab ab a ab ab a ab a a a a a a a ab ab ab ab a ab ab a ab a a a ab ab a ab ab ab ab a ab a a ab ab a ab a ab a a a ab a a ab a ab ab ab
*HyS0016.1067988 D2.15 a a a a a ab ab ab a a ab a ab ab a a a a a ab a ab ab a a ab a ab a a ab ab a a a ab ab ab a ab ab a ab a a a a a a a ab ab ab ab a ab ab a ab a a a ab ab a ab ab ab ab a ab a a ab ab a ab a ab a a a ab a a ab a ab ab ab
*HyS0016.1080094 D2.15 a a a a a ab ab ab a a ab a ab ab a a a a a ab a ab ab a a ab a ab a a ab ab a a a ab ab ab a ab ab a ab a a a a a a a ab ab ab ab a ab ab a ab a a a ab ab a ab ab ab ab a ab a a ab ab a ab a ab a a a ab a a ab a ab ab ab
*HyS0016.1106670 D2.15 a a a a a ab ab ab a a ab a ab ab a a a a a ab a ab ab a a ab a ab a a ab ab a a a ab ab ab a ab ab a ab a a a a a a a ab ab ab ab a ab ab a ab a a a ab ab a ab ab ab ab a ab a a ab ab a ab a ab a a a ab a a ab a ab ab ab
*HyS0016.1135650 D2.15 a a a a a ab ab ab a a ab a ab ab a a a a a ab a ab ab a a ab a ab a a ab ab a a a ab ab ab a ab ab a ab a a a a a a a ab ab ab ab a ab ab a ab a a a ab ab a ab ab ab ab a ab a a ab ab a ab a ab a a a ab a a ab a ab ab ab
*HyS0016.1141044 D2.15 a a a a a ab ab ab a a ab a ab ab a a a a a ab a ab ab a a ab a ab a a ab ab a a a ab ab ab a ab ab a ab a a a a a a a ab ab ab ab a ab ab a ab a a a ab ab a ab ab ab ab a ab a a ab ab a ab a ab a a a ab a a ab a ab ab ab
*HyS0016.1147824 D2.15 a a a a a ab ab ab a a ab a ab ab a a a a a ab a ab ab a a ab a ab a a ab ab a a a ab ab ab a ab ab a ab a a a a a a a ab ab ab ab a ab ab a ab a a a ab ab a ab ab ab ab a ab a a ab ab a ab a ab a a a ab a a ab a ab ab ab
*HyS0016.1153361 D2.15 a a a a a ab ab ab a a ab a ab ab a a a a a ab a ab ab a a ab a ab a a ab ab a a a ab ab ab a ab ab a ab a a a a a a a ab ab ab ab a ab ab a ab a a a ab ab a ab ab ab ab a ab a a ab ab a ab a ab a a a ab a a ab a ab ab ab
*HyS0016.1158593 D2.15 a a a a a ab ab ab a a ab a ab ab a a a a a ab a ab ab a a ab a ab a a ab ab a a a ab ab ab a ab ab a ab a a a a a a a ab ab ab ab a ab ab a ab a a a ab ab a ab ab ab ab a ab a a ab ab a ab a ab a a a ab a a ab a ab ab ab
*HyS0016.1165323 D2.15 a a a a a ab ab ab a a ab a ab ab a a a a a ab a ab ab a a ab a ab a a ab ab a a a ab ab ab a ab ab a ab a a a a a a a ab ab ab ab a ab ab a ab a a a ab ab a ab ab ab ab a ab a a ab ab a ab a ab a a a ab a a ab a ab ab ab
*HyS0016.1170340 D2.15 a a a a a ab ab ab a a ab a ab ab a a a a a ab a ab ab a a ab a ab a a ab ab a a a ab ab ab a ab ab a ab a a a a a a a ab ab ab ab a ab ab a ab a a a ab ab a ab ab ab ab a ab a a ab ab a ab a ab a a a ab a a ab a ab ab ab
*HyS0016.1199425 D2.15 a a a a a ab ab ab a a ab a ab ab a a a a a ab a ab ab a a ab a ab a a ab ab a a a ab ab ab a ab ab a ab a a a a a a a ab ab ab ab a ab ab a ab a a a ab ab a ab ab ab ab a ab a a ab ab a ab a ab a a a ab a a ab a ab ab ab
*HyS0016.1206356 D2.15 a a a a a ab ab ab a a ab a ab ab a a a a a ab a ab ab a a ab a ab a a ab ab a a a ab ab ab a ab ab a ab a a a a a a a ab ab ab ab a ab ab a ab a a a ab ab a ab ab ab ab a ab a a ab ab a ab a ab a a a ab a a ab a ab ab ab
*HyS0016.1218877 D2.15 a a a a a ab ab ab a a ab a ab ab a a a a a ab a ab ab a a ab a ab a a ab ab a a a ab ab ab a ab ab a ab a a a a a a a ab ab ab ab a ab ab a ab a a a ab ab a ab ab ab ab a ab a a ab ab a ab a ab a a a ab a a ab a ab ab ab
*HyS0016.1226176 D2.15 a a a a a ab ab ab a a ab a ab ab a a a a a ab a ab ab a a ab a ab a a ab ab a a a ab ab ab a ab ab a ab a a a a a a a ab ab ab ab a ab ab a ab a a a ab ab a ab ab ab ab a ab a a ab ab a ab a ab a a a ab a a ab a ab ab ab
*HyS0016.1232522 D2.15 a a a a a ab ab ab a a ab a ab ab a a a a a ab a ab ab a a ab a ab a a ab ab a a a ab ab ab a ab ab a ab a a a a a a a ab ab ab ab a ab ab a ab a a a ab ab a ab ab ab ab a ab a a ab ab a ab a ab a a a ab a a ab a ab ab ab
*HyS0016.1255871 D2.15 a a a a a ab ab ab a a ab a ab ab a a a a a ab a ab ab a a ab a ab a a ab ab a a a ab ab ab a ab ab a ab a a a a a a a ab ab ab ab a ab ab a ab a a a ab ab a ab ab ab ab a ab a a ab ab a ab a ab a a a ab a a ab a ab ab ab
*HyS0016.1261665 D2.15 a a a a a ab ab ab a a ab a ab ab a a a a a ab a ab ab a a ab a ab a a ab ab a a a ab ab ab a ab ab a ab a a a a a a a ab ab ab ab a ab ab a ab a a a ab ab a ab ab ab ab a ab a a ab ab a ab a ab a a a ab a a ab a ab ab ab
*HyS0016.1266681 D2.15 a a a a a ab ab ab a a ab a ab ab a a a a a ab a ab ab a a ab a ab a a ab ab a a a ab ab ab a ab ab a ab a a a a a a a ab ab ab ab a ab ab a ab a a a ab ab a ab ab ab ab a ab a a ab ab a ab a ab a a a ab a a ab a ab ab ab
*HyS0016.1274653 D2.15 a a a a a ab ab ab a a ab a ab ab a a a a a ab a ab ab a a ab a ab a a ab ab a a a ab ab ab a ab ab a ab a a a a a a a ab ab ab ab a ab ab a ab a a a ab ab a ab ab ab ab a ab a a ab ab a ab a ab a a a ab a a ab a ab ab ab
*HyS0016.1296417 D2.15 a a a a a ab ab ab a a ab a ab ab a a a a a ab a ab ab a a ab a ab a a ab ab a a a ab ab ab a ab ab a ab a a a a a a a ab ab ab ab a ab ab a ab a a a ab ab a ab ab ab ab a ab a a ab ab a ab a ab a a a ab a a ab a ab ab ab
*HyS0016.1301549 D2.15 a a a a a ab ab ab a a ab a ab ab a a a a a ab a ab ab a a ab a ab a a ab ab a a a ab ab ab a ab ab a ab a a a a a a a ab ab ab ab a ab ab a ab a a a ab ab a ab ab ab ab a ab a a ab ab a ab a ab a a a ab a a ab a ab ab ab
*HyS0016.1306609 D2.15 a a a a a ab ab ab a a ab a ab ab a a a a a ab a ab ab a a ab a ab a a ab ab a a a ab ab ab a ab ab a ab a a a a a a a ab ab ab ab a ab ab a ab a a a ab ab a ab ab ab ab a ab a a ab ab a ab a ab a a a ab a a ab a ab ab ab
*HyS0016.1316400 D2.15 a a a a a ab ab ab a a ab a ab ab a a a a a ab a ab ab a a ab a ab a a ab ab a a a ab ab ab a ab ab a ab a a a a a a a ab ab ab ab a ab ab a ab a a a ab ab a ab ab ab ab a ab a a ab ab a ab a ab a a a ab a a ab a ab ab ab
*HyS0016.1329035 D2.15 a a a a a ab ab ab a a ab a ab ab a a a a a ab a ab ab a a ab a ab a a ab ab a a a ab ab ab a ab ab a ab a a a a a a a ab ab ab ab a ab ab a ab a a a ab ab a ab ab ab ab a ab a a ab ab a ab a ab a a a ab a a ab a ab ab ab
*HyS0016.1342688 D2.15 a a a a a ab ab ab a a ab a ab ab a a a a a ab a ab ab a a ab a ab a a ab ab a a a ab ab ab a ab ab a ab a a a a a a a ab ab ab ab a ab ab a ab a a a ab ab a ab ab ab ab a ab a a ab ab a ab a ab a a a ab a a ab a ab ab ab
*HyS0016.1351709 D2.15 a a a a a ab ab ab a a ab a ab ab a a a a a ab a ab ab a a ab a ab a a ab ab a a a ab ab ab a ab ab a ab a a a a a a a ab ab ab ab a ab ab a ab a a a ab ab a ab ab ab ab a ab a a ab ab a ab a ab a a a ab a a ab a ab ab ab
*HyS0016.1374786 D2.15 a a a a a ab ab ab a a ab a ab ab a a a a a ab a ab ab a a ab a ab a a ab ab a a a ab ab ab a ab ab a ab a a a a a a a ab ab ab ab a ab ab a ab a a a ab ab a ab ab ab ab a ab a a ab ab a ab a ab a a a ab a a ab a ab ab ab
*HyS0016.1386891 D2.15 a a a a a ab ab ab a a ab a ab ab a a a a a ab a ab ab a a ab a ab a a ab ab a a a ab ab ab a ab ab a ab a a a a a a a ab ab ab ab a ab ab a ab a a a ab ab a ab ab ab ab a ab a a ab ab a ab a ab a a a ab a a ab a ab ab ab
*HyS0016.1403750 D2.15 a a a a a ab ab ab a a ab a ab ab a a a a a ab a ab ab a a ab a ab a a ab ab a a a ab ab ab a ab ab a ab a a a a a a a ab ab ab ab a ab ab a ab a a a ab ab a ab ab ab ab a ab a a ab ab a ab a ab a a a ab a a ab a ab ab ab
*HyS0016.1409720 D2.15 a a a a a ab ab ab a a ab a ab ab a a a a a ab a ab ab a a ab a ab a a ab ab a a a ab ab ab a ab ab a ab a a a a a a a ab ab ab ab a ab ab a ab a a a ab ab a ab ab ab ab a ab a a ab ab a ab a ab a a a ab a a ab a ab ab ab
*HyS0016.1414731 D2.15 a a a a a ab ab ab a a ab a ab ab a a a a a ab a ab ab a a ab a ab a a ab ab a a a ab ab ab a ab ab a ab a a a a a a a ab ab ab ab a ab ab a ab a a a ab ab a ab ab ab ab a ab a a ab ab a ab a ab a a a ab a a ab a ab ab ab
*HyS0016.1429777 D2.15 a a a a a ab ab ab a a ab a ab ab a a a a a ab a ab ab a a ab a ab a a ab ab a a a ab ab ab a ab ab a ab a a a a a a a ab ab ab ab a ab ab a ab a a a ab ab a ab ab ab ab a ab a a ab ab a ab a ab a a a ab a a ab a ab ab ab
*HyS0016.1435566 D2.15 a a a a a ab ab ab a a ab a ab ab a a a a a ab a ab ab a a ab a ab a a ab ab a a a ab ab ab a ab ab a ab a a a a a a a ab ab ab ab a ab ab a ab a a a ab ab a ab ab ab ab a ab a a ab ab a ab a ab a a a ab a a ab a ab ab ab
*HyS0016.1440724 D2.15 a a a a a ab ab ab a a ab a ab ab a a a a a ab a ab ab a a ab a ab a a ab ab a a a ab ab ab a ab ab a ab a a a a a a a ab ab ab ab a ab ab a ab a a a ab ab a ab ab ab ab a ab a a ab ab a ab a ab a a a ab a a ab a ab ab ab
*HyS0016.1451442 D2.15 a a a a a ab ab ab a a ab a ab ab a a a a a ab a ab ab a a ab a ab a a ab ab a a a ab ab ab a ab ab a ab a a a a a a a ab ab ab ab a ab ab a ab a a a ab ab a ab ab ab ab a ab a a ab ab a ab a ab a a a ab a a ab a ab ab ab
*HyS0016.1456519 D2.15 a a a a a ab ab ab a a ab a ab ab a a a a a ab a ab ab a a ab a ab a a ab ab a a a ab ab ab a ab ab a ab a a a a a a a ab ab ab ab a ab ab a ab a a a ab ab a ab ab ab ab a ab a a ab ab a ab a ab a a a ab a a ab a ab ab ab
*HyS0016.1468651 D2.15 a a a a a ab ab ab a a ab a ab ab a a a a a ab a ab ab a a ab a ab a a ab ab a a a ab ab ab a ab ab a ab a a a a a a a ab ab ab ab a ab ab a ab a a a ab ab a ab ab ab ab a ab a a ab ab a ab a ab a a a ab a a ab a ab ab ab
*HyS0016.1473657 D2.15 a a a a a ab ab ab a a ab a ab ab a a a a a ab a ab ab a a ab a ab a a ab ab a a a ab ab ab a ab ab a ab a a a a a a a ab ab ab ab a ab ab a ab a a a ab ab a ab ab ab ab a ab a a ab ab a ab a ab a a a ab a a ab a ab ab ab
*HyS0016.1479086 D2.15 a a a a a ab ab ab a a ab a ab ab a a a a a ab a ab ab a a ab a ab a a ab ab a a a ab ab ab a ab ab a ab a a a a a a a ab ab ab ab a ab ab a ab a a a ab ab a ab ab ab ab a ab a a ab ab a ab a ab a a a ab a a ab a ab ab ab
*HyS0016.1484211 D2.15 a a a a a ab ab ab a a ab a ab ab a a a a a ab a ab ab a a ab a ab a a ab ab a a a ab ab ab a ab ab a ab a a a a a a a ab ab ab ab a ab ab a ab a a a ab ab a ab ab ab ab a ab a a ab ab a ab a ab a a a ab a a ab a ab ab ab
*HyS0016.1490861 D2.15 a a a a a ab ab ab a a ab a ab ab a a a a a ab a ab ab a a ab a ab a a ab ab a a a ab ab ab a ab ab a ab a a a a a a a ab ab ab ab a ab ab a ab a a a ab ab a ab ab ab ab a ab a a ab ab a ab a ab a a a ab a a ab a ab ab ab
*HyS0016.1496437 D2.15 a a a a a ab ab ab a a ab a ab ab a a a a a ab a ab ab a a ab a ab a a ab ab a a a ab ab ab a ab ab a ab a a a a a a a ab ab ab ab a ab ab a ab a a a ab ab a ab ab ab ab a ab a a ab ab a ab a ab a a a ab a a ab a ab ab ab
*HyS0016.1502427 D2.15 a a a a a ab ab ab a a ab a ab ab a a a a a ab a ab ab a a ab a ab a a ab ab a a a ab ab ab a ab ab a ab a a a a a a a ab ab ab ab a ab ab a ab a a a ab ab a ab ab ab ab a ab a a ab ab a ab a ab a a a ab a a ab a ab ab ab
*HyS0016.1516079 D2.15 a a a a a ab ab ab a a ab a ab ab a a a a a ab a ab ab a a ab a ab a a ab ab a a a ab ab ab a ab ab a ab a a a a a a a ab ab ab ab a ab ab a ab a a a ab ab a ab ab ab ab a ab a a ab ab a ab a ab a a a ab a a ab a ab ab ab
*HyS0016.1524668 D2.15 a a a a a ab ab ab a a ab a ab ab a a a a a ab a ab ab a a ab a ab a a ab ab a a a ab ab ab a ab ab a ab a a a a a a a ab ab ab ab a ab ab a ab a a a ab ab a ab ab ab ab a ab a a ab ab a ab a ab a a a ab a a ab a ab ab ab
*HyS0016.1547192 D2.15 a a a a a ab ab ab a a ab a ab ab a a a a a ab a ab ab a a ab a ab a a ab ab a a a ab ab ab a ab ab a ab a a a a a a a ab ab ab ab a ab ab a ab a a a ab ab a ab ab ab ab a ab a a ab ab a ab a ab a a a ab a a ab a ab ab ab
*HyS0016.1552419 D2.15 a a a a a ab ab ab a a ab a ab ab a a a a a ab a ab ab a a ab a ab a a ab ab a a a ab ab ab a ab ab a ab a a a a a a a ab ab ab ab a ab ab a ab a a a ab ab a ab ab ab ab a ab a a ab ab a ab a ab a a a ab a a ab a ab ab ab
*HyS0016.1557562 D2.15 a a a a a ab ab ab a a ab a ab ab a a a a a ab a ab ab a a ab a ab a a ab ab a a a ab ab ab a ab ab a ab a a a a a a a ab ab ab ab a ab ab a ab a a a ab ab a ab ab ab ab a ab a a ab ab a ab a ab a a a ab a a ab a ab ab ab
*HyS0016.1562840 D2.15 a a a a a ab ab ab a a ab a ab ab a a a a a ab a ab ab a a ab a ab a a ab ab a a a ab ab ab a ab ab a ab a a a a a a a ab ab ab ab a ab ab a ab a a a ab ab a ab ab ab ab a ab a a ab ab a ab a ab a a a ab a a ab a ab ab ab
*HyS0016.1568280 D2.15 a a a a a ab ab ab a a ab a - ab a a a a a ab a ab ab a a ab a ab a a ab ab a a a ab ab ab a ab - a ab - a a - a a a - ab ab ab a ab ab a ab a a a - ab a - ab ab - a ab a a ab ab a ab a ab a a - ab a a ab a ab ab ab
*HyS0016.1578484 D2.15 a a a a a ab ab ab a a ab a ab ab a a a a a ab a ab ab a a ab a ab a a ab ab a a a ab ab ab a ab ab a ab a a a a a a a ab ab ab ab a ab ab a ab a a a ab ab a ab ab ab ab a ab a a ab ab a ab a ab a a a ab a a ab a ab ab ab
*HyS0016.1584042 D2.15 a a a a a ab ab ab a a ab a ab ab a a a a a ab a ab ab a a ab a ab a a ab ab a a a ab ab ab a ab ab a ab a a a a a a a ab ab ab ab a ab ab a ab a a a ab ab a ab ab ab ab a ab a a ab ab a ab a ab a a a ab a a ab a ab ab ab
*HyS0016.1589636 D2.15 a a a a a ab ab ab a a ab a ab ab a a a a a ab a ab ab a a ab a ab a a ab ab a a a ab ab ab a ab ab a ab a a a a a a a ab ab ab ab a ab ab a ab a a a ab ab a ab ab ab ab a ab a a ab ab a ab a ab a a a ab a a ab a ab ab ab
*HyS0016.1594693 D2.15 a a a a a ab ab ab a a ab a ab ab a a a a a ab a ab ab a a ab a ab a a ab ab a a a ab ab ab a ab ab a ab a a a a a a a ab ab ab ab a ab ab a ab a a a ab ab a ab ab ab ab a ab a a ab ab a ab a ab a a a ab a a ab a ab ab ab
*HyS0016.1600629 D2.15 a a a a a ab ab ab a a ab a ab ab a a a a a ab a ab ab a a ab a ab a a ab ab a a a ab ab ab a ab ab a ab a a a a a a a ab ab ab ab a ab ab a ab a a a ab ab a ab ab ab ab a ab a a ab ab a ab a ab a a a ab a a ab a ab ab ab
*HyS0016.1609854 D2.15 a a a a a ab ab ab a a ab a ab ab a a a a a ab a ab ab a a ab a ab a a ab ab a a a ab ab ab a ab ab a ab a a a a a a a ab ab ab ab a ab ab a ab a a a ab ab a ab ab ab ab a ab a a ab ab a ab a ab a a a ab a a ab a ab ab ab
*HyS0016.1616190 D2.15 a a a a a ab ab ab a a ab a ab ab a a a a a ab a ab ab a a ab a ab a a ab ab a a a ab ab ab a ab ab a ab a a a a a a a ab ab ab ab a ab ab a ab a a a ab ab a ab ab ab ab a ab a a ab ab a ab a ab a a a ab a a ab a ab ab ab
*HyS0016.1631375 D2.15 a a a a a ab ab ab a a ab a ab ab a a a a a ab a ab ab a a ab a ab a a ab ab a a a ab ab ab a ab ab a ab a a a a a a a ab ab ab ab a ab ab a ab a a a ab ab a ab ab ab ab a ab a a ab ab a ab a ab a a a ab a a ab a ab ab ab
```
