## Supplemental Dataset S3 for "XY sex determination in a cnidarian" (part 3 of 6)

```
*HyS0016.1637072 D2.15 a a a a a ab ab ab a a ab a ab ab a a a a a ab a ab ab a a ab a ab a a ab ab a a a ab ab ab a ab ab a ab a a a a a a a ab ab ab ab a ab ab a ab a a a ab ab a ab ab ab ab a ab a a ab ab a ab a ab a a a ab a a ab a ab ab ab
*HyS0016.1642275 D2.15 a a a a a ab ab ab a a ab a ab ab a a a a a ab a ab ab a a ab a ab a a ab ab a a a ab ab ab a ab ab a ab a a a a a a a ab ab ab ab a ab ab a ab a a a ab ab a ab ab ab ab a ab a a ab ab a ab a ab a a a ab a a ab a ab ab ab
*HyS0016.1677175 D2.15 a a a a a ab ab ab a a ab a ab ab a a a a a ab a ab ab a a ab a ab a a ab ab a a a ab ab ab a ab ab a ab a a a a a a a ab ab ab ab a ab ab a ab a a a ab ab a ab ab ab ab a ab a a ab ab a ab a ab a a a ab a a ab a ab ab ab
*HyS0016.1686926 D2.15 a a a a a ab ab ab a a ab a ab ab a a a a a ab a ab ab a a ab a ab a a ab ab a a a ab ab ab a ab ab a ab a a a a a a a ab ab ab ab a ab ab a ab a a a ab ab a ab ab ab ab a ab a a ab ab a ab a ab a a a ab a a ab a ab ab ab
*HyS0016.1692312 D2.15 a a a a a ab ab ab a a ab a ab ab a a a a a ab a ab ab a a ab a ab a a ab ab a a a ab ab ab a ab ab a ab a a a a a a a ab ab ab ab a ab ab a ab a a a ab ab a ab ab ab ab a ab a a ab ab a ab a ab a a a ab a a ab a ab ab ab
*HyS0016.1771932 D2.15 a a a a a ab ab ab a a ab a ab ab a a a a a ab a ab ab a a ab a ab a a ab ab a a a ab ab ab a ab ab a ab a a a a a a a ab ab ab ab a ab ab a ab a a a ab ab a ab ab ab ab a ab a a ab ab a ab a ab a a a ab a a ab a ab ab ab
*HyS0016.1810173 D2.15 a a a a a ab ab ab a a ab a ab ab a a a a a ab a ab ab a a ab a ab a a ab ab a a a ab ab ab a ab ab a ab a a a a a a a ab ab ab ab a ab ab a ab a a a ab ab a ab ab ab ab a ab a a ab ab a ab a ab a a a ab a a ab a ab ab ab
*HyS0016.1816059 D2.15 a a a a a ab ab ab a a ab a ab ab a a a a a ab a ab ab a a ab a ab a a ab ab a a a ab ab ab a ab ab a ab a a a a a a a ab ab ab ab a ab ab a ab a a a ab ab a ab ab ab ab a ab a a ab ab a ab a ab a a a ab a a ab a ab ab ab
*HyS0016.1830558 D2.15 a a a a a ab ab ab a a ab a ab ab a a a a a ab a ab ab a a ab a ab a a ab ab a a a ab ab ab a ab ab a ab a a a a a a a ab ab ab ab a ab ab a ab a a a ab ab a ab ab ab ab a ab a a ab ab a ab a ab a a a ab a a ab a ab ab ab
*HyS0016.1840003 D2.15 a a a a a ab ab ab a a ab a ab ab a a a a a ab a ab ab a a ab a ab a a ab ab a a a ab ab ab a ab ab a ab a a a a a a a ab ab ab ab a ab ab a ab a a a ab ab a ab ab ab ab a ab a a ab ab a ab a ab a a a ab a a ab a ab ab ab
*HyS0016.1850191 D2.15 a a a a a ab ab ab a a ab a ab ab a a a a a ab a ab ab a a ab a ab a a ab ab a a a ab ab ab a ab ab a ab a a a a a a a ab ab ab ab a ab ab a ab a a a ab ab a ab ab ab ab a ab a a ab ab a ab a ab a a a ab a a ab a ab ab ab
*HyS0016.1855248 D2.15 a a a a a ab ab ab a a ab a ab ab a a a a a ab a ab ab a a ab a ab a a ab ab a a a ab ab ab a ab ab a ab a a a a a a a ab ab ab ab a ab ab a ab a a a ab ab a ab ab ab ab a ab a a ab ab a ab a ab a a a ab a a ab a ab ab ab
*HyS0016.1860356 D2.15 a a a a a ab ab ab a a ab a ab ab a a a a a ab a ab ab a a ab a ab a a ab ab a a a ab ab ab a ab ab a ab a a a a a a a ab ab ab ab a ab ab a ab a a a ab ab a ab ab ab ab a ab a a ab ab a ab a ab a a a ab a a ab a ab ab ab
*HyS0016.1865674 D2.15 a a a a a ab ab ab a a ab a ab ab a a a a a ab a ab ab a a ab a ab a a ab ab a a a ab ab ab a ab ab a ab a a a a a a a ab ab ab ab a ab ab a ab a a a ab ab a ab ab ab ab a ab a a ab ab a ab a ab a a a ab a a ab a ab ab ab
*HyS0016.1876237 D2.15 a a a a a ab ab ab a a ab a ab ab a a a a a ab a ab ab a a ab a ab a a ab ab a a a ab ab ab a ab ab a ab a a a a a a a ab ab ab ab a ab ab a ab a a a ab ab a ab ab ab ab a ab a a ab ab a ab a ab a a a ab a a ab a ab ab ab
*HyS0016.1881415 D2.15 a a a a a ab ab ab a a ab a ab ab a a a a a ab a ab ab a a ab a ab a a ab ab a a a ab ab ab a ab ab a ab a a a a a a a ab ab ab ab a ab ab a ab a a a ab ab a ab ab ab ab a ab a a ab ab a ab a ab a a a ab a a ab a ab ab ab
*HyS0016.1886631 D2.15 a a a a a ab ab ab a a ab a ab ab a a a a a ab a ab ab a a ab a ab a a ab ab a a a ab ab ab a ab ab a ab a a a a a a a ab ab ab ab a ab ab a ab a a a ab ab a ab ab ab ab a ab a a ab ab a ab a ab a a a ab a a ab a ab ab ab
*HyS0016.1892804 D2.15 a a a a a ab ab ab a a ab a ab ab a a a a a ab a ab ab a a ab a ab a a ab ab a a a ab ab ab a ab ab a ab a a a a a a a ab ab ab ab a ab ab a ab a a a ab ab a ab ab ab ab a ab a a ab ab a ab a ab a a a ab a a ab a ab ab ab
*HyS0016.1898876 D2.15 a a a a a ab ab ab a a ab a ab ab a a a a a ab a ab ab a a ab a ab a a ab ab a a a ab ab ab a ab ab a ab a a a a a a a ab ab ab ab a ab ab a ab a a a ab ab a ab ab ab ab a ab a a ab ab a ab a ab a a a ab a a ab a ab ab ab
*HyS0016.1903963 D2.15 a a a a a ab ab ab a a ab a ab ab a a a a a ab a ab ab a a ab a ab a a ab ab a a a ab ab ab a ab ab a ab a a a a a a a ab ab ab ab a ab ab a ab a a a ab ab a ab ab ab ab a ab a a ab ab a ab a ab a a a ab a a ab a ab ab ab
*HyS0016.1919611 D2.15 a a a a a ab ab ab a a ab a ab ab a a a a a ab a ab ab a a ab a ab a a ab ab a a a ab ab ab a ab ab a ab a a a a a a a ab ab ab ab a ab ab a ab a a a ab ab a ab ab ab ab a ab a a ab ab a ab a ab a a a ab a a ab a ab ab ab
*HyS0016.1955099 D2.15 a a a a a ab ab ab a a ab a ab ab a a a a a ab a ab ab a a ab a ab a a ab ab a a a ab ab ab a ab ab a ab a a a a a a a ab ab ab ab a ab ab a ab a a a ab ab a ab ab ab ab a ab a a ab ab a ab a ab a a a ab a a ab a ab ab ab
*HyS0016.1961961 D2.15 a a a a a ab ab ab a a ab a ab ab a a a a a ab a ab ab a a ab a ab a a ab ab a a a ab ab ab a ab ab a ab a a a a a a a ab ab ab ab a ab ab a ab a a a ab ab a ab ab ab ab a ab a a ab ab a ab a ab a a a ab a a ab a ab ab ab
*HyS0016.1967088 D2.15 a a a a a ab ab ab a a ab a ab ab a a a a a ab a ab ab a a ab a ab a a ab ab a a a ab ab ab a ab ab a ab a a a a a a a ab ab ab ab a ab ab a ab a a a ab ab a ab ab ab ab a ab a a ab ab a ab a ab a a a ab a a ab a ab ab ab
*HyS0016.1974531 D2.15 a a a a a ab ab ab a a ab a ab ab a a a a a ab a ab ab a a ab a ab a a ab ab a a a ab ab ab a ab ab a ab a a a a a a a ab ab ab ab a ab ab a ab a a a ab ab a ab ab ab ab a ab a a ab ab a ab a ab a a a ab a a ab a ab ab ab
*HyS0016.1992185 D2.15 a a a a a ab ab ab a a ab a ab ab a a a a a ab a ab ab a a ab a ab a a ab ab a a a ab ab ab a ab ab a ab a a a a a a a ab ab ab ab a ab ab a ab a a a ab ab a ab ab ab ab a ab a a ab ab a ab a ab a a a ab a a ab a ab ab ab
*HyS0016.1997404 D2.15 a a a a a ab ab ab a a ab a ab ab a a a a a ab a ab ab a a ab a ab a a ab ab a a a ab ab ab a ab ab a ab a a a a a a a ab ab ab ab a ab ab a ab a a a ab ab a ab ab ab ab a ab a a ab ab a ab a ab a a a ab a a ab a ab ab ab
*HyS0016.2043152 D2.15 a a a a a ab ab ab a a ab a ab ab a a a a a ab a ab ab a a ab a ab a a ab ab a a a ab ab ab a ab ab a ab a a a a a a a ab ab ab ab a ab ab a ab a a a ab ab a ab ab ab ab a ab a a ab ab a ab a ab a a a ab a a ab a ab ab ab
*HyS0016.2048264 D2.15 a a a a a ab ab ab a a ab a ab ab a a a a a ab a ab ab a a ab a ab a a ab ab a a a ab ab ab a ab ab a ab a a a a a a a ab ab ab ab a ab ab a ab a a a ab ab a ab ab ab ab a ab a a ab ab a ab a ab a a a ab a a ab a ab ab ab
*HyS0016.2053265 D2.15 a a a a a ab ab ab a a ab a ab ab a a a a a ab a ab ab a a ab a ab a a ab ab a a a ab ab ab a ab ab a ab a a a a a a a ab ab ab ab a ab ab a ab a a a ab ab a ab ab ab ab a ab a a ab ab a ab a ab a a a ab a a ab a ab ab ab
*HyS0016.2058344 D2.15 a a a a a ab ab ab a a ab a ab ab a a a a a ab a ab ab a a ab a ab a a ab ab a a a ab ab ab a ab ab a ab a a a a a a a ab ab ab ab a ab ab a ab a a a ab ab a ab ab ab ab a ab a a ab ab a ab a ab a a a ab a a ab a ab ab ab
*HyS0016.2069051 D2.15 a a a a a ab ab ab a a ab a ab ab a a a a a ab a ab ab a a ab a ab a a ab ab a a a ab ab ab a ab ab a ab a a a a a a a ab ab ab ab a ab ab a ab a a a ab ab a ab ab ab ab a ab a a ab ab a ab a ab a a a ab a a ab a ab ab ab
*HyS0016.2171287 D2.15 a a a a a ab ab ab a a ab a ab ab a a a a a ab a ab ab a a ab a ab a a ab ab a a a ab ab ab a ab ab a ab a a a a a a a ab ab ab ab a ab ab a ab a a a ab ab a ab ab ab ab a ab a a ab ab a ab a ab a a a ab a a ab a ab ab ab
*HyS0016.2178814 D2.15 a a a a a ab ab ab a a ab a ab ab a a a a a ab a ab ab a a ab a ab a a ab ab a a a ab ab ab a ab ab a ab a a a a a a a ab ab ab ab a ab ab a ab a a a ab ab a ab ab ab ab a ab a a ab ab a ab a ab a a a ab a a ab a ab ab ab
*HyS0016.2184074 D2.15 a a a a a ab ab ab a a ab a ab ab a a a a a ab a ab ab a a ab a ab a a ab ab a a a ab ab ab a ab ab a ab a a a a a a a ab ab ab ab a ab ab a ab a a a ab ab a ab ab ab ab a ab a a ab ab a ab a ab a a a ab a a ab a ab ab ab
*HyS0016.2189131 D2.15 a a a a a ab ab ab a a ab a ab ab a a a a a ab a ab ab a a ab a ab a a ab ab a a a ab ab ab a ab ab a ab a a a a a a a ab ab ab ab a ab ab a ab a a a ab ab a ab ab ab ab a ab a a ab ab a ab a ab a a a ab a a ab a ab ab ab
*HyS0016.2206656 D2.15 a a a a a ab ab ab a a ab a ab ab a a a a a ab a ab ab a a ab a ab a a ab ab a a a ab ab ab a ab ab a ab a a a a a a a ab ab ab ab a ab ab a ab a a a ab ab a ab ab ab ab a ab a a ab ab a ab a ab a a a ab a a ab a ab ab ab
*HyS0016.2219241 D2.15 a a a a a ab ab ab a a ab a ab ab a a a a a ab a ab ab a a ab a ab a a ab ab a a a ab ab ab a ab ab a ab a a a a a a a ab ab ab ab a ab ab a ab a a a ab ab a ab ab ab ab a ab a a ab ab a ab a ab a a a ab a a ab a ab ab ab
*HyS0016.2224795 D2.15 a a a a a ab ab ab a a ab a ab ab a a a a a ab a ab ab a a ab a ab a a ab ab a a a ab ab ab a ab ab a ab a a a a a a a ab ab ab ab a ab ab a ab a a a ab ab a ab ab ab ab a ab a a ab ab a ab a ab a a a ab a a ab a ab ab ab
*HyS0016.2230915 D2.15 a a a a a ab ab ab a a ab a ab ab a a a a a ab a ab ab a a ab a ab a a ab ab a a a ab ab ab a ab ab a ab a a a a a a a ab ab ab ab a ab ab a ab a a a ab ab a ab ab ab ab a ab a a ab ab a ab a ab a a a ab a a ab a ab ab ab
*HyS0016.2273750 D2.15 a a a a a ab ab ab a a ab a ab ab a a a a a ab a ab ab a a ab a ab a a ab ab a a a ab ab ab a ab ab a ab a a a a a a a ab ab ab ab a ab ab a ab a a a ab ab a ab ab ab ab a ab a a ab ab a ab a ab a a a ab a a ab a ab ab ab
*HyS0016.2278795 D2.15 a a a a a ab ab ab a a ab a ab ab a a a a a ab a ab ab a a ab a ab a a ab ab a a a ab ab ab a ab ab a ab a a a a a a a ab ab ab ab a ab ab a ab a a a ab ab a ab ab ab ab a ab a a ab ab a ab a ab a a a ab a a ab a ab ab ab
*HyS0016.2286521 D2.15 a a a a a ab ab ab a a ab a ab ab a a a a a ab a ab ab a a ab a ab a a ab ab a a a ab ab ab a ab ab a ab a a a a a a a ab ab ab ab a ab ab a ab a a a ab ab a ab ab ab ab a ab a a ab ab a ab a ab a a a ab a a ab a ab ab ab
*HyS0016.2293067 D2.15 a a a a a ab ab ab a a ab a ab ab a a a a a ab a ab ab a a ab a ab a a ab ab a a a ab ab ab a ab ab a ab a a a a a a a ab ab ab ab a ab ab a ab a a a ab ab a ab ab ab ab a ab a a ab ab a ab a ab a a a ab a a ab a ab ab ab
*HyS0016.2304642 D2.15 a a a a a ab ab ab a a ab a ab ab a a a a a ab a ab ab a a ab a ab a a ab ab a a a ab ab ab a ab ab a ab a a a a a a a ab ab ab ab a ab ab a ab a a a ab ab a ab ab ab ab a ab a a ab ab a ab a ab a a a ab a a ab a ab ab ab
*HyS0016.2313203 D2.15 a a a a a ab ab ab a a ab a ab ab a a a a a ab a ab ab a a ab a ab a a ab ab a a a ab ab ab a ab ab a ab a a a a a a a ab ab ab ab a ab ab a ab a a a ab ab a ab ab ab ab a ab a a ab ab a ab a ab a a a ab a a ab a ab ab ab
*HyS0016.2318511 D2.15 a a a a a ab ab ab a a ab a ab ab a a a a a ab a ab ab a a ab a ab a a ab ab a a a ab ab ab a ab ab a ab a a a a a a a ab ab ab ab a ab ab a ab a a a ab ab a ab ab ab ab a ab a a ab ab a ab a ab a a a ab a a ab a ab ab ab
*HyS0016.2323580 D2.15 a a a a a ab ab ab a a ab a ab ab a a a a a ab a ab ab a a ab a ab a a ab ab a a a ab ab ab a ab ab a ab a a a a a a a ab ab ab ab a ab ab a ab a a a ab ab a ab ab ab ab a ab a a ab ab a ab a ab a a a ab a a ab a ab ab ab
*HyS0016.2354096 D2.15 a a a a a ab ab ab a a ab a ab ab a a a a a ab a ab ab a a ab a ab a a ab ab a a a ab ab ab a ab ab a ab a a a a a a a ab ab ab ab a ab ab a ab a a a ab ab a ab ab ab ab a ab a a ab ab a ab a ab a a a ab a a ab a ab ab ab
*HyS0016.2359428 D2.15 a a a a a ab ab ab a a ab a ab ab a a a a a ab a ab ab a a ab a ab a a ab ab a a a ab ab ab a ab ab a ab a a a a a a a ab ab ab ab a ab ab a ab a a a ab ab a ab ab ab ab a ab a a ab ab a ab a ab a a a ab a a ab a ab ab ab
*HyS0016.2366980 D2.15 a a a a a ab ab ab a a ab a ab ab a a a a a ab a ab ab a a ab a ab a a ab ab a a a ab ab ab a ab ab a ab a a a a a a a ab ab ab ab a ab ab a ab a a a ab ab a ab ab ab ab a ab a a ab ab a ab a ab a a a ab a a ab a ab ab ab
*HyS0016.2386886 D2.15 a a a a a ab ab ab a a ab a ab ab a a a a a ab a ab ab a a ab a ab a a ab ab a a a ab ab ab a ab ab a ab a a a a a a a ab ab ab ab a ab ab a ab a a a ab ab a ab ab ab ab a ab a a ab ab a ab a ab a a a ab a a ab a ab ab ab
*HyS0016.2391913 D2.15 a a a a a ab ab ab a a ab a ab ab a a a a a ab a ab ab a a ab a ab a a ab ab a a a ab ab ab a ab ab a ab a a a a a a a ab ab ab ab a ab ab a ab a a a ab ab a ab ab ab ab a ab a a ab ab a ab a ab a a a ab a a ab a ab ab ab
*HyS0016.2397643 D2.15 a a a a a ab ab ab a a ab a ab ab a a a a a ab a ab ab a a ab a ab a a ab ab a a a ab ab ab a ab ab a ab a a a a a a a ab ab ab ab a ab ab a ab a a a ab ab a ab ab ab ab a ab a a ab ab a ab a ab a a a ab a a ab a ab ab ab
*HyS0016.2405383 D2.15 a a a a a ab ab ab a a ab a ab ab a a a a a ab a ab ab a a ab a ab a a ab ab a a a ab ab ab a ab ab a ab a a a a a a a ab ab ab ab a ab ab a ab a a a ab ab a ab ab ab ab a ab a a ab ab a ab a ab a a a ab a a ab a ab ab ab
*HyS0016.2411370 D2.15 a a a a a ab ab ab a a ab a ab ab a a a a a ab a ab ab a a ab a ab a a ab ab a a a ab ab ab a ab ab a ab a a a a a a a ab ab ab ab a ab ab a ab a a a ab ab a ab ab ab ab a ab a a ab ab a ab a ab a a a ab a a ab a ab ab ab
*HyS0016.2417339 D2.15 a a a a a ab ab ab a a ab a ab ab a a a a a ab a ab ab a a ab a ab a a ab ab a a a ab ab ab a ab ab a ab a a a a a a a ab ab ab ab a ab ab a ab a a a ab ab a ab ab ab ab a ab a a ab ab a ab a ab a a a ab a a ab a ab ab ab
*HyS0016.2422851 D2.15 a a a a a ab ab ab a a ab a ab ab a a a a a ab a ab ab a a ab a ab a a ab ab a a a ab ab ab a ab ab a ab a a a a a a a ab ab ab ab a ab ab a ab a a a ab ab a ab ab ab ab a ab a a ab ab a ab a ab a a a ab a a ab a ab ab ab
*HyS0016.2427914 D2.15 a a a a a ab ab ab a a ab a ab ab a a a a a ab a ab ab a a ab a ab a a ab ab a a a ab ab ab a ab ab a ab a a a a a a a ab ab ab ab a ab ab a ab a a a ab ab a ab ab ab ab a ab a a ab ab a ab a ab a a a ab a a ab a ab ab ab
*HyS0016.2433803 D2.15 a a a a a ab ab ab a a ab a ab ab a a a a a ab a ab ab a a ab a ab a a ab ab a a a ab ab ab a ab ab a ab a a a a a a a ab ab ab ab a ab ab a ab a a a ab ab a ab ab ab ab a ab a a ab ab a ab a ab a a a ab a a ab a ab ab ab
*HyS0016.2439676 D2.15 a a a a a ab ab ab a a ab a ab ab a a a a a ab a ab ab a a ab a ab a a ab ab a a a ab ab ab a ab ab a ab a a a a a a a ab ab ab ab a ab ab a ab a a a ab ab a ab ab ab ab a ab a a ab ab a ab a ab a a a ab a a ab a ab ab ab
*HyS0016.2445849 D2.15 a a a a a ab ab ab a a ab a ab ab a a a a a ab a ab ab a a ab a ab a a ab ab a a a ab ab ab a ab ab a ab a a a a a a a ab ab ab ab a ab ab a ab a a a ab ab a ab ab ab ab a ab a a ab ab a ab a ab a a a ab a a ab a ab ab ab
*HyS0016.2450879 D2.15 a a a a a ab ab ab a a ab a ab ab a a a a a ab a ab ab a a ab a ab a a ab ab a a a ab ab ab a ab ab a ab a a a a a a a ab ab ab ab a ab ab a ab a a a ab ab a ab ab ab ab a ab a a ab ab a ab a ab a a a ab a a ab a ab ab ab
*HyS0016.2457079 D2.15 a a a a a ab ab ab a a ab a ab ab a a a a a ab a ab ab a a ab a ab a a ab ab a a a ab ab ab a ab ab a ab a a a a a a a ab ab ab ab a ab ab a ab a a a ab ab a ab ab ab ab a ab a a ab ab a ab a ab a a a ab a a ab a ab ab ab
*HyS0016.2462572 D2.15 a a a a a ab ab ab a a ab a ab ab a a a a a ab a ab ab a a ab a ab a a ab ab a a a ab ab ab a ab ab a ab a a a a a a a ab ab ab ab a ab ab a ab a a a ab ab a ab ab ab ab a ab a a ab ab a ab a ab a a a ab a a ab a ab ab ab
*HyS0016.2485074 D2.15 a a a a a ab ab ab a a ab a ab ab a a a a a ab a ab ab a a ab a ab a a ab ab a a a ab ab ab a ab ab a ab a a a a a a a ab ab ab ab a ab ab a ab a a a ab ab a ab ab ab ab a ab a a ab ab a ab a ab a a a ab a a ab a ab ab ab
*HyS0016.2491311 D2.15 a a a a a ab ab ab a a ab a ab ab a a a a a ab a ab ab a a ab a ab a a ab ab a a a ab ab ab a ab ab a ab a a a a a a a ab ab ab ab a ab ab a ab a a a ab ab a ab ab ab ab a ab a a ab ab a ab a ab a a a ab a a ab a ab ab ab
*HyS0016.2496675 D2.15 a a a a a ab ab ab a a ab a ab ab a a a a a ab a ab ab a a ab a ab a a ab ab a a a ab ab ab a ab ab a ab a a a a a a a ab ab ab ab a ab ab a ab a a a ab ab a ab ab ab ab a ab a a ab ab a ab a ab a a a ab a a ab a ab ab ab
*HyS0016.2506040 D2.15 a a a a a ab ab ab a a ab a ab ab a a a a a ab a ab ab a a ab a ab a a ab ab a a a ab ab ab a ab ab a ab a a a a a a a ab ab ab ab a ab ab a ab a a a ab ab a ab ab ab ab a ab a a ab ab a ab a ab a a a ab a a ab a ab ab ab
*HyS0016.2681202 D2.15 a a a a a ab ab ab a a ab a ab ab a a a a a ab a ab ab a a a a ab a a ab ab a a a ab ab ab a ab ab a ab a a a a a a a ab ab ab ab a ab ab a ab a a a ab ab a ab ab ab ab a ab a a ab ab a ab a ab a a a ab a a ab a ab ab ab
*HyS0016.2687175 D2.15 a a a a a ab ab ab a a ab a ab ab a a a a a ab a ab ab a a a a ab a a ab ab a a a ab ab ab a ab ab a ab a a a a a a a ab ab ab ab a ab ab a ab a a a ab ab a ab ab ab ab a ab a a ab ab a ab a ab a a a ab a a ab a ab ab ab
*HyS0016.2698011 D2.15 a a a a a ab ab ab a a ab a ab ab a a a a a ab a ab ab a a a a ab a a ab ab a a a ab ab ab a ab ab a ab a a a a a a a ab ab ab ab a ab ab a ab a a a ab ab a ab ab ab ab a ab a a ab ab a ab a ab a a a ab a a ab a ab ab ab
*HyS0016.2707654 D2.15 a a a a a ab ab ab a a ab a ab ab a a a a a ab a ab ab a a a a ab a a ab ab a a a ab ab ab a ab ab a ab a a a a a a a ab ab ab ab a ab ab a ab a a a ab ab a ab ab ab ab a ab a a ab ab a ab a ab a a a ab a a ab a ab ab ab
*HyS0016.2855885 D2.15 ab ab ab a a a ab ab ab ab a ab a a ab a ab ab a a ab a a a a ab ab a ab a a a a a ab a a ab a a ab a ab ab a a ab a a ab a ab ab a a a ab a a ab ab a ab a ab ab ab a ab ab a a ab ab a a ab a a a ab a a ab ab a a ab a a
*HyS0016.2866347 D2.15 ab ab ab a a a ab ab ab ab a ab a a ab a ab ab a a ab a a a a ab ab a ab a a a a a ab a a ab a a ab a ab ab a a ab a a ab a ab ab a a a ab a a ab ab a ab a ab ab ab a ab ab a a ab ab a a ab a a a ab a a ab ab a a ab a a
*HyS0016.2893514 D2.15 ab ab ab a a a ab ab ab ab a ab a a ab a ab ab a a ab a a a a ab ab a ab a a a a a ab a a ab a a ab a ab ab a a ab a a ab a ab ab a a a ab a a ab ab a ab a ab ab ab a ab ab a a ab ab a a ab a a a ab a a ab ab a a ab a a
*HyS0016.2901446 D2.15 a a a ab ab ab a a a a ab a ab ab a ab a a ab ab a ab ab ab ab a a ab a ab ab ab ab ab a ab ab a ab ab a ab a a ab ab a ab ab a ab a a ab ab ab a ab ab a a ab a ab a a a ab a a ab ab a a ab ab a ab ab ab a ab ab a a ab ab a ab ab
*HyS0016.2933042 D2.15 ab ab ab a a a ab ab ab ab a ab a a ab a ab ab a a ab a a a a ab ab a ab a a a a a ab a a ab a a ab a ab ab a a ab a a ab a ab ab a a a ab a a ab ab a ab a ab ab ab a ab ab a a ab ab a a ab a a a ab a a ab ab a a ab a a
*HyS0016.2954901 D2.15 ab ab ab a a a ab ab ab ab a ab a a ab a ab ab a a ab a a a a ab ab a ab a a a a a ab a a ab a a ab a ab ab a a ab a a ab a ab ab a a a ab a a ab ab a ab a ab ab ab a ab ab a a ab ab a a ab a a a ab a a ab ab a a ab a a
*HyS0016.2960816 D2.15 ab ab ab a a a ab ab ab ab a ab a a ab a ab ab a a ab a a a a ab ab a ab a a a a a ab a a ab a a ab a ab ab a a ab a a ab a ab ab a a a ab a a ab ab a ab a ab ab ab a ab ab a a ab ab a a ab a a a ab a a ab ab a a ab a a
*HyS0016.2966757 D2.15 a a a ab ab ab a a a a ab a ab ab a ab a a ab ab a ab ab ab ab a a ab a ab ab ab ab ab a ab ab a ab ab a ab a a ab ab a ab ab a ab a a ab ab ab a ab ab a a ab a ab a a a ab a a ab ab a a ab ab a ab ab ab a ab ab a a ab ab a ab ab
*HyS0016.2972523 D2.15 a a a ab ab ab a a a a ab a ab ab a ab a a ab ab a ab ab ab ab a a ab a ab ab ab ab ab a ab ab a ab ab a ab a a ab ab a ab ab a ab a a ab ab ab a ab ab a a ab a ab a a a ab a a ab ab a a ab ab a ab ab ab a ab ab a a ab ab a ab ab
*HyS0016.2978680 D2.15 a a a ab ab ab a a a a ab a ab ab a ab a a ab ab a ab ab ab ab a a ab a ab ab ab ab ab a ab ab a ab ab a ab a a ab ab a ab ab a ab a a ab ab ab a ab ab a a ab a ab a a a ab a a ab ab a a ab ab a ab ab ab a ab ab a a ab ab a ab ab
*HyS0016.2983688 D2.15 a a a ab ab ab a a a a ab a ab ab a ab a a ab ab a ab ab ab ab a a ab a ab ab ab ab ab a ab ab a ab ab a ab a a ab ab a ab ab a ab a a ab ab ab a ab ab a a ab a ab a a a ab a a ab ab a a ab ab a ab ab ab a ab ab a a ab ab a ab ab
*HyS0016.2988764 D2.15 a a a ab ab ab a a a a ab a ab ab a ab a a ab ab a ab ab ab ab a a ab a ab ab ab ab ab a ab ab a ab ab a ab a a ab ab a ab ab a ab a a ab ab ab a ab ab a a ab a ab a a a ab a a ab ab a a ab ab a ab ab ab a ab ab a a ab ab a ab ab
*HyS0016.2994548 D2.15 ab ab ab a a a ab ab ab ab a ab a a ab a ab ab a a ab a a a a ab ab a ab a a a a a ab a a ab a a ab a ab ab a a ab a a ab a ab ab a a a ab a a ab ab a ab a ab ab ab a ab ab a a ab ab a a ab a a a ab a a ab ab a a ab a a
*HyS0016.3000660 D2.15 a a a ab ab ab a a a a ab a ab ab a ab a a ab ab a ab ab ab ab a a ab a ab ab ab ab ab a ab ab a ab ab a ab a a ab ab a ab ab a ab a a ab ab ab a ab ab a a ab a ab a a a ab a a ab ab a a ab ab a ab ab ab a ab ab a a ab ab a ab ab
*HyS0016.3005767 D2.15 a a a ab ab ab a a a a ab a ab ab a ab a a ab ab a ab ab ab ab a a ab a ab ab ab ab ab a ab ab a ab ab a ab a a ab ab a ab ab a ab a a ab ab ab a ab ab a a ab a ab a a a ab a a ab ab a a ab ab a ab ab ab a ab ab a a ab ab a ab ab
*HyS0016.3012471 D2.15 a a a ab ab ab a a a a ab a ab ab a ab a a ab ab a ab ab ab ab a a ab a ab ab ab ab ab a ab ab a ab ab a ab a a ab ab a ab ab a ab a a ab ab ab a ab ab a a ab a ab a a a ab a a ab ab a a ab ab a ab ab ab a ab ab a a ab ab a ab ab
*HyS0016.3019633 D2.15 a a a ab ab ab a a a a ab a ab ab a ab a a ab ab a ab ab ab ab a a ab a ab ab ab ab ab a ab ab a ab ab a ab a a ab ab a ab ab a ab a a ab ab ab a ab ab a a ab a ab a a a ab a a ab ab a a ab ab a ab ab ab a ab ab a a ab ab a ab ab
*HyS0016.3024747 D2.15 a a a ab ab ab a a a a ab a ab ab a ab a a ab ab a ab ab ab ab a a ab a ab ab ab ab ab a ab ab a ab ab a ab a a ab ab a ab ab a ab a a ab ab ab a ab ab a a ab a ab a a a ab a a ab ab a a ab ab a ab ab ab a ab ab a a ab ab a ab ab
*HyS0016.3030085 D2.15 a a a ab ab ab a a a a ab a ab ab a ab a a ab ab a ab ab ab ab a a ab a ab ab ab ab ab a ab ab a ab ab a ab a a ab ab a ab ab a ab a a ab ab ab a ab ab a a ab a ab a a a ab a a ab ab a a ab ab a ab ab ab a ab ab a a ab ab a ab ab
*HyS0016.3036040 D2.15 a a a ab ab ab a a a a ab a ab ab a ab a a ab ab a ab ab ab ab a a ab a ab ab ab ab ab a ab ab a ab ab a ab a a ab ab a ab ab a ab a a ab ab ab a ab ab a a ab a ab a a a ab a a ab ab a a ab ab a ab ab ab a ab ab a a ab ab a ab ab
*HyS0016.3063471 D2.15 a a a ab ab ab a a a a ab a ab ab a ab a a ab ab a ab ab ab ab a a ab a ab ab ab ab ab a ab ab a ab ab a ab a a ab ab a ab ab a ab a a ab ab ab a ab ab a a ab a ab a a a ab a a ab ab a a ab ab a ab ab ab a ab ab a a ab ab a ab ab
*HyS0016.3068569 D2.15 a a a ab ab ab a a a a ab a ab ab a ab a a ab ab a ab ab ab ab a a ab a ab ab ab ab ab a ab ab a ab ab a ab a a ab ab a ab ab a ab a a ab ab ab a ab ab a a ab a ab a a a ab a a ab ab a a ab ab a ab ab ab a ab ab a a ab ab a ab ab
*HyS0016.3074487 D2.15 a a a ab ab ab a a a a ab a ab ab a ab a a ab ab a ab ab ab ab a a ab a ab ab ab ab ab a ab ab a ab ab a ab a a ab ab a ab ab a ab a a ab ab ab a ab ab a a ab a ab a a a ab a a ab ab a a ab ab a ab ab ab a ab ab a a ab ab a ab ab
*HyS0016.3079921 D2.15 a a a ab ab ab a a a a ab a ab ab a ab a a ab ab a ab ab ab ab a a ab a ab ab ab ab ab a ab ab a ab ab a ab a a ab ab a ab ab a ab a a ab ab ab a ab ab a a ab a ab a a a ab a a ab ab a a ab ab a ab ab ab a ab ab a a ab ab a ab ab
*HyS0016.3085364 D2.15 a a a ab ab ab a a a a ab a ab ab a ab a a ab ab a ab ab ab ab a a ab a ab ab ab ab ab a ab ab a ab ab a ab a a ab ab a ab ab a ab a a ab ab ab a ab ab a a ab a ab a a a ab a a ab ab a a ab ab a ab ab ab a ab ab a a ab ab a ab ab
*HyS0016.3091750 D2.15 a a a ab ab ab a a a a ab a ab ab a ab a a ab ab a ab ab ab ab a a ab a ab ab ab ab ab a ab ab a ab ab a ab a a ab ab a ab ab a ab a a ab ab ab a ab ab a a ab a ab a a a ab a a ab ab a a ab ab a ab ab ab a ab ab a a ab ab a ab ab
*HyS0016.3100953 D2.15 a a a ab ab ab a a a a ab a ab ab a ab a a ab ab a ab ab ab ab a a ab a ab ab ab ab ab a ab ab a ab ab a ab a a ab ab a ab ab a ab a a ab ab ab a ab ab a a ab a ab a a a ab a a ab ab a a ab ab a ab ab ab a ab ab a a ab ab a ab ab
*HyS0016.3109180 D2.15 a a a ab ab ab a a a a ab a ab ab a ab a a ab ab a ab ab ab ab a a ab a ab ab ab ab ab a ab ab a ab ab a ab a a ab ab a ab ab a ab a a ab ab ab a ab ab a a ab a ab a a a ab a a ab ab a a ab ab a ab ab ab a ab ab a a ab ab a ab ab
*HyS0016.3117508 D2.15 a a a ab ab ab a a a a ab a ab ab a ab a a ab ab a ab ab ab ab a a ab a ab ab ab ab ab a ab ab a ab ab a ab a a ab ab a ab ab a ab a a ab ab ab a ab ab a a ab a ab a a a ab a a ab ab a a ab ab a ab ab ab a ab ab a a ab ab a ab ab
*HyS0016.3122590 D2.15 ab ab ab a a a ab ab ab ab a ab a a ab a ab ab a a ab a a a a ab ab a ab a a a a a ab a a ab a a ab a ab ab a a ab a a ab a ab ab a a a ab a a ab ab a ab a ab ab ab a ab ab a a ab ab a a ab a a a ab a a ab ab a a ab a a
*HyS0016.3127865 D2.15 a a a ab ab ab a a a a ab a ab ab a ab a a ab ab a ab ab ab ab a a ab a ab ab ab ab ab a ab ab a ab ab a ab a a ab ab a ab ab a ab a a ab ab ab a ab ab a a ab a ab a a a ab a a ab ab a a ab ab a ab ab ab a ab ab a a ab ab a ab ab
*HyS0016.3135715 D2.15 a a a ab ab ab a a a a ab a ab ab a ab a a ab ab a ab ab ab ab a a ab a ab ab ab ab ab a ab ab a ab ab a ab a a ab ab a ab ab a ab a a ab ab ab a ab ab a a ab a ab a a a ab a a ab ab a a ab ab a ab ab ab a ab ab a a ab ab a ab ab
*HyS0016.3144705 D2.15 a a a ab ab ab a a a a ab a ab ab a ab a a ab ab a ab ab ab ab a a ab a ab ab ab ab ab a ab ab a ab ab a ab a a ab ab a ab ab a ab a a ab ab ab a ab ab a a ab a ab a a a ab a a ab ab a a ab ab a ab ab ab a ab ab a a ab ab a ab ab
*HyS0016.3152069 D2.15 ab ab ab a a a ab ab ab ab a ab a a ab a ab ab a a ab a a a a ab ab a ab a a a a a ab a a ab a a ab a ab ab a a ab a a ab a ab ab a a a ab a a ab ab a ab a ab ab ab a ab ab a a ab ab a a ab a a a ab a a ab ab a a ab a a
*HyS0016.3157697 D2.15 ab ab ab a a a ab ab ab ab a ab a a ab a ab ab a a ab a a a a ab ab a ab a a a a a ab a a ab a a ab a ab ab a a ab a a ab a ab ab a a a ab a a ab ab a ab a ab ab ab a ab ab a a ab ab a a ab a a a ab a a ab ab a a ab a a
*HyS0016.3166560 D2.15 a a a ab ab ab a a a a ab a ab ab a ab a a ab ab a ab ab ab ab a a ab a ab ab ab ab ab a ab ab a ab ab a ab a a ab ab a ab ab a ab a a ab ab ab a ab ab a a ab a ab a a a ab a a ab ab a a ab ab a ab ab ab a ab ab a a ab ab a ab ab
*HyS0016.3174626 D2.15 a a a ab ab ab a a a a ab a ab ab a ab a a ab ab a ab ab ab ab a a ab a ab ab ab ab ab a ab ab a ab ab a ab a a ab ab a ab ab a ab a a ab ab ab a ab ab a a ab a ab a a a ab a a ab ab a a ab ab a ab ab ab a ab ab a a ab ab a ab ab
*HyS0016.3193071 D2.15 ab ab ab a a a ab ab ab ab a ab a a ab a ab ab a a ab a a a a ab ab a ab a a a a a ab a a ab a a ab a ab ab a a ab a a ab a ab ab a a a ab a a ab ab a ab a ab ab ab a ab ab a a ab ab a a ab a a a ab a a ab ab a a ab a a
*HyS0016.3205440 D2.15 a a a ab ab ab a a a a ab a ab ab a ab a a ab ab a ab ab ab ab a a ab a ab ab ab ab ab a ab ab a ab ab a ab a a ab ab a ab ab a ab a a ab ab ab a ab ab a a ab a ab a a a ab a a ab ab a a ab ab a ab ab ab a ab ab a a ab ab a ab ab
*HyS0016.3210728 D2.15 a a a ab ab ab a a a a ab a ab ab a ab a a ab ab a ab ab ab ab a a ab a ab ab ab ab ab a ab ab a ab ab a ab a a ab ab a ab ab a ab a a ab ab ab a ab ab a a ab a ab a a a ab a a ab ab a a ab ab a ab ab ab a ab ab a a ab ab a ab ab
*HyS0016.3251820 D2.15 a a a ab ab ab a a a a ab a ab ab a ab a a ab ab a ab ab ab ab a a ab a ab ab ab ab ab a ab ab a ab ab a ab a a ab ab a ab ab a ab a a ab ab ab a ab ab a a ab a ab a a a ab a a ab ab a a ab ab a ab ab ab a ab ab a a ab ab a ab ab
*HyS0016.3257324 D2.15 a a a ab ab ab a a a a ab a ab ab a ab a a ab ab a ab ab ab ab a a ab a ab ab ab ab ab a ab ab a ab ab a ab a a ab ab a ab ab a ab a a ab ab ab a ab ab a a ab a ab a a a ab a a ab ab a a ab ab a ab ab ab a ab ab a a ab ab a ab ab
*HyS0016.3280445 D2.15 ab ab ab a a a ab ab ab ab a ab a a ab a ab ab a a ab a a a a ab ab a ab a a a a a ab a a ab a a ab a ab ab a a ab a a ab a ab ab a a a ab a a ab ab a ab a ab ab ab a ab ab a a ab ab a a ab a a a ab a a ab ab a a ab a a
*HyS0016.3295771 D2.15 a a a ab ab ab a a a a ab a ab ab a ab a a ab ab a ab ab ab ab a a ab a ab ab ab ab ab a ab ab a ab ab a ab a a ab ab a ab ab a ab a a ab ab ab a ab ab a a ab a ab a a a ab a a ab ab a a ab ab a ab ab ab a ab ab a a ab ab a ab ab
*HyS0016.3304180 D2.15 a a a ab ab ab a a a a ab a ab ab a ab a a ab ab a ab ab ab ab a a ab a ab ab ab ab ab a ab ab a ab ab a ab a a ab ab a ab ab a ab a a ab ab ab a ab ab a a ab a ab a a a ab a a ab ab a a ab ab a ab ab ab a ab ab a a ab ab a ab ab
*HyS0016.3320995 D2.15 a a a ab ab ab a a a a ab a ab ab a ab a a ab ab a ab ab ab ab a a ab a ab ab ab ab ab a ab ab a ab ab a ab a a ab ab a ab ab a ab a a ab ab ab a ab ab a a ab a ab a a a ab a a ab ab a a ab ab a ab ab ab a ab ab a a ab ab a ab ab
*HyS0016.3332363 D2.15 a a a ab ab ab a a a a ab a ab ab a ab a a ab ab a ab ab ab ab a a ab a ab ab ab ab ab a ab ab a ab ab a ab a a ab ab a ab ab a ab a a ab ab ab a ab ab a a ab a ab a a a ab a a ab ab a a ab ab a ab ab ab a ab ab a a ab ab a ab ab
*HyS0016.3337401 D2.15 ab ab ab a a a ab ab ab ab a ab a a ab a ab ab a a ab a a a a ab ab a ab a a a a a ab a a ab a a ab a ab ab a a ab a a ab a ab ab a a a ab a a ab ab a ab a ab ab ab a ab ab a a ab ab a a ab a a a ab a a ab ab a a ab a a
*HyS0016.3343835 D2.15 a a a ab ab ab a a a a ab a ab ab a ab a a ab ab a ab ab ab ab a a ab a ab ab ab ab ab a ab ab a ab ab a ab a a ab ab a ab ab a ab a a ab ab ab a ab ab a a ab a ab a a a ab a a ab ab a a ab ab a ab ab ab a ab ab a a ab ab a ab ab
*HyS0016.3350737 D2.15 a a a ab ab ab a a a a ab a ab ab a ab a a ab ab a ab ab ab ab a a ab a ab ab ab ab ab a ab ab a ab ab a ab a a ab ab a ab ab a ab a a ab ab ab a ab ab a a ab a ab a a a ab a a ab ab a a ab ab a ab ab ab a ab ab a a ab ab a ab ab
*HyS0016.3355989 D2.15 a a a ab ab ab a a a a ab a ab ab a ab a a ab ab a ab ab ab ab a a ab a ab ab ab ab ab a ab ab a ab ab a ab a a ab ab a ab ab a ab a a ab ab ab a ab ab a a ab a ab a a a ab a a ab ab a a ab ab a ab ab ab a ab ab a a ab ab a ab ab
*HyS0016.3363495 D2.15 a a a ab ab ab a a a a ab a ab ab a ab a a ab ab a ab ab ab ab a a ab a ab ab ab ab ab a ab ab a ab ab a ab a a ab ab a ab ab a ab a a ab ab ab a ab ab a a ab a ab a a a ab a a ab ab a a ab ab a ab ab ab a ab ab a a ab ab a ab ab
*HyS0016.3369706 D2.15 a a a ab ab ab a a a a ab a ab ab a ab a a ab ab a ab ab ab ab a a ab a ab ab ab ab ab a ab ab a ab ab a ab a a ab ab a ab ab a ab a a ab ab ab a ab ab a a ab a ab a a a ab a a ab ab a a ab ab a ab ab ab a ab ab a a ab ab a ab ab
*HyS0016.3374982 D2.15 ab ab ab a a a ab ab ab ab a ab a a ab a ab ab a a ab a a a a ab ab a ab a a a a a ab a a ab a a ab a ab ab a a ab a a ab a ab ab a a a ab a a ab ab a ab a ab ab ab a ab ab a a ab ab a a ab a a a ab a a ab ab a a ab a a
*HyS0016.3385751 D2.15 ab ab ab a a a ab ab ab ab a ab a a ab a ab ab a a ab a a a a ab ab a ab a a a a a ab a a ab a a ab a ab ab a a ab a a ab a ab ab a a a ab a a ab ab a ab a ab ab ab a ab ab a a ab ab a a ab a a a ab a a ab ab a a ab a a
*HyS0016.3394232 D2.15 ab ab ab a a a ab ab ab ab a ab a a ab a ab ab a a ab a a a a ab ab a ab a a a a a ab a a ab a a ab a ab ab a a ab a a ab a ab ab a a a ab a a ab ab a ab a ab ab ab a ab ab a a ab ab a a ab a a a ab a a ab ab a a ab a a
*HyS0016.3406502 D2.15 ab ab ab a a a ab ab ab ab a ab a a ab a ab ab a a ab a a a a ab ab a ab a a a a a ab a a ab a a ab a ab ab a a ab a a ab a ab ab a a a ab a a ab ab a ab a ab ab ab a ab ab a a ab ab a a ab a a a ab a a ab ab a a ab a a
*HyS0016.3413165 D2.15 ab ab ab a a a ab ab ab ab a ab a a ab a ab ab a a ab a a a a ab ab a ab a a a a a ab a a ab a a ab a ab ab a a ab a a ab a ab ab a a a ab a a ab ab a ab a ab ab ab a ab ab a a ab ab a a ab a a a ab a a ab ab a a ab a a
*HyS0016.3420087 D2.15 ab ab ab a a a ab ab ab ab a ab a a ab a ab ab a a ab a a a a ab ab a ab a a a a a ab a a ab a a ab a ab ab a a ab a a ab a ab ab a a a ab a a ab ab a ab a ab ab ab a ab ab a a ab ab a a ab a a a ab a a ab ab a a ab a a
*HyS0016.3425285 D2.15 ab ab ab a a a ab ab ab ab a ab a a ab a ab ab a a ab a a a a ab ab a ab a a a a a ab a a ab a a ab a ab ab a a ab a a ab a ab ab a a a ab a a ab ab a ab a ab ab ab a ab ab a a ab ab a a ab a a a ab a a ab ab a a ab a a
*HyS0016.3434177 D2.15 ab ab ab a a a ab ab ab ab a ab a a ab a ab ab a a ab a a a a ab ab a ab a a a a a ab a a ab a a ab a ab ab a a ab a a ab a ab ab a a a ab a a ab ab a ab a ab ab ab a ab ab a a ab ab a a ab a a a ab a a ab ab a a ab a a
*HyS0016.3441954 D2.15 ab ab ab a a a ab ab ab ab a ab a a ab a ab ab a a ab a a a a ab ab a ab a a a a a ab a a ab a a ab a ab ab a a ab a a ab a ab ab a a a ab a a ab ab a ab a ab ab ab a ab ab a a ab ab a a ab a a a ab a a ab ab a a ab a a
*HyS0016.3449789 D2.15 a a a ab ab ab a a a a ab a ab ab a ab a a ab ab a ab ab ab ab a a ab a ab ab ab ab ab a ab ab a ab ab a ab a a ab ab a ab ab a ab a a ab ab ab a ab ab a a ab a ab a a a ab a a ab ab a a ab ab a ab ab ab a ab ab a a ab ab a ab ab
*HyS0016.3456104 D2.15 ab ab ab a a a ab ab ab ab a ab a a ab a ab ab a a ab a a a a ab ab a ab a a a a a ab a a ab a a ab a ab ab a a ab a a ab a ab ab a a a ab a a ab ab a ab a ab ab ab a ab ab a a ab ab a a ab a a a ab a a ab ab a a ab a a
*HyS0016.3461368 D2.15 ab ab ab a a a ab ab ab ab a ab a a ab a ab ab a a ab a a a a ab ab a ab a a a a a ab a a ab a a ab a ab ab a a ab a a ab a ab ab a a a ab a a ab ab a ab a ab ab ab a ab ab a a ab ab a a ab a a a ab a a ab ab a a ab a a
*HyS0016.3467183 D2.15 a a a ab ab ab a a a a ab a ab ab a ab a a ab ab a ab ab ab ab a a ab a ab ab ab ab ab a ab ab a ab ab a ab a a ab ab a ab ab a ab a a ab ab ab a ab ab a a ab a ab a a a ab a a ab ab a a ab ab a ab ab ab a ab ab a a ab ab a ab ab
*HyS0016.3473912 D2.15 ab ab ab a a a ab ab ab ab a ab a a ab a ab ab a a ab a a a a ab ab a ab a a a a a ab a a ab a a ab a ab ab a a ab a a ab a ab ab a a a ab a a ab ab a ab a ab ab ab a ab ab a a ab ab a a ab a a a ab a a ab ab a a ab a a
*HyS0016.3496538 D2.15 ab ab ab a a a ab ab ab ab a ab a a ab a ab ab a a ab a a a a ab ab a ab a a a a a ab a a ab a a ab a ab ab a a ab a a ab a ab ab a a a ab a a ab ab a ab a ab ab ab a ab ab a a ab ab a a ab a a a ab a a ab ab a a ab a a
*HyS0016.3516620 D2.15 ab ab ab a a a ab ab ab ab a ab a a ab a ab ab a a ab a a a a ab ab a ab a a a a a ab a a ab a a ab a ab ab a a ab a a ab a ab ab a a a ab a a ab ab a ab a ab ab ab a ab ab a a ab ab a a ab a a a ab a a ab ab a a ab a a
*HyS0016.3527235 D2.15 a a a ab ab ab a a a a ab a ab ab a ab a a ab ab a ab ab ab ab a a ab a ab ab ab ab ab a ab ab a ab ab a ab a a ab ab a ab ab a ab a a ab ab ab a ab ab a a ab a ab a a a ab a a ab ab a a ab ab a ab ab ab a ab ab a a ab ab a ab ab
*HyS0016.3533583 D2.15 ab ab ab a a a ab ab ab ab a ab a a ab a ab ab a a ab a a a a ab ab a ab a a a a a ab a a ab a a ab a ab ab a a ab a a ab a ab ab a a a ab a a ab ab a ab a ab ab ab a ab ab a a ab ab a a ab a a a ab a a ab ab a a ab a a
*HyS0016.3540407 D2.15 a a a ab ab ab a a a a ab a ab ab a ab a a ab ab a ab ab ab ab a a ab a ab ab ab ab ab a ab ab a ab ab a ab a a ab ab a ab ab a ab a a ab ab ab a ab ab a a ab a ab a a a ab a a ab ab a a ab ab a ab ab ab a ab ab a a ab ab a ab ab
*HyS0016.3546146 D2.15 ab ab ab a a a ab ab ab ab a ab a a ab a ab ab a a ab a a a a ab ab a ab a a a a a ab a a ab a a ab a ab ab a a ab a a ab a ab ab a a a ab a a ab ab a ab a ab ab ab a ab ab a a ab ab a a ab a a a ab a a ab ab a a ab a a
*HyS0016.3552053 D2.15 ab ab ab a a a ab ab ab ab a ab a a ab a ab ab a a ab a a a a ab ab a ab a a a a a ab a a ab a a ab a ab ab a a ab a a ab a ab ab a a a ab a a ab ab a ab a ab ab ab a ab ab a a ab ab a a ab a a a ab a a ab ab a a ab a a
*HyS0016.3575085 D2.15 a a a ab ab ab a a a a ab a ab ab a ab a a ab ab a ab ab ab ab a a ab a ab ab ab ab ab a ab ab a ab ab a ab a a ab ab a ab ab a ab a a ab ab ab a ab ab a a ab a ab a a a ab a a ab ab a a ab ab a ab ab ab a ab ab a a ab ab a ab ab
*HyS0016.3596222 D2.15 a a a ab ab ab a a a a ab a ab ab a ab a a ab ab a ab ab ab ab a a ab a ab ab ab ab ab a ab ab a ab ab a ab a a ab ab a ab ab a ab a a ab ab ab a ab ab a a ab a ab a a a ab a a ab ab a a ab ab a ab ab ab a ab ab a a ab ab a ab ab
*HyS0016.3601605 D2.15 a a a ab ab ab a a a a ab a ab ab a ab a a ab ab a ab ab ab ab a a ab a ab ab ab ab ab a ab ab a ab ab a ab a a ab ab a ab ab a ab a a ab ab ab a ab ab a a ab a ab a a a ab a a ab ab a a ab ab a ab ab ab a ab ab a a ab ab a ab ab
*HyS0016.3618051 D2.15 ab ab ab a a a ab ab ab ab a ab a a ab a ab ab a a ab a a a a ab ab a ab a a a a a ab a a ab a a ab a ab ab a a ab a a ab a ab ab a a a ab a a ab ab a ab a ab ab ab a ab ab a a ab ab a a ab a a a ab a a ab ab a a ab a a
*HyS0016.3623683 D2.15 a a a ab ab ab a a a a ab a ab ab a ab a a ab ab a ab ab ab ab a a ab a ab ab ab ab ab a ab ab a ab ab a ab a a ab ab a ab ab a ab a a ab ab ab a ab ab a a ab a ab a a a ab a a ab ab a a ab ab a ab ab ab a ab ab a a ab ab a ab ab
*HyS0016.3633536 D2.15 ab ab ab a a a ab ab ab ab a ab a a ab a ab ab a a ab a a a a ab ab a ab a a a a a ab a a ab a a ab a ab ab a a ab a a ab a ab ab a a a ab a a ab ab a ab a ab ab ab a ab ab a a ab ab a a ab a a a ab a a ab ab a a ab a a
*HyS0016.3646110 D2.15 ab ab ab a a a ab ab ab ab a ab a a ab a ab ab a a ab a a a a ab ab a ab a a a a a ab a a ab a a ab a ab ab a a ab a a ab a ab ab a a a ab a a ab ab a ab a ab ab ab a ab ab a a ab ab a a ab a a a ab a a ab ab a a ab a a
*HyS0016.3651261 D2.15 ab ab ab a a a ab ab ab ab a ab a a ab a ab ab a a ab a a a a ab ab a ab a a a a a ab a a ab a a ab a ab ab a a ab a a ab a ab ab a a a ab a a ab ab a ab a ab ab ab a ab ab a a ab ab a a ab a a a ab a a ab ab a a ab a a
*HyS0016.3656934 D2.15 ab ab ab a a a ab ab ab ab a ab a a ab a ab ab a a ab a a a a ab ab a ab a a a a a ab a a ab a a ab a ab ab a a ab a a ab a ab ab a a a ab a a ab ab a ab a ab ab ab a ab ab a a ab ab a a ab a a a ab a a ab ab a a ab a a
*HyS0016.3662795 D2.15 ab ab ab a a a ab ab ab ab a ab a a ab a ab ab a a ab a a a a ab ab a ab a a a a a ab a a ab a a ab a ab ab a a ab a a ab a ab ab a a a ab a a ab ab a ab a ab ab ab a ab ab a a ab ab a a ab a a a ab a a ab ab a a ab a a
*HyS0016.3676993 D2.15 a a a ab ab ab a a a a ab a ab ab a ab a a ab ab a ab ab ab ab a a ab a ab ab ab ab ab a ab ab a ab ab a ab a a ab ab a ab ab a ab a a ab ab ab a ab ab a a ab a ab a a a ab a a ab ab a a ab ab a ab ab ab a ab ab a a ab ab a ab ab
*HyS0016.3682093 D2.15 ab ab ab a a a ab ab ab ab a ab a a ab a ab ab a a ab a a a a ab ab a ab a a a a a ab a a ab a a ab a ab ab a a ab a a ab a ab ab a a a ab a a ab ab a ab a ab ab ab a ab ab a a ab ab a a ab a a a ab a a ab ab a a ab a a
*HyS0016.3687108 D2.15 ab ab ab a a a ab ab ab ab a ab a a ab a ab ab a a ab a a a a ab ab a ab a a a a a ab a a ab a a ab a ab ab a a ab a a ab a ab ab a a a ab a a ab ab a ab a ab ab ab a ab ab a a ab ab a a ab a a a ab a a ab ab a a ab a a
*HyS0016.3695258 D2.15 ab ab ab a a a ab ab ab ab a ab a a ab a ab ab a a ab a a a a ab ab a ab a a a a a ab a a ab a a ab a ab ab a a ab a a ab a ab ab a a a ab a a ab ab a ab a ab ab ab a ab ab a a ab ab a a ab a a a ab a a ab ab a a ab a a
*HyS0016.3700600 D2.15 ab ab ab a a a ab ab ab ab a ab a a ab a ab ab a a ab a a a a ab ab a ab a a a a a ab a a ab a a ab a ab ab a a ab a a ab a ab ab a a a ab a a ab ab a ab a ab ab ab a ab ab a a ab ab a a ab a a a ab a a ab ab a a ab a a
*HyS0016.3705626 D2.15 ab ab ab a a a ab ab ab ab a ab a a ab a ab ab a a ab a a a a ab ab a ab a a a a a ab a a ab a a ab a ab ab a a ab a a ab a ab ab a a a ab a a ab ab a ab a ab ab ab a ab ab a a ab ab a a ab a a a ab a a ab ab a a ab a a
*HyS0016.3710683 D2.15 a a a ab ab ab a a a a ab a ab ab a ab a a ab ab a ab ab ab ab a a ab a ab ab ab ab ab a ab ab a ab ab a ab a a ab ab a ab ab a ab a a ab ab ab a ab ab a a ab a ab a a a ab a a ab ab a a ab ab a ab ab ab a ab ab a a ab ab a ab ab
*HyS0016.3715759 D2.15 a a a ab ab ab a a a a ab a ab ab a ab a a ab ab a ab ab ab ab a a ab a ab ab ab ab ab a ab ab a ab ab a ab a a ab ab a ab ab a ab a a ab ab ab a ab ab a a ab a ab a a a ab a a ab ab a a ab ab a ab ab ab a ab ab a a ab ab a ab ab
*HyS0016.3721458 D2.15 a a a ab ab ab a a a a ab a ab ab a ab a a ab ab a ab ab ab ab a a ab a ab ab ab ab ab a ab ab a ab ab a ab a a ab ab a ab ab a ab a a ab ab ab a ab ab a a ab a ab a a a ab a a ab ab a a ab ab a ab ab ab a ab ab a a ab ab a ab ab
*HyS0016.3728111 D2.15 a a a ab ab ab a a a a ab a ab ab a ab a a ab ab a ab ab ab ab a a ab a ab ab ab ab ab a ab ab a ab ab a ab a a ab ab a ab ab a ab a a ab ab ab a ab ab a a ab a ab a a a ab a a ab ab a a ab ab a ab ab ab a ab ab a a ab ab a ab ab
*HyS0016.3733257 D2.15 a a a ab ab ab a a a a ab a ab ab a ab a a ab ab a ab ab ab ab a a ab a ab ab ab ab ab a ab ab a ab ab a ab a a ab ab a ab ab a ab a a ab ab ab a ab ab a a ab a ab a a a ab a a ab ab a a ab ab a ab ab ab a ab ab a a ab ab a ab ab
*HyS0016.3741774 D2.15 ab ab ab a a a ab ab ab ab a ab a a ab a ab ab a a ab a a a a ab ab a ab a a a a a ab a a ab a a ab a ab ab a a ab a a ab a ab ab a a a ab a a ab ab a ab a ab ab ab a ab ab a a ab ab a a ab a a a ab a a ab ab a a ab a a
*HyS0016.3746929 D2.15 ab ab ab a a a ab ab ab ab a ab a a ab a ab ab a a ab a a a a ab ab a ab a a a a a ab a a ab a a ab a ab ab a a ab a a ab a ab ab a a a ab a a ab ab a ab a ab ab ab a ab ab a a ab ab a a ab a a a ab a a ab ab a a ab a a
*HyS0016.3762496 D2.15 a a a ab ab ab a a a a ab a ab ab a ab a a ab ab a ab ab ab ab a a ab a ab ab ab ab ab a ab ab a ab ab a ab a a ab ab a ab ab a ab a a ab ab ab a ab ab a a ab a ab a a a ab a a ab ab a a ab ab a ab ab ab a ab ab a a ab ab a ab ab
*HyS0016.3780192 D2.15 ab ab ab a a a ab ab ab ab a ab a a ab a ab ab a a ab a a a a ab ab a ab a a a a a ab a a ab a a ab a ab ab a a ab a a ab a ab ab a a a ab a a ab ab a ab a ab ab ab a ab ab a a ab ab a a ab a a a ab a a ab ab a a ab a a
*HyS0016.3787427 D2.15 a a a ab ab ab a a a a ab a ab ab a ab a a ab ab a ab ab ab ab a a ab a ab ab ab ab ab a ab ab a ab ab a ab a a ab ab a ab ab a ab a a ab ab ab a ab ab a a ab a ab a a a ab a a ab ab a a ab ab a ab ab ab a ab ab a a ab ab a ab ab
*HyS0016.3792566 D2.15 a a a ab ab ab a a a a ab a ab ab a ab a a ab ab a ab ab ab ab a a ab a ab ab ab ab ab a ab ab a ab ab a ab a a ab ab a ab ab a ab a a ab ab ab a ab ab a a ab a ab a a a ab a a ab ab a a ab ab a ab ab ab a ab ab a a ab ab a ab ab
*HyS0016.3798784 D2.15 a a a ab ab ab a a a a ab a ab ab a ab a a ab ab a ab ab ab ab a a ab a ab ab ab ab ab a ab ab a ab ab a ab a a ab ab a ab ab a ab a a ab ab ab a ab ab a a ab a ab a a a ab a a ab ab a a ab ab a ab ab ab a ab ab a a ab ab a ab ab
*HyS0016.3803784 D2.15 a a a ab ab ab a a a a ab a ab ab a ab a a ab ab a ab ab ab ab a a ab a ab ab ab ab ab a ab ab a ab ab a ab a a ab ab a ab ab a ab a a ab ab ab a ab ab a a ab a ab a a a ab a a ab ab a a ab ab a ab ab ab a ab ab a a ab ab a ab ab
*HyS0016.3809458 D2.15 ab ab ab a a a ab ab ab ab a ab a a ab a ab ab a a ab a a a a ab ab a ab a a a a a ab a a ab a a ab a ab ab a a ab a a ab a ab ab a a a ab a a ab ab a ab a ab ab ab a ab ab a a ab ab a a ab a a a ab a a ab ab a a ab a a
*HyS0016.3817033 D2.15 ab ab ab a a a ab ab ab ab a ab a a ab a ab ab a a ab a a a a ab ab a ab a a a a a ab a a ab a a ab a ab ab a a ab a a ab a ab ab a a a ab a a ab ab a ab a ab ab ab a ab ab a a ab ab a a ab a a a ab a a ab ab a a ab a a
*HyS0016.3822126 D2.15 a a a ab ab ab a a a a ab a ab ab a ab a a ab ab a ab ab ab ab a a ab a ab ab ab ab ab a ab ab a ab ab a ab a a ab ab a ab ab a ab a a ab ab ab a ab ab a a ab a ab a a a ab a a ab ab a a ab ab a ab ab ab a ab ab a a ab ab a ab ab
*HyS0016.3827462 D2.15 a a a ab ab ab a a a a ab a ab ab a ab a a ab ab a ab ab ab ab a a ab a ab ab ab ab ab a ab ab a ab ab a ab a a ab ab a ab ab a ab a a ab ab ab a ab ab a a ab a ab a a a ab a a ab ab a a ab ab a ab ab ab a ab ab a a ab ab a ab ab
*HyS0016.3832797 D2.15 ab ab ab a a a ab ab ab ab a ab a a ab a ab ab a a ab a a a a ab ab a ab a a a a a ab a a ab a a ab a ab ab a a ab a a ab a ab ab a a a ab a a ab ab a ab a ab ab ab a ab ab a a ab ab a a ab a a a ab a a ab ab a a ab a a
*HyS0016.3838585 D2.15 ab ab ab a a a ab ab ab ab a ab a a ab a ab ab a a ab a a a a ab ab a ab a a a a a ab a a ab a a ab a ab ab a a ab a a ab a ab ab a a a ab a a ab ab a ab a ab ab ab a ab ab a a ab ab a a ab a a a ab a a ab ab a a ab a a
*HyS0016.3846556 D2.15 a a a ab ab ab a a a a ab a ab ab a ab a a ab ab a ab ab ab ab a a ab a ab ab ab ab ab a ab ab a ab ab a ab a a ab ab a ab ab a ab a a ab ab ab a ab ab a a ab a ab a a a ab a a ab ab a a ab ab a ab ab ab a ab ab a a ab ab a ab ab
*HyS0016.3852151 D2.15 ab ab ab a a a ab ab ab ab a ab a a ab a ab ab a a ab a a a a ab ab a ab a a a a a ab a a ab a a ab a ab ab a a ab a a ab a ab ab a a a ab a a ab ab a ab a ab ab ab a ab ab a a ab ab a a ab a a a ab a a ab ab a a ab a a
*HyS0016.3858086 D2.15 ab ab ab a a a ab ab ab ab a ab a a ab a ab ab a a ab a a a a ab ab a ab a a a a a ab a a ab a a ab a ab ab a a ab a a ab a ab ab a a a ab a a ab ab a ab a ab ab ab a ab ab a a ab ab a a ab a a a ab a a ab ab a a ab a a
*HyS0016.3863343 D2.15 ab ab ab a a a ab ab ab ab a ab a a ab a ab ab a a ab a a a a ab ab a ab a a a a a ab a a ab a a ab a ab ab a a ab a a ab a ab ab a a a ab a a ab ab a ab a ab ab ab a ab ab a a ab ab a a ab a a a ab a a ab ab a a ab a a
*HyS0016.3868990 D2.15 a a a ab ab ab a a a a ab a ab ab a ab a a ab ab a ab ab ab ab a a ab a ab ab ab ab ab a ab ab a ab ab a ab a a ab ab a ab ab a ab a a ab ab ab a ab ab a a ab a ab a a a ab a a ab ab a a ab ab a ab ab ab a ab ab a a ab ab a ab ab
*HyS0016.3877393 D2.15 ab ab ab a a a ab ab ab ab a ab a a ab a ab ab a a ab a a a a ab ab a ab a a a a a ab a a ab a a ab a ab ab a a ab a a ab a ab ab a a a ab a a ab ab a ab a ab ab ab a ab ab a a ab ab a a ab a a a ab a a ab ab a a ab a a
*HyS0016.3889708 D2.15 ab ab ab a a a ab ab ab ab a ab a a ab a ab ab a a ab a a a a ab ab a ab a a a a a ab a a ab a a ab a ab ab a a ab a a ab a ab ab a a a ab a a ab ab a ab a ab ab ab a ab ab a a ab ab a a ab a a a ab a a ab ab a a ab a a
*HyS0016.3900136 D2.15 ab ab ab a a a ab ab ab ab a ab a a ab a ab ab a a ab a - a a ab ab a ab a a a a a ab a a ab a a ab a ab ab a a ab a a ab a ab ab - a a ab a a ab ab a ab a ab ab ab a ab ab a a ab ab a a ab a a a ab a a ab ab a a ab a a
*HyS0016.3942165 D2.15 ab ab ab a a a ab ab ab ab a ab a a ab a ab ab a a ab a a a a ab ab a ab a a a a a ab a a ab a a ab a ab ab a a ab a a ab a ab ab a a a ab a a ab ab a ab a ab ab ab a ab ab a a ab ab a a ab a a a ab a a ab ab a a ab a a
*HyS0016.3947219 D2.15 ab ab ab a a a ab ab ab ab a ab a a ab a ab ab a a ab a a a a ab ab a ab a a a a a ab a a ab a a ab a ab ab a a ab a a ab a ab ab a a a ab a a ab ab a ab a ab ab ab a ab ab a a ab ab a a ab a a a ab a a ab ab a a ab a a
*HyS0016.3953046 D2.15 a a a ab ab ab a a a a ab a ab ab a ab a a ab ab a ab ab ab ab a a ab a ab ab ab ab ab a ab ab a ab ab a ab a a ab ab a ab ab a ab a a ab ab ab a ab ab a a ab a ab a a a ab a a ab ab a a ab ab a ab ab ab a ab ab a a ab ab a ab ab
*HyS0016.3966470 D2.15 a a a ab ab ab a a a a ab a ab ab a ab a a ab ab a ab ab ab ab a a ab a ab ab ab ab ab a ab ab a ab ab a ab a a ab ab a ab ab a ab a a ab ab ab a ab ab a a ab a ab a a a ab a a ab ab a a ab ab a ab ab ab a ab ab a a ab ab a ab ab
*HyS0016.3972729 D2.15 a a a ab ab ab a a a a ab a ab ab a ab a a ab ab a ab ab ab ab a a ab a ab ab ab ab ab a ab ab a ab ab a ab a a ab ab a ab ab a ab a a ab ab ab a ab ab a a ab a ab a a a ab a a ab ab a a ab ab a ab ab ab a ab ab a a ab ab a ab ab
*HyS0016.3978420 D2.15 a a a ab ab ab a a a a ab a ab ab a ab a a ab ab a ab ab ab ab a a ab a ab ab ab ab ab a ab ab a ab ab a ab a a ab ab a ab ab a ab a a ab ab ab a ab ab a a ab a ab a a a ab a a ab ab a a ab ab a ab ab ab a ab ab a a ab ab a ab ab
*HyS0016.3985657 D2.15 ab ab ab a a a ab ab ab ab a ab a a ab a ab ab a a ab a a a a ab ab a ab a a a a a ab a a ab a a ab a ab ab a a ab a a ab a ab ab a a a ab a a ab ab a ab a ab ab ab a ab ab a a ab ab a a ab a a a ab a a ab ab a a ab a a
*HyS0016.3998317 D2.15 a a a ab ab ab a a a a ab a ab ab a ab a a ab ab a ab ab ab ab a a ab a ab ab ab ab ab a ab ab a ab ab a ab a a ab ab a ab ab a ab a a ab ab ab a ab ab a a ab a ab a a a ab a a ab ab a a ab ab a ab ab ab a ab ab a a ab ab a ab ab
*HyS0016.4003457 D2.15 ab ab ab a a a ab ab ab ab a ab a a ab a ab ab a a ab a a a a ab ab a ab a a a a a ab a a ab a a ab a ab ab a a ab a a ab a ab ab a a a ab a a ab ab a ab a ab ab ab a ab ab a a ab ab a a ab a a a ab a a ab ab a a ab a a
*HyS0016.4009384 D2.15 ab ab ab a a a ab ab ab ab a ab a a ab a ab ab a a ab a a a a ab ab a ab a a a a a ab a a ab a a ab a ab ab a a ab a a ab a ab ab a a a ab a a ab ab a ab a ab ab ab a ab ab a a ab ab a a ab a a a ab a a ab ab a a ab a a
*HyS0016.4021666 D2.15 a a a ab ab ab a a a a ab a ab ab a ab a a ab ab a ab ab ab ab a a ab a ab ab ab ab ab a ab ab a ab ab a ab a a ab ab a ab ab a ab a a ab ab ab a ab ab a a ab a ab a a a ab a a ab ab a a ab ab a ab ab ab a ab ab a a ab ab a ab ab
*HyS0016.4026902 D2.15 ab ab ab a a a ab ab ab ab a ab a a ab a ab ab a a ab a a a a ab ab a ab a a a a a ab a a ab a a ab a ab ab a a ab a a ab a ab ab a a a ab a a ab ab a ab a ab ab ab a ab ab a a ab ab a a ab a a a ab a a ab ab a a ab a a
*HyS0016.4032260 D2.15 ab ab ab a a a ab ab ab ab a ab a a ab a ab ab a a ab a a a a ab ab a ab a a a a a ab a a ab a a ab a ab ab a a ab a a ab a ab ab a a a ab a a ab ab a ab a ab ab ab a ab ab a a ab ab a a ab a a a ab a a ab ab a a ab a a
*HyS0016.4037854 D2.15 ab ab ab a a a ab ab ab ab a ab a a ab a ab ab a a ab a a a a ab ab a ab a a a a a ab a a ab a a ab a ab ab a a ab a a ab a ab ab a a a ab a a ab ab a ab a ab ab ab a ab ab a a ab ab a a ab a a a ab a a ab ab a a ab a a
*HyS0016.4046155 D2.15 ab ab ab a a a ab ab ab ab a ab a a ab a ab ab a a ab a a a a ab ab a ab a a a a a ab a a ab a a ab a ab ab a a ab a a ab a ab ab a a a ab a a ab ab a ab a ab ab ab a ab ab a a ab ab a a ab a a a ab a a ab ab a a ab a a
*HyS0016.4051202 D2.15 ab ab ab a a a ab ab ab ab a ab a a ab a ab ab a a ab a a a a ab ab a ab a a a a a ab a a ab a a ab a ab ab a a ab a a ab a ab ab a a a ab a a ab ab a ab a ab ab ab a ab ab a a ab ab a a ab a a a ab a a ab ab a a ab a a
*HyS0016.4056300 D2.15 ab ab ab a a a ab ab ab ab a ab a a ab a ab ab a a ab a a a a ab ab a ab a a a a a ab a a ab a a ab a ab ab a a ab a a ab a ab ab a a a ab a a ab ab a ab a ab ab ab a ab ab a a ab ab a a ab a a a ab a a ab ab a a ab a a
*HyS0016.4061569 D2.15 ab ab ab a a a ab ab ab ab a ab a a ab a ab ab a a ab a a a a ab ab a ab a a a a a ab a a ab a a ab a ab ab a a ab a a ab a ab ab a a a ab a a ab ab a ab a ab ab ab a ab ab a a ab ab a a ab a a a ab a a ab ab a a ab a a
*HyS0016.4067021 D2.15 a a a ab ab ab a a a a ab a ab ab a ab a a ab ab a ab ab ab ab a a ab a ab ab ab ab ab a ab ab a ab ab a ab a a ab ab a ab ab a ab a a ab ab ab a ab ab a a ab a ab a a a ab a a ab ab a a ab ab a ab ab ab a ab ab a a ab ab a ab ab
*HyS0016.4072176 D2.15 a a a ab ab ab a a a a ab a ab ab a ab a a ab ab a ab ab ab ab a a ab a ab ab ab ab ab a ab ab a ab ab a ab a a ab ab a ab ab a ab a a ab ab ab a ab ab a a ab a ab a a a ab a a ab ab a a ab ab a ab ab ab a ab ab a a ab ab a ab ab
*HyS0016.4077650 D2.15 a a a ab ab ab a a a a ab a ab ab a ab a a ab ab a ab ab ab ab a a ab a ab ab ab ab ab a ab ab a ab ab a ab a a ab ab a ab ab a ab a a ab ab ab a ab ab a a ab a ab a a a ab a a ab ab a a ab ab a ab ab ab a ab ab a a ab ab a ab ab
*HyS0016.4083005 D2.15 ab ab ab a a a ab ab ab ab a ab a a ab a ab ab a a ab a a a a ab ab a ab a a a a a ab a a ab a a ab a ab ab a a ab a a ab a ab ab a a a ab a a ab ab a ab a ab ab ab a ab ab a a ab ab a a ab a a a ab a a ab ab a a ab a a
*HyS0016.4089052 D2.15 ab ab ab a a a ab ab ab ab a ab a a ab a ab ab a a ab a a a a ab ab a ab a a a a a ab a a ab a a ab a ab ab a a ab a a ab a ab ab a a a ab a a ab ab a ab a ab ab ab a ab ab a a ab ab a a ab a a a ab a a ab ab a a ab a a
*HyS0016.4094203 D2.15 a a a ab ab ab a a a a ab a ab ab a ab a a ab ab a ab ab ab ab a a ab a ab ab ab ab ab a ab ab a ab ab a ab a a ab ab a ab ab a ab a a ab ab ab a ab ab a a ab a ab a a a ab a a ab ab a a ab ab a ab ab ab a ab ab a a ab ab a ab ab
*HyS0016.4099266 D2.15 ab ab ab a a a ab ab ab ab a ab a a ab a ab ab a a ab a a a a ab ab a ab a a a a a ab a a ab a a ab a ab ab a a ab a a ab a ab ab a a a ab a a ab ab a ab a ab ab ab a ab ab a a ab ab a a ab a a a ab a a ab ab a a ab a a
*HyS0016.4104378 D2.15 ab ab ab a a a ab ab ab ab a ab a a ab a ab ab a a ab a a a a ab ab a ab a a a a a ab a a ab a a ab a ab ab a a ab a a ab a ab ab a a a ab a a ab ab a ab a ab ab ab a ab ab a a ab ab a a ab a a a ab a a ab ab a a ab a a
*HyS0016.4109572 D2.15 ab ab ab a a a ab ab ab ab a ab a a ab a ab ab a a ab a a a a ab ab a ab a a a a a ab a a ab a a ab a ab ab a a ab a a ab a ab ab a a a ab a a ab ab a ab a ab ab ab a ab ab a a ab ab a a ab a a a ab a a ab ab a a ab a a
*HyS0016.4114598 D2.15 ab ab ab a a a ab ab ab ab a ab a a ab a ab ab a a ab a a a a ab ab a ab a a a a a ab a a ab a a ab a ab ab a a ab a a ab a ab ab a a a ab a a ab ab a ab a ab ab ab a ab ab a a ab ab a a ab a a a ab a a ab ab a a ab a a
*HyS0016.4119861 D2.15 ab ab ab a a a ab ab ab ab a ab a a ab a ab ab a a ab a a a a ab ab a ab a a a a a ab a a ab a a ab a ab ab a a ab a a ab a ab ab a a a ab a a ab ab a ab a ab ab ab a ab ab a a ab ab a a ab a a a ab a a ab ab a a ab a a
*HyS0016.4127709 D2.15 a a a ab ab ab a a a a ab a ab ab a ab a a ab ab a ab ab ab ab a a ab a ab ab ab ab ab a ab ab a ab ab a ab a a ab ab a ab ab a ab a a ab ab ab a ab ab a a ab a ab a a a ab a a ab ab a a ab ab a ab ab ab a ab ab a a ab ab a ab ab
*HyS0016.4132794 D2.15 ab ab ab a a a ab ab ab ab a ab a a ab a ab ab a a ab a a a a ab ab a ab a a a a a ab a a ab a a ab a ab ab a a ab a a ab a ab ab a a a ab a a ab ab a ab a ab ab ab a ab ab a a ab ab a a ab a a a ab a a ab ab a a ab a a
*HyS0016.4137842 D2.15 a a a ab ab ab a a a a ab a ab ab a ab a a ab ab a ab ab ab ab a a ab a ab ab ab ab ab a ab ab a ab ab a ab a a ab ab a ab ab a ab a a ab ab ab a ab ab a a ab a ab a a a ab a a ab ab a a ab ab a ab ab ab a ab ab a a ab ab a ab ab
*HyS0016.4143561 D2.15 a a a ab ab ab a a a a ab a ab ab a ab a a ab ab a ab ab ab ab a a ab a ab ab ab ab ab a ab ab a ab ab a ab a a ab ab a ab ab a ab a a ab ab ab a ab ab a a ab a ab a a a ab a a ab ab a a ab ab a ab ab ab a ab ab a a ab ab a ab ab
*HyS0016.4149034 D2.15 a a a ab ab ab a a a a ab a ab ab a ab a a ab ab a ab ab ab ab a a ab a ab ab ab ab ab a ab ab a ab ab a ab a a ab ab a ab ab a ab a a ab ab ab a ab ab a a ab a ab a a a ab a a ab ab a a ab ab a ab ab ab a ab ab a a ab ab a ab ab
*HyS0016.4158531 D2.15 a a a ab ab ab a a a a ab a ab ab a ab a a ab ab a ab ab ab ab a a ab a ab ab ab ab ab a ab ab a ab ab a ab a a ab ab a ab ab a ab a a ab ab ab a ab ab a a ab a ab a a a ab a a ab ab a a ab ab a ab ab ab a ab ab a a ab ab a ab ab
*HyS0016.4164273 D2.15 a a a ab ab ab a a a a ab a ab ab a ab a a ab ab a ab ab ab ab a a ab a ab ab ab ab ab a ab ab a ab ab a ab a a ab ab a ab ab a ab a a ab ab ab a ab ab a a ab a ab a a a ab a a ab ab a a ab ab a ab ab ab a ab ab a a ab ab a ab ab
*HyS0016.4176355 D2.15 a a a ab ab ab a a a a ab a ab ab a ab a a ab ab a ab ab ab ab a a ab a ab ab ab ab ab a ab ab a ab ab a ab a a ab ab a ab ab a ab a a ab ab ab a ab ab a a ab a ab a a a ab a a ab ab a a ab ab a ab ab ab a ab ab a a ab ab a ab ab
*HyS0016.4181789 D2.15 a a a ab ab ab a a a a ab a ab ab a ab a a ab ab a ab ab ab ab a a ab a ab ab ab ab ab a ab ab a ab ab a ab a a ab ab a ab ab a ab a a ab ab ab a ab ab a a ab a ab a a a ab a a ab ab a a ab ab a ab ab ab a ab ab a a ab ab a ab ab
*HyS0016.4186892 D2.15 a a a ab ab ab a a a a ab a ab ab a ab a a ab ab a ab ab ab ab a a ab a ab ab ab ab ab a ab ab a ab ab a ab a a ab ab a ab ab a ab a a ab ab ab a ab ab a a ab a ab a a a ab a a ab ab a a ab ab a ab ab ab a ab ab a a ab ab a ab ab
*HyS0016.4192577 D2.15 a a a ab ab ab a a a a ab a ab ab a ab a a ab ab a ab ab ab ab a a ab a ab ab ab ab ab a ab ab a ab ab a ab a a ab ab a ab ab a ab a a ab ab ab a ab ab a a ab a ab a a a ab a a ab ab a a ab ab a ab ab ab a ab ab a a ab ab a ab ab
*HyS0016.4223331 D2.15 a a a ab ab ab a a a a ab a ab ab a ab a a ab ab a ab ab ab ab a a ab a ab ab ab ab ab a ab ab a ab ab a ab a a ab ab a ab ab a ab a a ab ab ab a ab ab a a ab a ab a a a ab a a ab ab a a ab ab a ab ab ab a ab ab a a ab ab a ab ab
*HyS0016.4229039 D2.15 ab ab ab a a a ab ab ab ab a ab a a ab a ab ab a a ab a a a a ab ab a ab a a a a a ab a a ab a a ab a ab ab a a ab a a ab a ab ab a a a ab a a ab ab a ab a ab ab ab a ab ab a a ab ab a a ab a a a ab a a ab ab a a ab a a
*HyS0016.4236368 D2.15 ab ab ab a a a ab ab ab ab a ab a a ab a ab ab a a ab a a a a ab ab a ab a a a a a ab a a ab a a ab a ab ab a a ab a a ab a ab ab a a a ab a a ab ab a ab a ab ab ab a ab ab a a ab ab a a ab a a a ab a a ab ab a a ab a a
*HyS0016.4241778 D2.15 ab ab ab a a a ab ab ab ab a ab a a ab a ab ab a a ab a a a a ab ab a ab a a a a a ab a a ab a a ab a ab ab a a ab a a ab a ab ab a a a ab a a ab ab a ab a ab ab ab a ab ab a a ab ab a a ab a a a ab a a ab ab a a ab a a
*HyS0016.4246903 D2.15 a a a ab ab ab a a a a ab a ab ab a ab a a ab ab a ab ab ab ab a a ab a ab ab ab ab ab a ab ab a ab ab a ab a a ab ab a ab ab a ab a a ab ab ab a ab ab a a ab a ab a a a ab a a ab ab a a ab ab a ab ab ab a ab ab a a ab ab a ab ab
*HyS0016.4252823 D2.15 a a a ab ab ab a a a a ab a ab ab a ab a a ab ab a ab ab ab ab a a ab a ab ab ab ab ab a ab ab a ab ab a ab a a ab ab a ab ab a ab a a ab ab ab a ab ab a a ab a ab a a a ab a a ab ab a a ab ab a ab ab ab a ab ab a a ab ab a ab ab
*HyS0016.4267925 D2.15 ab ab ab a a a ab ab ab ab a ab a a ab a ab ab a a ab a a a a ab ab a ab a a a a a ab a a ab a a ab a ab ab a a ab a a ab a ab ab a a a ab a a ab ab a ab a ab ab ab a ab ab a a ab ab a a ab a a a ab a a ab ab a a ab a a
*HyS0016.4275312 D2.15 ab ab ab a a a ab ab ab ab a ab a a ab a ab ab a a ab a a a a ab ab a ab a a a a a ab a a ab a a ab a ab ab a a ab a a ab a ab ab a a a ab a a ab ab a ab a ab ab ab a ab ab a a ab ab a a ab a a a ab a a ab ab a a ab a a
*HyS0016.4281296 D2.15 ab ab ab a a a ab ab ab ab a ab a a ab a ab ab a a ab a a a a ab ab a ab a a a a a ab a a ab a a ab a ab ab a a ab a a ab a ab ab a a a ab a a ab ab a ab a ab ab ab a ab ab a a ab ab a a ab a a a ab a a ab ab a a ab a a
*HyS0016.4287543 D2.15 ab ab ab a a a ab ab ab ab a ab a a ab a ab ab a a ab a a a a ab ab a ab a a a a a ab a a ab a a ab a ab ab a a ab a a ab a ab ab a a a ab a a ab ab a ab a ab ab ab a ab ab a a ab ab a a ab a a a ab a a ab ab a a ab a a
*HyS0016.4292571 D2.15 ab ab ab a a a ab ab ab ab a ab a a ab a ab ab a a ab a a a a ab ab a ab a a a a a ab a a ab a a ab a ab ab a a ab a a ab a ab ab a a a ab a a ab ab a ab a ab ab ab a ab ab a a ab ab a a ab a a a ab a a ab ab a a ab a a
*HyS0016.4300717 D2.15 ab ab ab a a a ab ab ab ab a ab a a ab a ab ab a a ab a a a a ab ab a ab a a a a a ab a a ab a a ab a ab ab a a ab a a ab a ab ab a a a ab a a ab ab a ab a ab ab ab a ab ab a a ab ab a a ab a a a ab a a ab ab a a ab a a
*HyS0016.4380823 D2.15 a a a ab ab ab a a a a ab a ab ab a ab a a ab ab a ab ab ab ab a a ab a ab ab ab ab ab a ab ab a ab ab a ab a a ab ab a ab ab a ab a a ab ab ab a ab ab a a ab a ab a a a ab a a ab ab a a ab ab a ab ab ab a ab ab a a ab ab a ab ab
*HyS0016.4403832 D2.15 a a a ab ab ab a a a a ab a ab ab a ab a a ab ab a ab ab ab ab a a ab a ab ab ab ab ab a ab ab a ab ab a ab a a ab ab a ab ab a ab a a ab ab ab a ab ab a a ab a ab a a a ab a a ab ab a a ab ab a ab ab ab a ab ab a a ab ab a ab ab
*HyS0016.4413329 D2.15 a a a ab ab ab a a a a ab a ab ab a ab a a ab ab a ab ab ab ab a a ab a ab ab ab ab ab a ab ab a ab ab a ab a a ab ab a ab ab a ab a a ab ab ab a ab ab a a ab a ab a a a ab a a ab ab a a ab ab a ab ab ab a ab ab a a ab ab a ab ab
*HyS0016.4418636 D2.15 a a a ab ab ab a a a a ab a ab ab a ab a a ab ab a ab ab ab ab a a ab a ab ab ab ab ab a ab ab a ab ab a ab a a ab ab a ab ab a ab a a ab ab ab a ab ab a a ab a ab a a a ab a a ab ab a a ab ab a ab ab ab a ab ab a a ab ab a ab ab
*HyS0016.4429403 D2.15 ab ab ab a a a ab ab ab ab a ab a a ab a ab ab a a ab a a a a ab ab a ab a a a a a ab a a ab a a ab a ab ab a a ab a a ab a ab ab a a a ab a a ab ab a ab a ab ab ab a ab ab a a ab ab a a ab a a a ab a a ab ab a a ab a a
*HyS0016.4438992 D2.15 a a a ab ab ab a a a a ab a ab ab a ab a a ab ab a ab ab ab ab a a ab a ab ab ab ab ab a ab ab a ab ab a ab a a ab ab a ab ab a ab a a ab ab ab a ab ab a a ab a ab a a a ab a a ab ab a a ab ab a ab ab ab a ab ab a a ab ab a ab ab
*HyS0016.4445619 D2.15 a a a ab ab ab a a a a ab a ab ab a ab a a ab ab a ab ab ab ab a a ab a ab ab ab ab ab a ab ab a ab ab a ab a a ab ab a ab ab a ab a a ab ab ab a ab ab a a ab a ab a a a ab a a ab ab a a ab ab a ab ab ab a ab ab a a ab ab a ab ab
*HyS0016.4450796 D2.15 ab ab ab a a a ab ab ab ab a ab a a ab a ab ab a a ab a a a a ab ab a ab a a a a a ab a a ab a a ab a ab ab a a ab a a ab a ab ab a a a ab a a ab ab a ab a ab ab ab a ab ab a a ab ab a a ab a a a ab a a ab ab a a ab a a
*HyS0016.4456717 D2.15 ab ab ab a a a ab ab ab ab a ab a a ab a ab ab a a ab a a a a ab ab a ab a a a a a ab a a ab a a ab a ab ab a a ab a a ab a ab ab a a a ab a a ab ab a ab a ab ab ab a ab ab a a ab ab a a ab a a a ab a a ab ab a a ab a a
*HyS0016.4462205 D2.15 ab ab ab a a a ab ab ab ab a ab a a ab a ab ab a a ab a a a a ab ab a ab a a a a a ab a a ab a a ab a ab ab a a ab a a ab a ab ab a a a ab a a ab ab a ab a ab ab ab a ab ab a a ab ab a a ab a a a ab a a ab ab a a ab a a
*HyS0016.4470700 D2.15 ab ab ab a a a ab ab ab ab a ab a a ab a ab ab a a ab a a a a ab ab a ab a a a a a ab a a ab a a ab a ab ab a a ab a a ab a ab ab a a a ab a a ab ab a ab a ab ab ab a ab ab a a ab ab a a ab a a a ab a a ab ab a a ab a a
*HyS0016.4476607 D2.15 ab ab ab a a a ab ab ab ab a ab a a ab a ab ab a a ab a a a a ab ab a ab a a a a a ab a a ab a a ab a ab ab a a ab a a ab a ab ab a a a ab a a ab ab a ab a ab ab ab a ab ab a a ab ab a a ab a a a ab a a ab ab a a ab a a
*HyS0016.4482638 D2.15 ab ab ab a a a ab ab ab ab a ab a a ab a ab ab a a ab a a a a ab ab a ab a a a a a ab a a ab a a ab a ab ab a a ab a a ab a ab ab a a a ab a a ab ab a ab a ab ab ab a ab ab a a ab ab a a ab a a a ab a a ab ab a a ab a a
*HyS0016.4488758 D2.15 a a a ab ab ab a a a a ab a ab ab a ab a a ab ab a ab ab ab ab a a ab a ab ab ab ab ab a ab ab a ab ab a ab a a ab ab a ab ab a ab a a ab ab ab a ab ab a a ab a ab a a a ab a a ab ab a a ab ab a ab ab ab a ab ab a a ab ab a ab ab
*HyS0016.4539285 D2.15 ab ab ab a a a ab ab ab ab a ab a a ab a ab ab a a ab a a a a ab ab a ab a a a a a ab a a ab a a ab a ab ab a a ab a a ab a ab ab a a a ab a a ab ab a ab a ab ab ab a ab ab a a ab ab a a ab a a a ab a a ab ab a a ab a a
*HyS0016.4545412 D2.15 ab ab ab a a a ab ab ab ab a ab a a ab a ab ab a a ab a a a a ab ab a ab a a a a a ab a a ab a a ab a ab ab a a ab a a ab a ab ab a a a ab a a ab ab a ab a ab ab ab a ab ab a a ab ab a a ab a a a ab a a ab ab a a ab a a
*HyS0016.4551981 D2.15 ab ab ab a a a ab ab ab ab a ab a a ab a ab ab a a ab a a a a ab ab a ab a a a a a ab a a ab a a ab a ab ab a a ab a a ab a ab ab a a a ab a a ab ab a ab a ab ab ab a ab ab a a ab ab a a ab a a a ab a a ab ab a a ab a a
*HyS0016.4562660 D2.15 a a a ab ab ab a a a a ab a ab ab a ab a a ab ab a ab ab ab ab a a ab a ab ab ab ab ab a ab ab a ab ab a ab a a ab ab a ab ab a ab a a ab ab ab a ab ab a a ab a ab a a a ab a a ab ab a a ab ab a ab ab ab a ab ab a a ab ab a ab ab
*HyS0016.4571980 D2.15 a a a ab ab ab a a a a ab a ab ab a ab a a ab ab a ab ab ab ab a a ab a ab ab ab ab ab a ab ab a ab ab a ab a a ab ab a ab ab a ab a a ab ab ab a ab ab a a ab a ab a a a ab a a ab ab a a ab ab a ab ab ab a ab ab a a ab ab a ab ab
*HyS0016.4578019 D2.15 a a a ab ab ab a a a a ab a ab ab a ab a a ab ab a ab ab ab ab a a ab a ab ab ab ab ab a ab ab a ab ab a ab a a ab ab a ab ab a ab a a ab ab ab a ab ab a a ab a ab a a a ab a a ab ab a a ab ab a ab ab ab a ab ab a a ab ab a ab ab
*HyS0016.4586015 D2.15 a a a ab ab ab a a a a ab a ab ab a ab a a ab ab a ab ab ab ab a a ab a ab ab ab ab ab a ab ab a ab ab a ab a a ab ab a ab ab a ab a a ab ab ab a ab ab a a ab a ab a a a ab a a ab ab a a ab ab a ab ab ab a ab ab a a ab ab a ab ab
*HyS0016.4596583 D2.15 ab ab ab a a a ab ab ab ab a ab a a ab a ab ab a a ab a a a a ab ab a ab a a a a a ab a a ab a a ab a ab ab a a ab a a ab a ab ab a a a ab a a ab ab a ab a ab ab ab a ab ab a a ab ab a a ab a a a ab a a ab ab a a ab a a
*HyS0016.4630257 D2.15 a a a ab ab ab a a a a ab a ab ab a ab a a ab ab a ab ab ab ab a a ab a ab ab ab ab ab a ab ab a ab ab a ab a a ab ab a ab ab a ab a a ab ab ab a ab ab a a ab a ab a a a ab a a ab ab a a ab ab a ab ab ab a ab ab a a ab ab a ab ab
*HyS0017.48434 D2.15 a a ab a a a ab ab a ab a ab ab ab ab ab a a ab ab ab ab a ab ab a ab a a ab a ab a a a a ab ab ab a a ab ab ab a a a ab ab ab a ab a a ab a ab ab a a a ab a a a ab a ab a a ab ab a ab ab ab ab ab ab a a a a a a a ab ab ab a
*HyS0017.55828 D2.15 a a ab a a a ab ab a ab a ab ab ab ab ab a a ab ab ab ab a ab ab a ab a a ab a ab a a a a ab ab ab a a ab ab ab a a a ab ab ab a ab a a ab a ab ab a a a ab a a a ab a ab a a ab ab a ab ab ab ab ab ab a a a a a a a ab ab ab a
*HyS0017.62072 D2.15 a a ab a a a ab ab a ab a ab ab ab ab ab a a ab ab ab ab a ab ab a ab a a ab a ab a a a a ab ab ab a a ab ab ab a a a ab ab ab a ab a a ab a ab ab a a a ab a a a ab a ab a a ab ab a ab ab ab ab ab ab a a a a a a a ab ab ab a
*HyS0017.67823 D2.15 a a ab a a a ab ab a ab a ab ab ab ab ab a a ab ab ab ab a ab ab a ab a a ab a ab a a a a ab ab ab a a ab ab ab a a a ab ab ab a ab a a ab a ab ab a a a ab a a a ab a ab a a ab ab a ab ab ab ab ab ab a a a a a a a ab ab ab a
*HyS0017.72894 D2.15 a a ab a a a ab ab a ab a ab ab ab ab ab a a ab ab ab ab a ab ab a ab a a ab a ab a a a a ab ab ab a a ab ab ab a a a ab ab ab a ab a a ab a ab ab a a a ab a a a ab a ab a a ab ab a ab ab ab ab ab ab a a a a a a a ab ab ab a
*HyS0017.79121 D2.15 a a ab a a a ab ab a ab a ab ab ab ab ab a a ab ab ab ab a ab ab a ab a a ab a ab a a a a ab ab ab a a ab ab ab a a a ab ab ab a ab a a ab a ab ab a a a ab a a a ab a ab a a ab ab a ab ab ab ab ab ab a a a a a a a ab ab ab a
*HyS0017.84411 D2.15 a a ab a a a ab ab a ab a ab ab ab ab ab a a ab ab ab ab a ab ab a ab a a ab a ab a a a a ab ab ab a a ab ab ab a a a ab ab ab a ab a a ab a ab ab a a a ab a a a ab a ab a a ab ab a ab ab ab ab ab ab a a a a a a a ab ab ab a
*HyS0017.89661 D2.15 a a ab a a a ab ab a ab a ab ab ab ab ab a a ab ab ab ab a ab ab a ab a a ab a ab a a a a ab ab ab a a ab ab ab a a a ab ab ab a ab a a ab a ab ab a a a ab a a a ab a ab a a ab ab a ab ab ab ab ab ab a a a a a a a ab ab ab a
*HyS0017.94798 D2.15 a a ab a a a ab ab a ab a ab ab ab ab ab a a ab ab ab ab a ab ab a ab a a ab a ab a a a a ab ab ab a a ab ab ab a a a ab ab ab a ab a a ab a ab ab a a a ab a a a ab a ab a a ab ab a ab ab ab ab ab ab a a a a a a a ab ab ab a
*HyS0017.102032 D2.15 a a ab a a a ab ab a ab a ab ab ab ab ab a a ab ab ab ab a ab ab a ab a a ab a ab a a a a ab ab ab a a ab ab ab a a a ab ab ab a ab a a ab a ab ab a a a ab a a a ab a ab a a ab ab a ab ab ab ab ab ab a a a a a a a ab ab ab a
*HyS0017.107034 D2.15 a a ab a a a ab ab a ab a ab ab ab ab ab a a ab ab ab ab a ab ab a ab a a ab a ab a a a a ab ab ab a a ab ab ab a a a ab ab ab a ab a a ab a ab ab a a a ab a a a ab a ab a a ab ab a ab ab ab ab ab ab a a a a a a a ab ab ab a
*HyS0017.130197 D2.15 a a ab a a a ab ab a ab a ab ab ab ab ab a a ab ab ab ab a ab ab a ab a a ab a ab a a a a ab ab ab a a ab ab ab a a a ab ab ab a ab a a ab a ab ab a a a ab a a a ab a ab a a ab ab a ab ab ab ab ab ab a a a a a a a ab ab ab a
*HyS0017.142808 D2.15 a a ab a a a ab ab a ab a ab ab ab ab ab a a ab ab ab ab a ab ab a ab a a ab a ab a a a a ab ab ab a a ab ab ab a a a ab ab ab a ab a a ab a ab ab a a a ab a a a ab a ab a a ab ab a ab ab ab ab ab ab a a a a a a a ab ab ab a
*HyS0017.149120 D2.15 a a ab a a a ab ab a ab a ab ab ab ab ab a a ab ab ab ab a ab ab a ab a a ab a ab a a a a ab ab ab a a ab ab ab a a a ab ab ab a ab a a ab a ab ab a a a ab a a a ab a ab a a ab ab a ab ab ab ab ab ab a a a a a a a ab ab ab a
*HyS0017.188250 D2.15 a a ab a a a ab ab a ab a ab ab ab ab ab a a ab ab ab ab a ab ab a ab a a ab a ab a a a a ab ab ab a a ab ab ab a a a ab ab ab a ab a a ab a ab ab a a a ab a a a ab a ab a a ab ab a ab ab ab ab ab ab a a a a a a a ab ab ab a
*HyS0017.194185 D2.15 a a ab a a a ab ab a ab a ab ab ab ab ab a a ab ab ab ab a ab ab a ab a a ab a ab a a a a ab ab ab a a ab ab ab a a a ab ab ab a ab a a ab a ab ab a a a ab a a a ab a ab a a ab ab a ab ab ab ab ab ab a a a a a a a ab ab ab a
*HyS0017.199810 D2.15 a a ab a a a ab ab a ab a ab ab ab ab ab a a ab ab ab ab a ab ab a ab a a ab a ab a a a a ab ab ab a a ab ab ab a a a ab ab ab a ab a a ab a ab ab a a a ab a a a ab a ab a a ab ab a ab ab ab ab ab ab a a a a a a a ab ab ab a
*HyS0017.207685 D2.15 a a ab a a a ab ab a ab a ab ab ab ab ab a a ab ab ab ab a ab ab a ab a a ab a ab a a a a ab ab ab a a ab ab ab a a a ab ab ab a ab a a ab a ab ab a a a ab a a a ab a ab a a ab ab a ab ab ab ab ab ab a a a a a a a ab ab ab a
*HyS0017.212930 D2.15 a a ab a a a ab ab a ab a ab ab ab ab ab a a ab ab ab ab a ab ab a ab a a ab a ab a a a a ab ab ab a a ab ab ab a a a ab ab ab a ab a a ab a ab ab a a a ab a a a ab a ab a a ab ab a ab ab ab ab ab ab a a a a a a a ab ab ab a
*HyS0017.227380 D2.15 a a ab a a a ab ab a ab a ab ab ab ab ab a a ab ab ab ab a ab ab a ab a a ab a ab a a a a ab ab ab a a ab ab ab a a a ab ab ab a ab a a ab a ab ab a a a ab a a a ab a ab a a ab ab a ab ab ab ab ab ab a a a a a a a ab ab ab a
*HyS0017.267139 D2.15 a a ab a a a ab ab a ab a ab ab ab ab ab a a ab ab ab ab a ab ab a ab a a ab a ab a a a a ab ab ab a a ab ab ab a a a ab ab ab a ab a a ab a ab ab a a a ab a a a ab a ab a a ab ab a ab ab ab ab ab ab a a a a a a a ab ab ab a
*HyS0017.273500 D2.15 a a ab a a a ab ab a ab a ab ab ab ab ab a a ab ab ab ab a ab ab a ab a a ab a ab a a a a ab ab ab a a ab ab ab a a a ab ab ab a ab a a ab a ab ab a a a ab a a a ab a ab a a ab ab a ab ab ab ab ab ab a a a a a a a ab ab ab a
*HyS0017.278527 D2.15 a a ab a a a ab ab a ab a ab ab ab ab ab a a ab ab ab ab a ab ab a ab a a ab a ab a a a a ab ab ab a a ab ab ab a a a ab ab ab a ab a a ab a ab ab a a a ab a a a ab a ab a a ab ab a ab ab ab ab ab ab a a a a a a a ab ab ab a
*HyS0017.283671 D2.15 a a ab a a a ab ab a ab a ab ab ab ab ab a a ab ab ab ab a ab ab a ab a a ab a ab a a a a ab ab ab a a ab ab ab a a a ab ab ab a ab a a ab a ab ab a a a ab a a a ab a ab a a ab ab a ab ab ab ab ab ab a a a a a a a ab ab ab a
*HyS0017.289246 D2.15 a a ab a a a ab ab a ab a ab ab ab ab ab a a ab ab ab ab a ab ab a ab a a ab a ab a a a a ab ab ab a a ab ab ab a a a ab ab ab a ab a a ab a ab ab a a a ab a a a ab a ab a a ab ab a ab ab ab ab ab ab a a a a a a a ab ab ab a
*HyS0017.321152 D2.15 a a ab a a a ab ab a ab a ab ab ab ab ab a a ab ab ab ab a ab ab a ab a a ab a ab a a a a ab ab ab a a ab ab ab a a a ab ab ab a ab a a ab a ab ab a a a ab a a a ab a ab a a ab ab a ab ab ab ab ab ab a a a a a a a ab ab ab a
*HyS0017.331896 D2.15 a a ab a a a ab ab a ab a ab ab ab ab ab a a ab ab ab ab a ab ab a ab a a ab a ab a a a a ab ab ab a a ab ab ab a a a ab ab ab a ab a a ab a ab ab a a a ab a a a ab a ab a a ab ab a ab ab ab ab ab ab a a a a a a a ab ab ab a
*HyS0017.337039 D2.15 a a ab a a a ab ab a ab a ab ab ab ab ab a a ab ab ab ab a ab ab a ab a a ab a ab a a a a ab ab ab a a ab ab ab a a a ab ab ab a ab a a ab a ab ab a a a ab a a a ab a ab a a ab ab a ab ab ab ab ab ab a a a a a a a ab ab ab a
*HyS0017.342849 D2.15 a a ab a a a ab ab a ab a ab ab ab ab ab a a ab ab ab ab a ab ab a ab a a ab a ab a a a a ab ab ab a a ab ab ab a a a ab ab ab a ab a a ab a ab ab a a a ab a a a ab a ab a a ab ab a ab ab ab a ab ab a a a a a a a ab ab ab a
*HyS0017.348140 D2.15 a a ab a a a ab ab a ab a ab ab ab ab ab a a ab ab ab ab a ab ab a ab a a ab a ab a a a a ab ab ab a a ab ab ab a a a ab ab ab a ab a a ab a ab ab a a a ab a a a ab a ab a a ab ab a ab ab ab a ab ab a a a a a a a ab ab ab a
*HyS0017.353219 D2.15 a a ab a a a ab ab a ab a ab ab ab ab ab a a ab ab ab ab a ab ab a ab a a ab a ab a a a a ab ab ab a a ab ab ab a a a ab ab ab a ab a a ab a ab ab a a a ab a a a ab a ab a a ab ab a ab ab ab a ab ab a a a a a a a ab ab ab a
*HyS0017.359849 D2.15 a a ab a a a ab ab a ab a ab ab ab ab ab a a ab ab ab ab a ab ab a ab a a ab a ab a a a a ab ab ab a a ab ab ab a a a ab ab ab a ab a a ab a ab ab a a a ab a a a ab a ab a a ab ab a ab ab ab a ab ab a a a a a a a ab ab ab a
*HyS0017.365626 D2.15 a a ab a a a ab ab a ab a ab ab ab ab ab a a ab ab ab ab a ab ab a ab a a ab a ab a a a a ab ab ab a a ab ab ab a a a ab ab ab a ab a a ab a ab ab a a a ab a a a ab a ab a a ab ab a ab ab ab a ab ab a a a a a a a ab ab ab a
*HyS0017.375980 D2.15 a a ab a a a ab ab a ab a ab ab ab ab ab a a ab ab ab ab a ab ab a ab a a ab a ab a a a a ab ab ab a a ab ab ab a a a ab ab ab a ab a a ab a ab ab a a a ab a a a ab a ab a a ab ab a ab ab ab a ab ab a a a a a a a ab ab ab a
*HyS0017.382772 D2.15 a a ab a a a ab ab a ab a ab ab ab ab ab a a ab ab ab ab a ab ab a ab a a ab a ab a a a a ab ab ab a a ab ab ab a a a ab ab ab a ab a a ab a ab ab a a a ab a a a ab a ab a a ab ab a ab ab ab a ab ab a a a a a a a ab ab ab a
*HyS0017.414895 D2.15 a a ab a a a ab ab a ab a ab ab ab ab ab a a ab ab ab ab a ab ab a ab a a ab a ab a a a a ab ab ab a a ab ab ab a a a ab ab ab a ab a a ab a ab ab a a a ab a a a ab a ab a a ab ab a ab ab ab a ab ab a a a a a a a ab ab ab a
*HyS0017.426208 D2.15 a a ab a a a ab ab a ab a ab ab ab ab ab a a ab ab ab ab a ab ab a ab a a ab a ab a a a a ab ab ab a a ab ab ab a a a ab ab ab a ab a a ab a ab ab a a a ab a a a ab a ab a a ab ab a ab ab ab a ab ab a a a a a a a ab ab ab a
*HyS0017.517189 D2.15 a a ab a a a ab ab a ab a ab ab ab ab ab a a ab ab a ab a ab ab a ab a a ab a ab a a a ab ab ab ab a a ab ab ab a a a ab ab ab a a a ab ab a ab ab a a a ab a a a ab a ab a a ab ab a ab ab ab a ab ab a a a a a a a a ab ab a
*HyS0017.522887 D2.15 a a ab a a a ab ab a ab a ab ab ab ab ab a a ab ab a ab a ab ab a ab a a ab a ab a a a ab ab ab ab a a ab ab ab a a a ab ab ab a a a ab ab a ab ab a a a ab a a a ab a ab a a ab ab a ab ab ab a ab ab a a a a a a a a ab ab a
*HyS0017.528609 D2.15 a a ab a a a ab ab a ab a ab ab ab ab ab a a ab ab a ab a ab ab a ab a a ab a ab a a a ab ab ab ab a a ab ab ab a a a ab ab ab a a a ab ab a ab ab a a a ab a a a ab a ab a a ab ab a ab ab ab a ab ab a a a a a a a a ab ab a
*HyS0017.539529 D2.15 a a ab a a a ab ab a ab a ab ab ab ab ab a a ab ab a ab a ab ab a ab a a ab a ab a a a ab ab ab ab a a ab ab ab a a a ab ab ab a a a ab ab a ab ab a a a ab a a a ab a ab a a ab ab a ab ab ab a ab ab a a a a a a a a ab ab a
*HyS0017.545146 D2.15 a a ab a a a ab ab a ab a ab ab ab ab ab a a ab ab a ab a ab ab a ab a a ab a ab a a a ab ab ab ab a a ab ab ab a a a ab ab ab a a a ab ab a ab ab a a a ab a a a ab a ab a a ab ab a ab ab ab a ab ab a a a a a a a a ab ab a
*HyS0017.583032 D2.15 a a ab a a a ab ab a ab a ab ab ab ab ab a a ab ab a ab a ab ab a ab a a ab a ab a a a ab ab ab ab a a ab ab ab a a a ab ab ab a a a ab ab a ab ab a a a ab a a a ab a ab a a ab ab a ab ab ab a ab ab a a a a a a a a ab ab a
*HyS0017.588054 D2.15 a a ab a a a ab ab a ab a ab ab ab ab ab a a ab ab a ab a ab ab a ab a a ab a ab a a a ab ab ab ab a a ab ab ab a a a ab ab ab a a a ab ab a ab ab a a a ab a a a ab a ab a a ab ab a ab ab ab a ab ab a a a a a a a a ab ab a
*HyS0017.593163 D2.15 a a ab a a a ab ab a ab a ab ab ab ab ab a a ab ab a ab a ab ab a ab a a ab a ab a a a ab ab ab ab a a ab ab ab a a a ab ab ab a a a ab ab a ab ab a a a ab a a a ab a ab a a ab ab a ab ab ab a ab ab a a a a a a a a ab ab a
*HyS0017.605329 D2.15 a a ab a a a ab ab a ab a ab ab ab ab ab a a ab ab a ab a ab ab a ab a a ab a ab a a a ab ab ab ab a a ab ab ab a a a ab ab ab a a a ab ab a ab ab a a a ab a a a ab a ab a a ab ab a ab ab ab a ab ab a a a a a a a a ab ab a
*HyS0017.612270 D2.15 a a ab a a a ab ab a ab a ab ab ab ab ab a a ab ab a ab a ab ab a ab a a ab a ab a a a ab ab ab ab a a ab ab ab a a a ab ab ab a a a ab ab a ab ab a a a ab a a a ab a ab a a ab ab a ab ab ab a ab ab a a a a a a a a ab ab a
*HyS0017.634991 D2.15 a a ab a a a ab ab a ab a ab ab ab ab ab a a ab ab a ab a ab ab a ab a a ab a ab a a a ab ab ab ab a a ab ab ab a a a ab ab ab a a a ab ab a ab ab a a a ab a a a ab a ab a a ab ab a ab ab ab a ab ab a a a a a a a a ab ab a
*HyS0017.652993 D2.15 a a ab a a a ab ab a ab a ab ab ab ab ab a a ab ab a ab a ab ab a ab a a ab a ab a a a ab ab ab ab a a ab ab ab a a a ab ab ab a a a ab ab a ab ab a a a ab a a a ab a ab a a ab ab a ab ab ab a ab ab a a a a a a a a ab ab a
*HyS0017.709127 D2.15 a a ab a a a ab ab a ab a ab ab ab ab ab a a ab ab a ab a ab ab a ab a a ab a ab a a a ab ab ab ab a a ab ab ab a a a ab ab ab a a a ab ab a ab ab a a a ab a a a ab a ab a a ab ab a ab ab ab a ab ab a a a a a a a a ab ab a
*HyS0017.714233 D2.15 a a ab a a a ab ab a ab a ab ab ab ab ab a a ab ab a ab a ab ab a ab a a ab a ab a a a ab ab ab ab a a ab ab ab a a a ab ab ab a a a ab ab a ab ab a a a ab a a a ab a ab a a ab ab a ab ab ab a ab ab a a a a a a a a ab ab a
*HyS0017.723351 D2.15 a a ab a a a ab ab a ab a ab ab ab ab ab a a ab ab a ab a ab ab a ab a a ab a ab a a a ab ab ab ab a a ab ab ab a a a ab ab ab a a a ab ab a ab ab a a a ab a a a ab a ab a a ab ab a ab ab ab a ab ab a a a a a a a a ab ab a
*HyS0017.730322 D2.15 a a ab a a a ab ab a ab a ab ab ab ab ab a a ab ab a ab a ab ab a ab a a ab a ab a a a ab ab ab ab a a ab ab ab a a a ab ab ab a a a ab ab a ab ab a a a ab a a a ab a ab a a ab ab a ab ab ab a ab ab a a a a a a a a ab ab a
*HyS0017.735385 D2.15 a a ab a a a ab ab a ab a ab ab ab ab ab a a ab ab a ab a ab ab a ab a a ab a ab a a a ab ab ab ab a a ab ab ab a a a ab ab ab a a a ab ab a ab ab a a a ab a a a ab a ab a a ab ab a ab ab ab a ab ab a a a a a a a a ab ab a
*HyS0017.757518 D2.15 a a ab a a a ab ab a ab a ab ab ab ab ab a a ab ab a ab a ab ab a ab a a ab a ab a a a ab ab ab ab a a ab ab ab a a a ab ab ab a a a ab ab a ab ab a a a ab a a a ab a ab a a ab ab a ab ab ab a ab ab a a a a a a a a ab ab a
*HyS0017.772843 D2.15 a a ab a a a ab ab a ab a ab ab ab ab ab a a ab ab a ab a ab ab a ab a a ab a ab a a a ab ab ab ab a a ab ab ab a a a ab ab ab a a a ab ab a ab ab a a a ab a a a ab a ab a a ab ab a ab ab ab a ab ab a a a a a a a a ab ab a
*HyS0017.778364 D2.15 a a ab a a a ab ab a ab a ab ab ab ab ab a a ab ab a ab a ab ab a ab a a ab a ab a a a ab ab ab ab a a ab ab ab a a a ab ab ab a a a ab ab a ab ab a a a ab a a a ab a ab a a ab ab a ab ab ab a ab ab a a a a a a a a ab ab a
*HyS0017.783769 D2.15 a a ab a a a ab ab a ab a ab ab ab ab ab a a ab ab a ab a ab ab a ab a a ab a ab a a a ab ab ab ab a a ab ab ab a a a ab ab ab a a a ab ab a ab ab a a a ab a a a ab a ab a a ab ab a ab ab ab a ab ab a a a a a a a a ab ab a
*HyS0017.795338 D2.15 a a ab a a a ab ab a ab a ab ab ab ab ab a a ab ab a ab a ab ab a ab a a ab a ab a a a ab ab ab ab a a ab ab ab a a a ab ab ab a a a ab ab a ab ab a a a ab a a a ab a ab a a ab ab a ab ab ab a ab ab a a a a a a a a ab ab a
*HyS0017.801335 D2.15 a a ab a a a ab ab a ab a ab ab ab ab ab a a ab ab a ab a ab ab a ab a a ab a ab a a a ab ab ab ab a a ab ab ab a a a ab ab ab a a a ab ab a ab ab a a a ab a a a ab a ab a a ab ab a ab ab ab a ab ab a a a a a a a a ab ab a
*HyS0017.806685 D2.15 a a ab a a a ab ab a ab a ab ab ab ab ab a a ab ab a ab a ab ab a ab a a ab a ab a a a ab ab ab ab a a ab ab ab a a a ab ab ab a a a ab ab a ab ab a a a ab a a a ab a ab a a ab ab a ab ab ab a ab ab a a a a a a a a ab ab a
*HyS0017.812709 D2.15 a a ab a a a ab ab a ab a ab ab ab ab ab a a ab ab a ab a ab ab a ab a a ab a ab a a a ab ab ab ab a a ab ab ab a a a ab ab ab a a a ab ab a ab ab a a a ab a a a ab a ab a a ab ab a ab ab ab a ab ab a a a a a a a a ab ab a
*HyS0017.818308 D2.15 a a ab a a a ab ab a ab a ab ab ab ab ab a a ab ab a ab a ab ab a ab a a ab a ab a a a ab ab ab ab a a ab ab ab a a a ab ab ab a a a ab ab a ab ab a a a ab a a a ab a ab a a ab ab a ab ab ab a ab ab a a a a a a a a ab ab a
*HyS0017.823329 D2.15 a a ab a a a ab ab a ab a ab ab ab ab ab a a ab ab a ab a ab ab a ab a a ab a ab a a a ab ab ab ab a a ab ab ab a a a ab ab ab a a a ab ab a ab ab a a a ab a a a ab a ab a a ab ab a ab ab ab a ab ab a a a a a a a a ab ab a
*HyS0017.835370 D2.15 a a ab a a a ab ab a ab a ab ab ab ab ab a a ab ab a ab a ab ab a ab a a ab a ab a a a ab ab ab ab a a ab ab ab a a a ab ab ab a a a ab ab a ab ab a a a ab a a a ab a ab a a ab ab a ab ab ab a ab ab a a a a a a a a ab ab a
*HyS0017.840528 D2.15 a a ab a a a ab ab a ab a ab ab ab ab ab a a ab ab a ab a ab ab a ab a a ab a ab a a a ab ab ab ab a a ab ab ab a a a ab ab ab a a a ab ab a ab ab a a a ab a a a ab a ab a a ab ab a ab ab ab a ab ab a a a a a a a a ab ab a
*HyS0017.846535 D2.15 a a ab a a a ab ab a ab a ab ab ab ab ab a a ab ab a ab a ab ab a ab a a ab a ab a a a ab ab ab ab a a ab ab ab a a a ab ab ab a a a ab ab a ab ab a a a ab a a a ab a ab a a ab ab a ab ab ab a ab ab a a a a a a a a ab ab a
*HyS0017.852204 D2.15 a a ab a a a ab ab a ab a ab ab ab ab ab a a ab ab a ab a ab ab a ab a a ab a ab a a a ab ab ab ab a a ab ab ab a a a ab ab ab a a a ab ab a ab ab a a a ab a a a ab a ab a a ab ab a ab ab ab a ab ab a a a a a a a a ab ab a
*HyS0017.861445 D2.15 a a ab a a a ab ab a ab a ab ab ab ab ab a a ab ab a ab a ab ab a ab a a ab a ab a a a ab ab ab ab a a ab ab ab a a a ab ab ab a a a ab ab a ab ab a a a ab a a a ab a ab a a ab ab a ab ab ab a ab ab a a a a a a a a ab ab a
*HyS0017.870132 D2.15 a a ab a a a ab ab a ab a ab ab ab ab ab a a ab ab a ab a ab ab a ab a a ab a ab a a a ab ab ab ab a a ab ab ab a a a ab ab ab a a a ab ab a ab ab a a a ab a a a ab a ab a a ab ab a ab ab ab a ab ab a a a a a a a a ab ab a
*HyS0017.875161 D2.15 a a ab a a a ab ab a ab a ab ab ab ab ab a a ab ab a ab a ab ab a ab a a ab a ab a a a ab ab ab ab a a ab ab ab a a a ab ab ab a a a ab ab a ab ab a a a ab a a a ab a ab a a ab ab a ab ab ab a ab ab a a a a a a a a ab ab a
*HyS0017.881833 D2.15 a a ab a a a ab ab a ab a ab ab ab ab ab a a ab ab a ab a ab ab a ab a a ab a ab a a a ab ab ab ab a a ab ab ab a a a ab ab ab a a a ab ab a ab ab a a a ab a a a ab a ab a a ab ab a ab ab ab a ab ab a a a a a a a a ab ab a
*HyS0017.890232 D2.15 a a ab a a a ab ab a ab a ab ab ab ab ab a a ab ab a ab a ab ab a ab a a ab a ab a a a ab ab ab ab a a ab ab ab a a a ab ab ab a a a ab ab a ab ab a a a ab a a a ab a ab a a ab ab a ab ab ab a ab ab a a a a a a a a ab ab a
*HyS0017.895428 D2.15 a a ab a a a ab ab a ab a ab ab ab ab ab a a ab ab a ab a ab ab a ab a a ab a ab a a a ab ab ab ab a a ab ab ab a a a ab ab ab a a a ab ab a ab ab a a a ab a a a ab a ab a a ab ab a ab ab ab a ab ab a a a a a a a a ab ab a
*HyS0017.901960 D2.15 a a ab a a a ab ab a ab a ab ab ab ab ab a a ab ab a ab a ab ab a ab a a ab a ab a a a ab ab ab ab a a ab ab ab a a a ab ab ab a a a ab ab a ab ab a a a ab a a a ab a ab a a ab ab a ab ab ab a ab ab a a a a a a a a ab ab a
*HyS0017.907810 D2.15 a a ab a a a ab ab a ab a ab ab ab ab ab a a ab ab a ab a ab ab a ab a a ab a ab a a a ab ab ab ab a a ab ab ab a a a ab ab ab a a a ab ab a ab ab a a a ab a a a ab a ab a a ab ab a ab ab ab a ab ab a a a a a a a a ab ab a
*HyS0017.914966 D2.15 a a ab a a a ab ab a ab a ab ab ab ab ab a a ab ab a ab a ab ab a ab a a ab a ab a a a ab ab ab ab a a ab ab ab a a a ab ab ab a a a ab ab a ab ab a a a ab a a a ab a ab a a ab ab a ab ab ab a ab ab a a a a a a a a ab ab a
*HyS0017.926435 D2.15 a a ab a a a ab ab a ab a ab ab ab ab ab a a ab ab a ab a ab ab a ab a a ab a ab a a a ab ab ab ab a a ab ab ab a a a ab ab ab a a a ab ab a ab ab a a a ab a a a ab a ab a a ab ab a ab ab ab a ab ab a a a a a a a a ab ab a
*HyS0017.935762 D2.15 a a ab a a a ab ab a ab a ab ab ab ab ab a a ab ab a ab a ab ab a ab a a ab a ab a a a ab ab ab ab a a ab ab ab a a a ab ab ab a a a ab ab a ab ab a a a ab a a a ab a ab a a ab ab a ab ab ab a ab ab a a a a a a a a ab ab a
*HyS0017.941968 D2.15 a a ab a a a ab ab a ab a ab ab ab ab ab a a ab ab a ab a ab ab a ab a a ab a ab a a a ab ab ab ab a a ab ab ab a a a ab ab ab a a a ab ab a ab ab a a a ab a a a ab a ab a a ab ab a ab ab ab a ab ab a a a a a a a a ab ab a
*HyS0017.947335 D2.15 a a ab a a a ab ab a ab a ab ab ab ab ab a a ab ab a ab a ab ab a ab a a ab a ab a a a ab ab ab ab a a ab ab ab a a a ab ab ab a a a ab ab a ab ab a a a ab a a a ab a ab a a ab ab a ab ab ab a ab ab a a a a a a a a ab ab a
*HyS0017.952942 D2.15 a a ab a a a ab ab a ab a ab ab ab ab ab a a ab ab a ab a ab ab a ab a a ab a ab a a a ab ab ab ab a a ab ab ab a a a ab ab ab a a a ab ab a ab ab a a a ab a a a ab a ab a a ab ab a ab ab ab a ab ab a a a a a a a a ab ab a
*HyS0017.962025 D2.15 a a ab a a a ab ab a ab a ab ab ab ab ab a a ab ab a ab a ab ab a ab a a ab a ab a a a ab ab ab ab a a ab ab ab a a a ab ab ab a a a ab ab a ab ab a a a ab a a a ab a ab a a ab ab a ab ab ab a ab ab a a a a a a a a ab ab a
*HyS0017.967457 D2.15 a a ab a a a ab ab a ab a ab ab ab ab ab a a ab ab a ab a ab ab a ab a a ab a ab a a a ab ab ab ab a a ab ab ab a a a ab ab ab a a a ab ab a ab ab a a a ab a a a ab a ab a a ab ab a ab ab ab a ab ab a a a a a a a a ab ab a
*HyS0017.973130 D2.15 a a ab a a a ab ab a ab a ab ab ab ab ab a a ab ab a ab a ab ab a ab a a ab a ab a a a ab ab ab ab a a ab ab ab a a a ab ab ab a a a ab ab a ab ab a a a ab a a a ab a ab a a ab ab a ab ab ab a ab ab a a a a a a a a ab ab a
*HyS0017.979313 D2.15 a a ab a a a ab ab a ab a ab ab ab ab ab a a ab ab a ab a ab ab a ab a a ab a ab a a a ab ab ab ab a a ab ab ab a a a ab ab ab a a a ab ab a ab ab a a a ab a a a ab a ab a a ab ab a ab ab ab a ab ab a a a a a a a a ab ab a
*HyS0017.984946 D2.15 a a ab a a a ab ab a ab a ab ab ab ab ab a a ab ab a ab a ab ab a ab a a ab a ab a a a ab ab ab ab a a ab ab ab a a a ab ab ab a a a ab ab a ab ab a a a ab a a a ab a ab a a ab ab a ab ab ab a ab ab a a a a a a a a ab ab a
*HyS0017.994720 D2.15 a a ab a a a ab ab a ab a ab ab ab ab ab a a ab ab a ab a ab ab a ab a a ab a ab a a a ab ab ab ab a a ab ab ab a a a ab ab ab a a a ab ab a ab ab a a a ab a a a ab a ab a a ab ab a ab ab ab a ab ab a a a a a a a a ab ab a
*HyS0017.1000801 D2.15 a a ab a a a ab ab a ab a ab ab ab ab ab a a ab ab a ab a ab ab a ab a a ab a ab a a a ab ab ab ab a a ab ab ab a a a ab ab ab a a a ab ab a ab ab a a a ab a a a ab a ab a a ab ab a ab ab ab a ab ab a a a a a a a a ab ab a
*HyS0017.1006100 D2.15 a a ab a a a ab ab a ab a ab ab ab ab ab a a ab ab a ab a ab ab a ab a a ab a ab a a a ab ab ab ab a a ab ab ab a a a ab ab ab a a a ab ab a ab ab a a a ab a a a ab a ab a a ab ab a ab ab ab a ab ab a a a a a a a a ab ab a
*HyS0017.1017660 D2.15 a a ab a a a ab ab a ab a ab ab ab ab ab a a ab ab a ab a ab ab a ab a a ab a ab a a a ab ab ab ab a a ab ab ab a a a ab ab ab a a a ab ab a ab ab a a a ab a a a ab a ab a a ab ab a ab ab ab a ab ab a a a a a a a a ab ab a
*HyS0017.1030703 D2.15 a a ab a a a ab ab a ab a ab ab ab ab ab a a ab ab a ab a ab ab a ab a a ab a ab a a a ab ab ab ab a a ab ab ab a a a ab ab ab a a a ab ab a ab ab a a a ab a a a ab a ab a a ab ab a ab ab ab a ab ab a a a a a a a a ab ab a
*HyS0017.1035983 D2.15 a a ab a a a ab ab a ab a ab ab ab ab ab a a ab ab a ab a ab ab a ab a a ab a ab a a a ab ab ab ab a a ab ab ab a a a ab ab ab a a a ab ab a ab ab a a a ab a a a ab a ab a a ab ab a ab ab ab a ab ab a a a a a a a a ab ab a
*HyS0017.1041153 D2.15 a a ab a a a ab ab a ab a ab ab ab ab ab a a ab ab a ab a ab ab a ab a a ab a ab a a a ab ab ab ab a a ab ab ab a a a ab ab ab a a a ab ab a ab ab a a a ab a a a ab a ab a a ab ab a ab ab ab a ab ab a a a a a a a a ab ab a
*HyS0017.1065377 D2.15 a a ab a a a ab ab a ab a ab ab ab ab ab a a ab ab a ab a ab ab a ab a a ab a ab a a a ab ab ab ab a a ab ab ab a a a ab ab ab a a a ab ab a ab ab a a a ab a a a ab a ab a a ab ab a ab ab ab a ab ab a a a a a a a a ab ab a
*HyS0017.1073096 D2.15 a a ab a a a ab ab a ab a ab ab ab ab ab a a ab ab a ab a ab ab a ab a a ab a ab a a a ab ab ab ab a a ab ab ab a a a ab ab ab a a a ab ab a ab ab a a a ab a a a ab a ab a a ab ab a ab ab ab a ab ab a a a a a a a a ab ab a
*HyS0017.1080568 D2.15 a a ab a a a ab ab a ab a ab ab ab ab ab a a ab ab a ab a ab ab a ab a a ab a ab a a a ab ab ab ab a a ab ab ab a a a ab ab ab a a a ab ab a ab ab a a a ab a a a ab a ab a a ab ab a ab ab ab a ab ab a a a a a a a a ab ab a
*HyS0017.1099052 D2.15 a a ab a a a ab ab a ab a ab ab ab ab ab a a ab ab a ab a ab ab a ab a a ab a ab a a a ab ab ab ab a a ab ab ab a a a ab ab ab a a a ab ab a ab ab a a a ab a a a ab a ab a a ab ab a ab ab ab a ab ab a a a a a a a a ab ab a
*HyS0017.1118300 D2.15 a a ab a a a ab ab a ab a ab ab ab ab ab a a ab ab a ab a ab ab a ab a a ab a ab a a a ab ab ab ab a a ab ab ab a a a ab ab ab a a a ab ab a ab ab a a a ab a a a ab a ab a a ab ab a ab ab ab a ab ab a a a a a a a a ab ab a
*HyS0017.1123305 D2.15 a a ab a a a ab ab a ab a ab ab ab ab ab a a ab ab a ab a ab ab a ab a a ab a ab a a a ab ab ab ab a a ab ab ab a a a ab ab ab a a a ab ab a ab ab a a a ab a a a ab a ab a a ab ab a ab ab ab a ab ab a a a a a a a a ab ab a
*HyS0017.1132366 D2.15 a a ab a a a ab ab a ab a ab ab ab ab ab a a ab ab a ab a ab ab a ab a a ab a ab a a a ab ab ab ab a a ab ab ab a a a ab ab ab a a a ab ab a ab ab a a a ab a a a ab a ab a a ab ab a ab ab ab a ab ab a a a a a a a a ab ab a
*HyS0017.1144713 D2.15 a a ab a a a ab ab a ab a ab ab ab ab ab a a ab ab a ab a ab ab a ab a a ab a ab a a a ab ab ab ab a a ab ab ab a a a ab ab ab a a a ab ab a ab ab a a a ab a a a ab a ab a a ab ab a ab ab ab a ab ab a a a a a a a a ab ab a
*HyS0017.1149985 D2.15 a a ab a a a ab ab a ab a ab ab ab ab ab a a ab ab a ab a ab ab a ab a a ab a ab a a a ab ab ab ab a a ab ab ab a a a ab ab ab a a a ab ab a ab ab a a a ab a a a ab a ab a a ab ab a ab ab ab a ab ab a a a a a a a a ab ab a
*HyS0017.1156431 D2.15 a a ab a a a ab ab a ab a ab ab ab ab ab a a ab ab a ab a ab ab a ab a a ab a ab a a a ab ab ab ab a a ab ab ab a a a ab ab ab a a a ab ab a ab ab a a a ab a a a ab a ab a a ab ab a ab ab ab a ab ab a a a a a a a a ab ab a
*HyS0017.1179829 D2.15 a a ab a a a ab ab a ab a ab ab ab ab ab a a ab ab a ab a ab ab a ab a a ab a ab a a a ab ab ab ab a a ab ab ab a a a ab ab ab a a a ab ab a ab ab a a a ab a a a ab a ab a a ab ab a ab ab ab a ab ab a a a a a a a a ab ab a
*HyS0017.1185079 D2.15 a a ab a a a ab ab a ab a ab ab ab ab ab a a ab ab a ab a ab ab a ab a a ab a ab a a a ab ab ab ab a a ab ab ab a a a ab ab ab a a a ab ab a ab ab a a a ab a a a ab a ab a a ab ab a ab ab ab a ab ab a a a a a a a a ab ab a
*HyS0017.1190388 D2.15 a a ab a a a ab ab a ab a ab ab ab ab ab a a ab ab a ab a ab ab a ab a a ab a ab a a a ab ab ab ab a a ab ab ab a a a ab ab ab a a a ab ab a ab ab a a a ab a a a ab a ab a a ab ab a ab ab ab a ab ab a a a a a a a a ab ab a
*HyS0017.1198212 D2.15 a a ab a a a ab ab a ab a ab ab ab ab ab a a ab ab a ab a ab ab a ab a a ab a ab a a a ab ab ab ab a a ab ab ab a a a ab ab ab a a a ab ab a ab ab a a a ab a a a ab a ab a a ab ab a ab ab ab a ab ab a a a a a a a a ab ab a
*HyS0017.1203295 D2.15 a a ab a a a ab ab a ab a ab ab ab ab ab a a ab ab a ab a ab ab a ab a a ab a ab a a a ab ab ab ab a a ab ab ab a a a ab ab ab a a a ab ab a ab ab a a a ab a a a ab a ab a a ab ab a ab ab ab a ab ab a a a a a a a a ab ab a
*HyS0017.1208330 D2.15 a a ab a a a ab ab a ab a ab ab ab ab ab a a ab ab a ab a ab ab a ab a a ab a ab a a a ab ab ab ab a a ab ab ab a a a ab ab ab a a a ab ab a ab ab a a a ab a a a ab a ab a a ab ab a ab ab ab a ab ab a a a a a a a a ab ab a
*HyS0017.1213892 D2.15 a a ab a a a ab ab a ab a ab ab ab ab ab a a ab ab a ab a ab ab a ab a a ab a ab a a a ab ab ab ab a a ab ab ab a a a ab ab ab a a a ab ab a ab ab a a a ab a a a ab a ab a a ab ab a ab ab ab a ab ab a a a a a a a a ab ab a
*HyS0017.1221793 D2.15 a a ab a a a ab ab a ab a ab ab ab ab ab a a ab ab a ab a ab ab a ab a a ab a ab a a a ab ab ab ab a a ab ab ab a a a ab ab ab a a a ab ab a ab ab a a a ab a a a ab a ab a a ab ab a ab ab ab a ab ab a a a a a a a a ab ab a
*HyS0017.1226910 D2.15 a a ab a a a ab ab a ab a ab ab ab ab ab a a ab ab a ab a ab ab a ab a a ab a ab a a a ab ab ab ab a a ab ab ab a a a ab ab ab a a a ab ab a ab ab a a a ab a a a ab a ab a a ab ab a ab ab ab a ab ab a a a a a a a a ab ab a
*HyS0017.1232550 D2.15 a a ab a a a ab ab a ab a ab ab ab ab ab a a ab ab a ab a ab ab a ab a a ab a ab a a a ab ab ab ab a a ab ab ab a a a ab ab ab a a a ab ab a ab ab a a a ab a a a ab a ab a a ab ab a ab ab ab a ab ab a a a a a a a a ab ab a
*HyS0017.1237607 D2.15 a a ab a a a ab ab a ab a ab ab ab ab ab a a ab ab a ab a ab ab a ab a a ab a ab a a a ab ab ab ab a a ab ab ab a a a ab ab ab a a a ab ab a ab ab a a a ab a a a ab a ab a a ab ab a ab ab ab a ab ab a a a a a a a a ab ab a
*HyS0017.1244466 D2.15 a a ab a a a ab ab a ab a ab ab ab ab ab a a ab ab a ab a ab ab a ab a a ab a ab a a a ab ab ab ab a a ab ab ab a a a ab ab ab a a a ab ab a ab ab a a a ab a a a ab a ab a a ab ab a ab ab ab a ab ab a a a a a a a a ab ab a
*HyS0017.1258354 D2.15 a a ab a a a ab ab a ab a ab ab ab ab ab a a ab ab a ab a ab ab a ab a a ab a ab a a a ab ab ab ab a a ab ab ab a a a ab ab ab a a a ab ab a ab ab a a a ab a a a ab a ab a a ab ab a ab ab ab a ab ab a a a a a a a a ab ab a
*HyS0017.1265958 D2.15 a a ab a a a ab ab a ab a ab ab ab ab ab a a ab ab a ab a ab ab a ab a a ab a ab a a a ab ab ab ab a a ab ab ab a a a ab ab ab a a a ab ab a ab ab a a a ab a a a ab a ab a a ab ab a ab ab ab a ab ab a a a a a a a a ab ab a
*HyS0017.1272375 D2.15 a a ab a a a ab ab a ab a ab ab ab ab ab a a ab ab a ab a ab ab a ab a a ab a ab a a a ab ab ab ab a a ab ab ab a a a ab ab ab a a a ab ab a ab ab a a a ab a a a ab a ab a a ab ab a ab ab ab a ab ab a a a a a a a a ab ab a
*HyS0017.1285831 D2.15 a a ab a a a ab ab a ab a ab ab ab ab ab a a ab ab a ab a ab ab a ab a a ab a ab a a a ab ab ab ab a a ab ab ab a a a ab ab ab a a a ab ab a ab ab a a a ab a a a ab a ab a a ab ab a ab ab ab a ab ab a a a a a a a a ab ab a
*HyS0017.1290880 D2.15 a a ab a a a ab ab a ab a ab ab ab ab ab a a ab ab a ab a ab ab a ab a a ab a ab a a a ab ab ab ab a a ab ab ab a a a ab ab ab a a a ab ab a ab ab a a a ab a a a ab a ab a a ab ab a ab ab ab a ab ab a a a a a a a a ab ab a
*HyS0017.1297027 D2.15 a a ab a a a ab ab a ab a ab ab ab ab ab a a ab ab a ab a ab ab a ab a a ab a ab a a a ab ab ab ab a a ab ab ab a a a ab ab ab a a a ab ab a ab ab a a a ab a a a ab a ab a a ab ab a ab ab ab a ab ab a a a a a a a a ab ab a
*HyS0017.1303304 D2.15 a a ab a a a ab ab a ab a ab ab ab ab ab a a ab ab a ab a ab ab a ab a a ab a ab a a a ab ab ab ab a a ab ab ab a a a ab ab ab a a a ab ab a ab ab a a a ab a a a ab a ab a a ab ab a ab ab ab a ab ab a a a a a a a a ab ab a
*HyS0017.1308728 D2.15 a a ab a a a ab ab a ab a ab ab ab ab ab a a ab ab a ab a ab ab a ab a a ab a ab a a a ab ab ab ab a a ab ab ab a a a ab ab ab a a a ab ab a ab ab a a a ab a a a ab a ab a a ab ab a ab ab ab a ab ab a a a a a a a a ab ab a
*HyS0017.1313787 D2.15 a a ab a a a ab ab a ab a ab ab ab ab ab a a ab ab a ab a ab ab a ab a a ab a ab a a a ab ab ab ab a a ab ab ab a a a ab ab ab a a a ab ab a ab ab a a a ab a a a ab a ab a a ab ab a ab ab ab a ab ab a a a a a a a a ab ab a
*HyS0017.1318835 D2.15 a a ab a a a ab ab a ab a ab ab ab ab ab a a ab ab a ab a ab ab a ab a a ab a ab a a a ab ab ab ab a a ab ab ab a a a ab ab ab a a a ab ab a ab ab a a a ab a a a ab a ab a a ab ab a ab ab ab a ab ab a a a a a a a a ab ab a
*HyS0017.1324628 D2.15 a a ab a a a ab ab a ab a ab ab ab ab ab a a ab ab a ab a ab ab a ab a a ab a ab a a a ab ab ab ab a a ab ab ab a a a ab ab ab a a a ab ab a ab ab a a a ab a a a ab a ab a a ab ab a ab ab ab a ab ab a a a a a a a a ab ab a
*HyS0017.1330387 D2.15 a a ab a a a ab ab a ab a ab ab ab ab ab a a ab ab a ab a ab ab a ab a a ab a ab a a a ab ab ab ab a a ab ab ab a a a ab ab ab a a a ab ab a ab ab a a a ab a a a ab a ab a a ab ab a ab ab ab a ab ab a a a a a a a a ab ab a
*HyS0017.1341632 D2.15 a a ab a a a ab ab a ab a ab ab ab ab ab a a ab ab a ab a ab ab a ab a a ab a ab a a a ab ab ab ab a a ab ab ab a a a ab ab ab a a a ab ab a ab ab a a a ab a a a ab a ab a a ab ab a ab ab ab a ab ab a a a a a a a a ab ab a
*HyS0017.1346790 D2.15 a a ab a a a ab ab a ab a ab ab ab ab ab a a ab ab a ab a ab ab a ab a a ab a ab a a a ab ab ab ab a a ab ab ab a a a ab ab ab a a a ab ab a ab ab a a a ab a a a ab a ab a a ab ab a ab ab ab a ab ab a a a a a a a a ab ab a
*HyS0017.1355065 D2.15 a a ab a a a ab ab a ab a ab ab ab ab ab a a ab ab a ab a ab ab a ab a a ab a ab a a a ab ab ab ab a a ab ab ab a a a ab ab ab a a a ab ab a ab ab a a a ab a a a ab a ab a a ab ab a ab ab ab a ab ab a a a a a a a a ab ab a
*HyS0017.1466443 D2.15 a a ab a a a ab ab a ab a ab ab ab ab ab a a ab ab a ab a ab ab a ab a a ab a ab a a a ab ab ab ab a a ab ab ab a a a ab ab ab a a a ab ab a ab ab a a a ab a a a ab a ab a a ab ab a ab ab ab a ab ab a a a a a a a a ab ab a
*HyS0017.1640014 D2.15 a a ab a a a ab ab a ab a ab ab ab ab ab a a ab ab a ab a ab ab a ab a a ab a ab a a a ab ab ab ab a a ab ab ab a a a ab ab ab a a a ab ab a ab ab a a a ab a a a ab a ab a a ab ab a ab ab ab a ab ab a a a a a a a a ab ab a
*HyS0017.1651041 D2.15 a a ab a a a ab ab a ab a ab ab ab ab ab a a ab ab a ab a ab ab a ab a a ab a ab a a a ab ab ab ab a a ab ab ab a a a ab ab ab a a a ab ab a ab ab a a a ab a a a ab a ab a a ab ab a ab ab ab a ab ab a a a a a a a a ab ab a
*HyS0017.1656170 D2.15 a a ab a a a ab ab a ab a ab ab ab ab ab a a ab ab a ab a ab ab a ab a a ab a ab a a a ab ab ab ab a a ab ab ab a a a ab ab ab a a a ab ab a ab ab a a a ab a a a ab a ab a a ab ab a ab ab ab a ab ab a a a a a a a a ab ab a
*HyS0017.1674993 D2.15 a a ab a a a ab ab a ab a ab ab ab ab ab a a ab ab a ab a ab ab a ab a a ab a ab a a a ab ab ab ab a a ab ab ab a a a ab ab ab a a a ab ab a ab ab a a a ab a a a ab a ab a a ab ab a ab ab ab a ab ab a a a a a a a a ab ab a
*HyS0017.1688853 D2.15 a a ab a a a ab ab a ab a ab ab ab ab ab a a ab ab a ab a ab ab a ab a a ab a ab a a a ab ab ab ab a a ab ab ab a a a ab ab ab a a a ab ab a ab ab a a a ab a a a ab a ab a a ab ab a ab ab ab a ab ab a a a a a a a a ab ab a
*HyS0017.1694736 D2.15 a a ab a a a ab ab a ab a ab ab ab ab ab a a ab ab a ab a ab ab a ab a a ab a ab a a a ab ab ab ab a a ab ab ab a a a ab ab ab a a a ab ab a ab ab a a a ab a a a ab a ab a a ab ab a ab ab ab a ab ab a a a a a a a a ab ab a
*HyS0017.1700018 D2.15 a a ab a a a ab ab a ab a ab ab ab ab ab a a ab ab a ab a ab ab a ab a a ab a ab a a a ab ab ab ab a a ab ab ab a a a ab ab ab a a a ab ab a ab ab a a a ab a a a ab a ab a a ab ab a ab ab ab a ab ab a a a a a a a a ab ab a
*HyS0017.1718179 D2.15 a a ab a a a ab ab a ab a ab ab ab ab ab a a ab ab a ab a ab ab a ab a a ab a ab a a a ab ab ab ab a a ab ab ab a a a ab ab ab a a a ab ab a ab ab a a a ab a a a ab a ab a a ab ab a ab ab ab a ab ab a a a a a a a a ab ab a
*HyS0017.1726118 D2.15 a a ab a a a ab ab a ab a ab ab ab ab ab a a ab ab a ab a ab ab a ab a a ab a ab a a a ab ab ab ab a a ab ab ab a a a ab ab ab a a a ab ab a ab ab a a a ab a a a ab a ab a a ab ab a ab ab ab a ab ab a a a a a a a a ab ab a
*HyS0017.1750717 D2.15 a a ab a a a ab ab a ab a ab ab ab ab ab a a ab ab a ab a ab ab a ab a a ab a ab a a a ab ab ab ab a a ab ab ab a a a ab ab ab a a a ab ab a ab ab a a a ab a a a ab a ab a a ab ab a ab ab ab a ab ab a a a a a a a a ab ab a
*HyS0017.1773273 D2.15 a a ab a a a ab ab a ab a ab ab ab ab ab a a ab ab a ab a ab ab a ab a a ab a ab a a a ab ab ab ab a a ab ab ab a a a ab ab ab a a a ab ab a ab ab a a a ab a a a ab a ab a a ab ab a ab ab ab a ab ab a a a a a a a a ab ab a
*HyS0017.1802694 D2.15 a a ab a a a ab ab a ab a ab ab ab ab ab a a ab ab a ab a ab ab a ab a a ab a ab a a a ab ab ab ab a a ab ab ab a a a ab ab ab a a a ab ab a ab ab a a a ab a a a ab a ab a a ab ab a ab ab ab a ab ab a a a a a a a a ab ab a
*HyS0017.1837792 D2.15 a a ab a a a ab ab a ab a ab ab ab ab ab a a ab ab a ab a ab ab a ab a a ab a ab a a a ab ab ab ab a a ab ab ab a a a ab ab ab a a a ab ab a ab ab a a a ab a a a ab a ab a a ab ab a ab ab ab a ab ab a a a a a a a a ab ab a
*HyS0017.1874718 D2.15 a a ab a a a ab ab a ab a ab ab ab ab ab a a ab ab a ab a ab ab a ab a a ab a ab a a a ab ab ab ab a a ab ab ab a a a ab ab ab a a a ab ab a ab ab a a a ab a a a ab a ab a a ab ab a ab ab ab a ab ab a a a a a a a a ab ab a
*HyS0017.1880028 D2.15 a a ab a a a ab ab a ab a ab ab ab ab ab a a ab ab a ab a ab ab a ab a a ab a ab a a a ab ab ab ab a a ab ab ab a a a ab ab ab a a a ab ab a ab ab a a a ab a a a ab a ab a a ab ab a ab ab ab a ab ab a a a a a a a a ab ab a
*HyS0017.1885032 D2.15 a a ab a a a ab ab a ab a ab ab ab ab ab a a ab ab a ab a ab ab a ab a a ab a ab a a a ab ab ab ab a a ab ab ab a a a ab ab ab a a a ab ab a ab ab a a a ab a a a ab a ab a a ab ab a ab ab ab a ab ab a a a a a a a a ab ab a
*HyS0017.1890290 D2.15 a a ab a a a ab ab a ab a ab ab ab ab ab a a ab ab a ab a ab ab a ab a a ab a ab a a a ab ab ab ab a a ab ab ab a a a ab ab ab a a a ab ab a ab ab a a a ab a a a ab a ab a a ab ab a ab ab ab a ab ab a a a a a a a a ab ab a
*HyS0017.1895826 D2.15 a a ab a a a ab ab a ab a ab ab ab ab ab a a ab ab a ab a ab ab a ab a a ab a ab a a a ab ab ab ab a a ab ab ab a a a ab ab ab a a a ab ab a ab ab a a a ab a a a ab a ab a a ab ab a ab ab ab a ab ab a a a a a a a a ab ab a
*HyS0017.1900989 D2.15 a a ab a a a ab ab a ab a ab ab ab ab ab a a ab ab a ab a ab ab a ab a a ab a ab a a a ab ab ab ab a a ab ab ab a a a ab ab ab a a a ab ab a ab ab a a a ab a a a ab a ab a a ab ab a ab ab ab a ab ab a a a a a a a a ab ab a
*HyS0017.1906263 D2.15 a a ab a a a ab ab a ab a ab ab ab ab ab a a ab ab a ab a ab ab a ab a a ab a ab a a a ab ab ab ab a a ab ab ab a a a ab ab ab a a a ab ab a ab ab a a a ab a a a ab a ab a a ab ab a ab ab ab a ab ab a a a a a a a a ab ab a
*HyS0017.1911798 D2.15 a a ab a a a ab ab a ab a ab ab ab ab ab a a ab ab a ab a ab ab a ab a a ab a ab a a a ab ab ab ab a a ab ab ab a a a ab ab ab a a a ab ab a ab ab a a a ab a a a ab a ab a a ab ab a ab ab ab a ab ab a a a a a a a a ab ab a
*HyS0017.1916812 D2.15 a a ab a a a ab ab a ab a ab ab ab ab ab a a ab ab a ab a ab ab a ab a a ab a ab a a a ab ab ab ab a a ab ab ab a a a ab ab ab a a a ab ab a ab ab a a a ab a a a ab a ab a a ab ab a ab ab ab a ab ab a a a a a a a a ab ab a
*HyS0017.1925338 D2.15 a a ab a a a ab ab a ab a ab ab ab ab ab a a ab ab a ab a ab ab a ab a a ab a ab a a a ab ab ab ab a a ab ab ab a a a ab ab ab a a a ab ab a ab ab a a a ab a a a ab a ab a a ab ab a ab ab ab a ab ab a a a a a a a a ab ab a
*HyS0017.1930341 D2.15 a a ab a a a ab ab a ab a ab ab ab ab ab a a ab ab a ab a ab ab a ab a a ab a ab a a a ab ab ab ab a a ab ab ab a a a ab ab ab a a a ab ab a ab ab a a a ab a a a ab a ab a a ab ab a ab ab ab a ab ab a a a a a a a a ab ab a
*HyS0017.1954761 D2.15 a a ab a a a ab ab a ab a ab ab ab ab ab a a ab ab a ab a ab ab a ab a a ab a ab a a a ab ab ab ab a a ab ab ab a a a ab ab ab a a a ab ab a ab ab a a a ab a a a ab a ab a a ab ab a ab ab ab a ab ab a a a a a a a a ab ab a
*HyS0017.1960206 D2.15 a a ab a a a ab ab a ab a ab ab ab ab ab a a ab ab a ab a ab ab a ab a a ab a ab a a a ab ab ab ab a a ab ab ab a a a ab ab ab a a a ab ab a ab ab a a a ab a a a ab a ab a a ab ab a ab ab ab a ab ab a a a a a a a a ab ab a
*HyS0017.1965971 D2.15 a a ab a a a ab ab a ab a ab ab ab ab ab a a ab ab a ab a ab ab a ab a a ab a ab a a a ab ab ab ab a a ab ab ab a a a ab ab ab a a a ab ab a ab ab a a a ab a a a ab a ab a a ab ab a ab ab ab a ab ab a a a a a a a a ab ab a
*HyS0017.1971283 D2.15 a a ab a a a ab ab a ab a ab ab ab ab ab a a ab ab a ab a ab ab a ab a a ab a ab a a a ab ab ab ab a a ab ab ab a a a ab ab ab a a a ab ab a ab ab a a a ab a a a ab a ab a a ab ab a ab ab ab a ab ab a a a a a a a a ab ab a
*HyS0017.1976938 D2.15 a a ab a a a ab ab a ab a ab ab ab ab ab a a ab ab a ab a ab ab a ab a a ab a ab a a a ab ab ab ab a a ab ab ab a a a ab ab ab a a a ab ab a ab ab a a a ab a a a ab a ab a a ab ab a ab ab ab a ab ab a a a a a a a a ab ab a
*HyS0017.1982123 D2.15 a a ab a a a ab ab a ab a ab ab ab ab ab a a ab ab a ab a ab ab a ab a a ab a ab a a a ab ab ab ab a a ab ab ab a a a ab ab ab a a a ab ab a ab ab a a a ab a a a ab a ab a a ab ab a ab ab ab a ab ab a a a a a a a a ab ab a
*HyS0017.1990941 D2.15 a a ab a a a ab ab a ab a ab ab ab ab ab a a ab ab a ab a ab ab a ab a a ab a ab a a a ab ab ab ab a a ab ab ab a a a ab ab ab a a a ab ab a ab ab a a a ab a a a ab a ab a a ab ab a ab ab ab a ab ab a a a a a a a a ab ab a
*HyS0017.1996734 D2.15 a a ab a a a ab ab a ab a ab ab ab ab ab a a ab ab a ab a ab ab a ab a a ab a ab a a a ab ab ab ab a a ab ab ab a a a ab ab ab a a a ab ab a ab ab a a a ab a a a ab a ab a a ab ab a ab ab ab a ab ab a a a a a a a a ab ab a
*HyS0017.2002081 D2.15 a a ab a a a ab ab a ab a ab ab ab ab ab a a ab ab a ab a ab ab a ab a a ab a ab a a a ab ab ab ab a a ab ab ab a a a ab ab ab a a a ab ab a ab ab a a a ab a a a ab a ab a a ab ab a ab ab ab a ab ab a a a a a a a a ab ab a
*HyS0017.2007458 D2.15 a a ab a a a ab ab a ab a ab ab ab ab ab a a ab ab a ab a ab ab a ab a a ab a ab a a a ab ab ab ab a a ab ab ab a a a ab ab ab a a a ab ab a ab ab a a a ab a a a ab a ab a a ab ab a ab ab ab a ab ab a a a a a a a a ab ab a
*HyS0017.2013375 D2.15 a a ab a a a ab ab a ab a ab ab ab ab ab a a ab ab a ab a ab ab a ab a a ab a ab a a a ab ab ab ab a a ab ab ab a a a ab ab ab a a a ab ab a ab ab a a a ab a a a ab a ab a a ab ab a ab ab ab a ab ab a a a a a a a a ab ab a
*HyS0017.2018687 D2.15 a a ab a a a ab ab a ab a ab ab ab ab ab a a ab ab a ab a ab ab a ab a a ab a ab a a a ab ab ab ab a a ab ab ab a a a ab ab ab a a a ab ab a ab ab a a a ab a a a ab a ab a a ab ab a ab ab ab a ab ab a a a a a a a a ab ab a
*HyS0017.2030229 D2.15 a a ab a a a ab ab a ab a ab ab ab ab ab a a ab ab a ab a ab ab a ab a a ab a ab a a a ab ab ab ab a a ab ab ab a a a ab ab ab a a a ab ab a ab ab a a a ab a a a ab a ab a a ab ab a ab ab ab a ab ab a a a a a a a a ab ab a
*HyS0017.2036696 D2.15 a a ab a a a ab ab a ab a ab ab ab ab ab a a ab ab a ab a ab ab a ab a a ab a ab a a a ab ab ab ab a a ab ab ab a a a ab ab ab a a a ab ab a ab ab a a a ab a a a ab a ab a a ab ab a ab ab ab a ab ab a a a a a a a a ab ab a
*HyS0017.2051053 D2.15 a a ab a a a ab ab a ab a ab ab ab ab ab a a ab ab a ab a ab ab a ab a a ab a ab a a a ab ab ab ab a a ab ab ab a a a ab ab ab a a a ab ab a ab ab a a a ab a a a ab a ab a a ab ab a ab ab ab a ab ab a a a a a a a a ab ab a
*HyS0017.2059853 D2.15 a a ab a a a ab ab a ab a ab ab ab ab ab a a ab ab a ab a ab ab a ab a a ab a ab a a a ab ab ab ab a a ab ab ab a a a ab ab ab a a a ab ab a ab ab a a a ab a a a ab a ab a a ab ab a ab ab ab a ab ab a a a a a a a a ab ab a
*HyS0017.2073055 D2.15 a a ab a a a ab ab a ab a ab ab ab ab ab a a ab ab a ab a ab ab a ab a a ab a ab a a a ab ab ab ab a a ab ab ab a a a ab ab ab a a a ab ab a ab ab a a a ab a a a ab a ab a a ab ab a ab ab ab a ab ab a a a a a a a a ab ab a
*HyS0017.2078953 D2.15 a a ab a a a ab ab a ab a ab ab ab ab ab a a ab ab a ab a ab ab a ab a a ab a ab a a a ab ab ab ab a a ab ab ab a a a ab ab ab a a a ab ab a ab ab a a a ab a a a ab a ab a a ab ab a ab ab ab a ab ab a a a a a a a a ab ab a
*HyS0017.2084449 D2.15 a a ab a a a ab ab a ab a ab ab ab ab ab a a ab ab a ab a ab ab a ab a a ab a ab a a a ab ab ab ab a a ab ab ab a a a ab ab ab a a a ab ab a ab ab a a a ab a a a ab a ab a a ab ab a ab ab ab a ab ab a a a a a a a a ab ab a
*HyS0017.2094051 D2.15 a a ab a a a ab ab a ab a ab ab ab ab ab a a ab ab a ab a ab ab a ab a a ab a ab a a a ab ab ab ab a a ab ab ab a a a ab ab ab a a a ab ab a ab ab a a a ab a a a ab a ab a a ab ab a ab ab ab a ab ab a a a a a a a a ab ab a
*HyS0017.2100053 D2.15 a a ab a a a ab ab a ab a ab ab ab ab ab a a ab ab a ab a ab ab a ab a a ab a ab a a a ab ab ab ab a a ab ab ab a a a ab ab ab a a a ab ab a ab ab a a a ab a a a ab a ab a a ab ab a ab ab ab a ab ab a a a a a a a a ab ab a
*HyS0017.2105147 D2.15 a a ab a a a ab ab a ab a ab ab ab ab ab a a ab ab a ab a ab ab a ab a a ab a ab a a a ab ab ab ab a a ab ab ab a a a ab ab ab a a a ab ab a ab ab a a a ab a a a ab a ab a a ab ab a ab ab ab a ab ab a a a a a a a a ab ab a
*HyS0017.2110360 D2.15 a a ab a a a ab ab a ab a ab ab ab ab ab a a ab ab a ab a ab ab a ab a a ab a ab a a a ab ab ab ab a a ab ab ab a a a ab ab ab a a a ab ab a ab ab a a a ab a a a ab a ab a a ab ab a ab ab ab a ab ab a a a a a a a a ab ab a
*HyS0017.2115360 D2.15 a a ab a a a ab ab a ab a ab ab ab ab ab a a ab ab a ab a ab ab a ab a a ab a ab a a a ab ab ab ab a a ab ab ab a a a ab ab ab a a a ab ab a ab ab a a a ab a a a ab a ab a a ab ab a ab ab ab a ab ab a a a a a a a a ab ab a
*HyS0017.2121034 D2.15 a a ab a a a ab ab a ab a ab ab ab ab ab a a ab ab a ab a ab ab a ab a a ab a ab a a a ab ab ab ab a a ab ab ab a a a ab ab ab a a a ab ab a ab ab a a a ab a a a ab a ab a a ab ab a ab ab ab a ab ab a a a a a a a a ab ab a
*HyS0017.2126187 D2.15 a a ab a a a ab ab a ab a ab ab ab ab ab a a ab ab a ab a ab ab a ab a a ab a ab a a a ab ab ab ab a a ab ab ab a a a ab ab ab a a a ab ab a ab ab a a a ab a a a ab a ab a a ab ab a ab ab ab a ab ab a a a a a a a a ab ab a
*HyS0017.2132836 D2.15 a a ab a a a ab ab a ab a ab ab ab ab ab a a ab ab a ab a ab ab a ab a a ab a ab a a a ab ab ab ab a a ab ab ab a a a ab ab ab a a a ab ab a ab ab a a a ab a a a ab a ab a a ab ab a ab ab ab a ab ab a a a a a a a a ab ab a
*HyS0017.2138669 D2.15 a a ab a - a ab ab a ab a ab ab ab ab ab a a ab ab - ab a ab ab a ab a - ab a ab - a a ab ab ab ab a - ab ab ab a a a ab ab ab a a a ab ab a ab ab a a a ab - a a ab a ab a a ab ab a ab ab ab a ab ab a a a a a - a a ab ab a
*HyS0017.2144313 D2.15 a a ab a a a ab ab a ab a ab ab ab ab ab a a ab ab a ab a ab ab a ab a a ab a ab a a a ab ab ab ab a a ab ab ab a a a ab ab ab a a a ab ab a ab ab a a a ab a a a ab a ab a a ab ab a ab ab ab a ab ab a a a a a a a a ab ab a
*HyS0017.2149393 D2.15 a a ab a a a ab ab a ab a ab ab ab ab ab a a ab ab a ab a ab ab a ab a a ab a ab a a a ab ab ab ab a a ab ab ab a a a ab ab ab a a a ab ab a ab ab a a a ab a a a ab a ab a a ab ab a ab ab ab a ab ab a a a a a a a a ab ab a
*HyS0017.2154400 D2.15 a a ab a a a ab ab a ab a ab ab ab ab ab a a ab ab a ab a ab ab a ab a a ab a ab a a a ab ab ab ab a a ab ab ab a a a ab ab ab a a a ab ab a ab ab a a a ab a a a ab a ab a a ab ab a ab ab ab a ab ab a a a a a a a a ab ab a
*HyS0017.2160650 D2.15 a a ab a a a ab ab a ab a ab ab ab ab ab a a ab ab a ab a ab ab a ab a a ab a ab a a a ab ab ab ab a a ab ab ab a a a ab ab ab a a a ab ab a ab ab a a a ab a a a ab a ab a a ab ab a ab ab ab a ab ab a a a a a a a a ab ab a
*HyS0017.2167649 D2.15 a a ab a a a ab ab a ab a ab ab ab ab ab a a ab ab a ab a ab ab a ab a a ab a ab a a a ab ab ab ab a a ab ab ab a a a ab ab ab a a a ab ab a ab ab a a a ab a a a ab a ab a a ab ab a ab ab ab a ab ab a a a a a a a a ab ab a
*HyS0017.2205185 D2.15 a a ab a a a ab ab a ab a ab ab ab ab ab a a ab ab a ab a ab ab a ab a a ab a ab a a a ab ab ab ab a a ab ab ab a a a ab ab ab a a a ab ab a ab ab a a a ab a a a ab a ab a a ab ab a ab ab ab a ab ab a a a a a a a a ab ab a
*HyS0017.2216635 D2.15 a a ab a a a ab ab a ab a ab ab ab ab ab a a ab ab a ab a ab ab a ab a a ab a ab a a a ab ab ab ab a a ab ab ab a a a ab ab ab a a a ab ab a ab ab a a a ab a a a ab a ab a a ab ab a ab ab ab a ab ab a a a a a a a a ab ab a
*HyS0017.2222185 D2.15 a a ab a a a ab ab a ab a ab ab ab ab ab a a ab ab a ab a ab ab a ab a a ab a ab a a a ab ab ab ab a a ab ab ab a a a ab ab ab a a a ab ab a ab ab a a a ab a a a ab a ab a a ab ab a ab ab ab a ab ab a a a a a a a a ab ab a
*HyS0017.2257016 D2.15 a a ab a a a ab ab a ab a ab ab ab ab ab a a ab ab a ab a ab ab a ab a a ab a ab a a a ab ab ab ab a a ab ab ab a a a ab ab ab a a a ab ab a ab ab a a a ab a a a ab a ab a a ab ab a ab ab ab a ab ab a a a a a a a a ab ab a
*HyS0017.2263258 D2.15 a a ab a a a ab ab a ab a ab ab ab ab ab a a ab ab a ab a ab ab a ab a a ab a ab a a a ab ab ab ab a a ab ab ab a a a ab ab ab a a a ab ab a ab ab a a a ab a a a ab a ab a a ab ab a ab ab ab a ab ab a a a a a a a a ab ab a
*HyS0017.2268664 D2.15 a a ab a a a ab ab a ab a ab ab ab ab ab a a ab ab a ab a ab ab a ab a a ab a ab a a a ab ab ab ab a a ab ab ab a a a ab ab ab a a a ab ab a ab ab a a a ab a a a ab a ab a a ab ab a ab ab ab a ab ab a a a a a a a a ab ab a
*HyS0017.2280630 D2.15 a a ab a a a ab ab a ab a ab ab ab ab ab a a ab ab a ab a ab ab a ab a a ab a ab a a a ab ab ab ab a a ab ab ab a a a ab ab ab a a a ab ab a ab ab a a a ab a a a ab a ab a a ab - a ab ab ab a ab ab a a a a a a a a ab ab a
*HyS0017.2285905 D2.15 a a ab a a a ab ab a ab a ab ab ab ab ab a a ab ab a ab a ab ab a ab a a ab a ab a a a ab ab ab ab a a ab ab ab a a a ab ab ab a a a ab ab a ab ab a a a ab a a a ab a ab a a ab ab a ab ab ab a ab ab a a a a a a a a ab ab a
*HyS0017.2295854 D2.15 a a ab a a a ab ab a ab a ab ab ab ab ab a a ab ab a ab a ab ab a ab a a ab a ab a a a ab ab ab ab a a ab ab ab a a a ab ab ab a a a ab ab a ab ab a a a ab a a a ab a ab a a ab ab a ab ab ab a ab ab a a a a a a a a ab ab a
*HyS0017.2306050 D2.15 a a ab a a a ab ab a ab a ab ab ab ab ab a a ab ab a ab a ab ab a ab a a ab a ab a a a ab ab ab ab a a ab ab ab a a a ab ab ab a a a ab ab a ab ab a a a ab a a a ab a ab a a ab ab a ab ab ab a ab ab a a a a a a a a ab ab a
*HyS0017.2313126 D2.15 a a ab a a a ab ab a ab a ab ab ab ab ab a a ab ab a ab a ab ab a ab a a ab a ab a a a ab ab ab ab a a ab ab ab a a a ab ab ab a a a ab ab a ab ab a a a ab a a a ab a ab a a ab ab a ab ab ab a ab ab a a a a a a a a ab ab a
*HyS0017.2320805 D2.15 a a ab a a a ab ab a ab a ab ab ab ab ab a a ab ab a ab a ab ab a ab a a ab a ab a a a ab ab ab ab a a ab ab ab a a a ab ab ab a a a ab ab a ab ab a a a ab a a a ab a ab a a ab ab a ab ab ab a ab ab a a a a a a a a ab ab a
*HyS0017.2326430 D2.15 a a ab a a a ab ab a ab a ab ab ab ab ab a a ab ab a ab a ab ab a ab a a ab a ab a a a ab ab ab ab a a ab ab ab a a a ab ab ab a a a ab ab a ab ab a a a ab a a a ab a ab a a ab ab a ab ab ab a ab ab a a a a a a a a ab ab a
*HyS0017.2332226 D2.15 a a ab a a a ab ab a ab a ab ab ab ab ab a a ab ab a ab a ab ab a ab a a ab a ab a a a ab ab ab ab a a ab ab ab a a a ab ab ab a a a ab ab a ab ab a a a ab a a a ab a ab a a ab ab a ab ab ab a ab ab a a a a a a a a ab ab a
*HyS0017.2341528 D2.15 a a ab a a a ab ab a ab a ab ab ab ab ab a a ab ab a ab a ab ab a ab a a ab a ab a a a ab ab ab ab a a ab ab ab a a a ab ab ab a a a ab ab a ab ab a a a ab a a a ab a ab a a ab ab a ab ab ab a ab ab a a a a a a a a ab ab a
*HyS0017.2347141 D2.15 a a ab a a a ab ab a ab a ab ab ab ab ab a a ab ab a ab a ab ab a ab a a ab a ab a a a ab ab ab ab a a ab ab ab a a a ab ab ab a a a ab ab a ab ab a a a ab a a a ab a ab a a ab ab a ab ab ab a ab ab a a a a a a a a ab ab a
*HyS0017.2352348 D2.15 a a ab a a a ab ab a ab a ab ab ab ab ab a a ab ab a ab a ab ab a ab a a ab a ab a a a ab ab ab ab a a ab ab ab a a a ab ab ab a a a ab ab a ab ab a a a ab a a a ab a ab a a ab ab a ab ab ab a ab ab a a a a a a a a ab ab a
*HyS0017.2357606 D2.15 a a ab a a a ab ab a ab a ab ab ab ab ab a a ab ab a ab a ab ab a ab a a ab a ab a a a ab ab ab ab a a ab ab ab a a a ab ab ab a a a ab ab a ab ab a a a ab a a a ab a ab a a ab ab a ab ab ab a ab ab a a a a a a a a ab ab a
*HyS0017.2362611 D2.15 a a ab a a a ab ab a ab a ab ab ab ab ab a a ab ab a ab a ab ab a ab a a ab a ab a a a ab ab ab ab a a ab ab ab a a a ab ab ab a a a ab ab a ab ab a a a ab a a a ab a ab a a ab ab a ab ab ab a ab ab a a a a a a a a ab ab a
*HyS0017.2368294 D2.15 a a ab a a a ab ab a ab a ab ab ab ab ab a a ab ab a ab a ab ab a ab a a ab a ab a a a ab ab ab ab a a ab ab ab a a a ab ab ab a a a ab ab a ab ab a a a ab a a a ab a ab a a ab ab a ab ab ab a ab ab a a a a a a a a ab ab a
*HyS0017.2377756 D2.15 a a ab a a a ab ab a ab a ab ab ab ab ab a a ab ab a ab a ab ab a ab a a ab a ab a a a ab ab ab ab a a ab ab ab a a a ab ab ab a a a ab ab a ab ab a a a ab a a a ab a ab a a ab ab a ab ab ab a ab ab a a a a a a a a ab ab a
*HyS0017.2386398 D2.15 a a ab a a a ab ab a ab a ab ab ab ab ab a a ab ab a ab a ab ab a ab a a ab a ab a a a ab ab ab ab a a ab ab ab a a a ab ab ab a a a ab ab a ab ab a a a ab a a a ab a ab a a ab ab a ab ab ab a ab ab a a a a a a a a ab ab a
*HyS0017.2401439 D2.15 a a ab a a a ab ab a ab a ab ab ab ab ab a a ab ab a ab a ab ab a ab a a ab a ab a a a ab ab ab ab a a ab ab ab a a a ab ab ab a a a ab ab a ab ab a a a ab a a a ab a ab a a ab ab a ab ab ab a ab ab a a a a a a a a ab ab a
*HyS0017.2412324 D2.15 a a ab a a a ab ab a ab a ab ab ab ab ab a a ab ab a ab a ab ab a ab a a ab a ab a a a ab ab ab ab a a ab ab ab a a a ab ab ab a a a ab ab a ab ab a a a ab a a a ab a ab a a ab ab a ab ab ab a ab ab a a a a a a a a ab ab a
*HyS0017.2417593 D2.15 a a ab a a a ab ab a ab a ab ab ab ab ab a a ab ab a ab a ab ab a ab a a ab a ab a a a ab ab ab ab a a ab ab ab a a a ab ab ab a a a ab ab a ab ab a a a ab a a a ab a ab a a ab ab a ab ab ab a ab ab a a a a a a a a ab ab a
*HyS0017.2423018 D2.15 a a ab a a a ab ab a ab a ab ab ab ab ab a a ab ab a ab a ab ab a ab a a ab a ab a a a ab ab ab ab a a ab ab ab a a a ab ab ab a a a ab ab a ab ab a a a ab a a a ab a ab a a ab ab a ab ab ab a ab ab a a a a a a a a ab ab a
*HyS0017.2428617 D2.15 a a ab a a a ab ab a ab a ab ab ab ab ab a a ab ab a ab a ab ab a ab a a ab a ab a a a ab ab ab ab a a ab ab ab a a a ab ab ab a a a ab ab a ab ab a a a ab a a a ab a ab a a ab ab a ab ab ab a ab ab a a a a a a a a ab ab a
*HyS0017.2434465 D2.15 a a ab a a a ab ab a ab a ab ab ab ab ab a a ab ab a ab a ab ab a ab a a ab a ab a a a ab ab ab ab a a ab ab ab a a a ab ab ab a a a ab ab a ab ab a a a ab a a a ab a ab a a ab ab a ab ab ab a ab ab a a a a a a a a ab ab a
*HyS0017.2439503 D2.15 a a ab a a a ab ab a ab a ab ab ab ab ab a a ab ab a ab a ab ab a ab a a ab a ab a a a ab ab ab ab a a ab ab ab a a a ab ab ab a a a ab ab a ab ab a a a ab a a a ab a ab a a ab ab a ab ab ab a ab ab a a a a a a a a ab ab a
*HyS0017.2461716 D2.15 a a ab a a a ab ab a ab a ab ab ab ab ab a a ab ab a ab a ab ab a ab a a ab a ab a a a ab ab ab ab a a ab ab ab a a a ab ab ab a a a ab ab a ab ab a a a ab a a a ab a ab a a ab ab a ab ab ab a ab ab a a a a a a a a ab ab a
*HyS0017.2473150 D2.15 a a ab a a a ab ab a ab a ab ab ab ab ab a a ab ab a ab a ab ab a ab a a ab a ab a a a ab ab ab ab a a ab ab ab a a a ab ab ab a a a ab ab a ab ab a a a ab a a a ab a ab a a ab ab a ab ab ab a ab ab a a a a a a a a ab ab a
*HyS0017.2479875 D2.15 a a ab a a a ab ab a ab a ab ab ab ab ab a a ab ab a ab a ab ab a ab a a ab a ab a a a ab ab ab ab a a ab ab ab a a a ab ab ab a a a ab ab a ab ab a a a ab a a a ab a ab a a ab ab a ab ab ab a ab ab a a a a a a a a ab ab a
*HyS0017.2484963 D2.15 a a ab a a a ab ab a ab a ab ab ab ab ab a a ab ab a ab a ab ab a ab a a ab a ab a a a ab ab ab ab a a ab ab ab a a a ab ab ab a a a ab ab a ab ab a a a ab a a a ab a ab a a ab ab a ab ab ab a ab ab a a a a a a a a ab ab a
*HyS0017.2492317 D2.15 a a ab a a a ab ab a ab a ab ab ab ab ab a a ab ab a ab a ab ab a ab a a ab a ab a a a ab ab ab ab a a ab ab ab a a a ab ab ab a a a ab ab a ab ab a a a ab a a a ab a ab a a ab ab a ab ab ab a ab ab a a a a a a a a ab ab a
*HyS0017.2497635 D2.15 a a ab a a a ab ab a ab a ab ab ab ab ab a a ab ab a ab a ab ab a ab a a ab a ab a a a ab ab ab ab a a ab ab ab a a a ab ab ab a a a ab ab a ab ab a a a ab a a a ab a ab a a ab ab a ab ab ab a ab ab a a a a a a a a ab ab a
*HyS0017.2511811 D2.15 a a ab a a a ab ab a ab a ab ab ab ab ab a a ab ab a ab a ab ab a ab a a ab a ab a a a ab ab ab ab a a ab ab ab a a a ab ab ab a a a ab ab a ab ab a a a ab a a a ab a ab a a ab ab a ab ab ab a ab ab a a a a a a a a ab ab a
*HyS0017.2519858 D2.15 a a ab a a a ab ab a ab a ab ab ab ab ab a a ab ab a ab a ab ab a ab a a ab a ab a a a ab ab ab ab a a ab ab ab a a a ab ab ab a a a ab ab a ab ab a a a ab a a a ab a ab a a ab ab a ab ab ab a ab ab a a a a a a a a ab ab a
*HyS0017.2524956 D2.15 a a ab a a a ab ab a ab a ab ab ab ab ab a a ab ab a ab a ab ab a ab a a ab a ab a a a ab ab ab ab a a ab ab ab a a a ab ab ab a a a ab ab a ab ab a a a ab a a a ab a ab a a ab ab a ab ab ab a ab ab a a a a a a a a ab ab a
*HyS0017.2531291 D2.15 a a ab a a a ab ab a ab a ab ab ab ab ab a a ab ab a ab a ab ab a ab a a ab a ab a a a ab ab ab ab a a ab ab ab a a a ab ab ab a a a ab ab a ab ab a a a ab a a a ab a ab a a ab ab a ab ab ab a ab ab a a a a a a a a ab ab a
*HyS0017.2536977 D2.15 a a ab a a a ab ab a ab a ab ab ab ab ab a a ab ab a ab a ab ab a ab a a ab a ab a a a ab ab ab ab a a ab ab ab a a a ab ab ab a a a ab ab a ab ab a a a ab a a a ab a ab a a ab ab a ab ab ab a ab ab a a a a a a a a ab ab a
*HyS0017.2542424 D2.15 a a ab a a a ab ab a ab a ab ab ab ab ab a a ab ab a ab a ab ab a ab a a ab a ab a a a ab ab ab ab a a ab ab ab a a a ab ab ab a a a ab ab a ab ab a a a ab a a a ab a ab a a ab ab a ab ab ab a ab ab a a a a a a a a ab ab a
*HyS0017.2548066 D2.15 a a ab a a a ab ab a ab a ab ab ab ab ab a a ab ab a ab a ab ab a ab a a ab a ab a a a ab ab ab ab a a ab ab ab a a a ab ab ab a a a ab ab a ab ab a a a ab a a a ab a ab a a ab ab a ab ab ab a ab ab a a a a a a a a ab ab a
*HyS0017.2553827 D2.15 a a ab a a a ab ab a ab a ab ab ab ab ab a a ab ab a ab a ab ab a ab a a ab a ab a a a ab ab ab ab a a ab ab ab a a a ab ab ab a a a ab ab a ab ab a a a ab a a a ab a ab a a ab ab a ab ab ab a ab ab a a a a a a a a ab ab a
*HyS0017.2559458 D2.15 a a ab a a a ab ab a ab a ab ab ab ab ab a a ab ab a ab a ab ab a ab a a ab a ab a a a ab ab ab ab a a ab ab ab a a a ab ab ab a a a ab ab a ab ab a a a ab a a a ab a ab a a ab ab a ab ab ab a ab ab a a a a a a a a ab ab a
*HyS0017.2565155 D2.15 a a ab a a a ab ab a ab a ab ab ab ab ab a a ab ab a ab a ab ab a ab a a ab a ab a a a ab ab ab ab a a ab ab ab a a a ab ab ab a a a ab ab a ab ab a a a ab a a a ab a ab a a ab ab a ab ab ab a ab ab a a a a a a a a ab ab a
*HyS0017.2570342 D2.15 a a ab a a a ab ab a ab a ab ab ab ab ab a a ab ab a ab a ab ab a ab a a ab a ab a a a ab ab ab ab a a ab ab ab a a a ab ab ab a a a ab ab a ab ab a a a ab a a a ab a ab a a ab ab a ab ab ab a ab ab a a a a a a a a ab ab a
*HyS0017.2576354 D2.15 a a ab a a a ab ab a ab a ab ab ab ab ab a a ab ab a ab a ab ab a ab a a ab a ab a a a ab ab ab ab a a ab ab ab a a a ab ab ab a a a ab ab a ab ab a a a ab a a a ab a ab a a ab ab a ab ab ab a ab ab a a a a a a a a ab ab a
*HyS0017.2581909 D2.15 a a ab a a a ab ab a ab a ab ab ab ab ab a a ab ab a ab a ab ab a ab a a ab a ab a a a ab ab ab ab a a ab ab ab a a a ab ab ab a a a ab ab a ab ab a a a ab a a a ab a ab a a ab ab a ab ab ab a ab ab a a a a a a a a ab ab a
*HyS0017.2595006 D2.15 a a ab a a a ab ab a ab a ab ab ab ab ab a a ab ab a ab a ab ab a ab a a ab a ab a a a ab ab ab ab a a ab ab ab a a a ab ab ab a a a ab ab a ab ab a a a ab a a a ab a ab a a ab ab a ab ab ab a ab ab a a a a a a a a ab ab a
*HyS0017.2669247 D2.15 a a ab a a a ab ab a ab a ab ab ab ab ab a a ab ab a ab a ab ab a ab a a ab a ab a a a ab ab ab ab a a ab ab ab a a a ab ab ab a a a ab ab a ab ab a a a ab a a a ab a ab a a ab ab a ab ab ab a ab ab a a a a a a a a ab ab a
*HyS0017.2674812 D2.15 a a ab a a a ab ab a ab a ab ab ab ab ab a a ab ab a ab a ab ab a ab a a ab a ab a a a ab ab ab ab a a ab ab ab a a a ab ab ab a a a ab ab a ab ab a a a ab a a a ab a ab a a ab ab a ab ab ab a ab ab a a a a a a a a ab ab a
*HyS0017.2685734 D2.15 a a ab a a a ab ab a ab a ab ab ab ab ab a a ab ab a ab a ab ab a ab a a ab a ab a a a ab ab ab ab a a ab ab ab a a a ab ab ab a a a ab ab a ab ab a a a ab a a a ab a ab a a ab ab a ab ab ab a ab ab a a a a a a a a ab ab a
*HyS0017.2693675 D2.15 a a ab a a a ab ab a ab a ab ab ab ab ab a a ab ab a ab a ab ab a ab a a ab a ab a a a ab ab ab ab a a ab ab ab a a a ab ab ab a a a ab ab a ab ab a a a ab a a a ab a ab a a ab ab a ab ab ab a ab ab a a a a a a a a ab ab a
*HyS0017.2699093 D2.15 a a ab a a a ab ab a ab a ab ab ab ab ab a a ab ab a ab a ab ab a ab a a ab a ab a a a ab ab ab ab a a ab ab ab a a a ab ab ab a a a ab ab a ab ab a a a ab a a a ab a ab a a ab ab a ab ab ab a ab ab a a a a a a a a ab ab a
*HyS0017.2704164 D2.15 a a ab a a a ab ab a ab a ab ab ab ab ab a a ab ab a ab a ab ab a ab a a ab a ab a a a ab ab ab ab a a ab ab ab a a a ab ab ab a a a ab ab a ab ab a a a ab a a a ab a ab a a ab ab a ab ab ab a ab ab a a a a a a a a ab ab a
*HyS0017.2709309 D2.15 a a ab a a a ab ab a ab a ab ab ab ab ab a a ab ab a ab a ab ab a ab a a ab a ab a a a ab ab ab ab a a ab ab ab a a a ab ab ab a a a ab ab a ab ab a a a ab a a a ab a ab a a ab ab a ab ab ab a ab ab a a a a a a a a ab ab a
*HyS0017.2715158 D2.15 a a ab a a a ab ab a ab a ab ab ab ab ab a a ab ab a ab a ab ab a ab a a ab a ab a a a ab ab ab ab a a ab ab ab a a a ab ab ab a a a ab ab a ab ab a a a ab a a a ab a ab a a ab ab a ab ab ab a ab ab a a a a a a a a ab ab a
*HyS0017.2720872 D2.15 a a ab a a a ab ab a ab a ab ab ab ab ab a a ab ab a ab a ab ab a ab a a ab a ab a a a ab ab ab ab a a ab ab ab a a a ab ab ab a a a ab ab a ab ab a a a ab a a a ab a ab a a ab ab a ab ab ab a ab ab a a a a a a a a ab ab a
*HyS0017.2727543 D2.15 a a ab a a a ab ab a ab a ab ab ab ab ab a a ab ab a ab a ab ab a ab a a ab a ab a a a ab ab ab ab a a ab ab ab a a a ab ab ab a a a ab ab a ab ab a a a ab a a a ab a ab a a ab ab a ab ab ab a ab ab a a a a a a a a ab ab a
*HyS0017.2736159 D2.15 a a ab a a a ab ab a ab a ab ab ab ab ab a a ab ab a ab a ab ab a ab a a ab a ab a a a ab ab ab ab a a ab ab ab a a a ab ab ab a a a ab ab a ab ab a a a ab a a a ab a ab a a ab ab a ab ab ab a ab ab a a a a a a a a ab ab a
*HyS0017.2756858 D2.15 a a ab a a a ab ab a ab a ab ab ab ab ab a a ab ab a ab a ab ab a ab a a ab a ab a a a ab ab ab ab a a ab ab ab a a a ab ab ab a a a ab ab a ab ab a a a ab a a a ab a ab a a ab ab a ab ab ab a ab ab a a a a a a a a ab ab a
*HyS0017.2765189 D2.15 a a ab a a a ab ab a ab a ab ab ab ab ab a a ab ab a ab a ab ab a ab a a ab a ab a a a ab ab ab ab a a ab ab ab a a a ab ab ab a a a ab ab a ab ab a a a ab a a a ab a ab a a ab ab a ab ab ab a ab ab a a a a a a a a ab ab a
*HyS0017.2770760 D2.15 a a ab a a a ab ab a ab a ab ab ab ab ab a a ab ab a ab a ab ab a ab a a ab a ab a a a ab ab ab ab a a ab ab ab a a a ab ab ab a a a ab ab a ab ab a a a ab a a a ab a ab a a ab ab a ab ab ab a ab ab a a a a a a a a ab ab a
*HyS0017.2776300 D2.15 a a ab a a a ab ab a ab a ab ab ab ab ab a a ab ab a ab a ab ab a ab a a ab a ab a a a ab ab ab ab a a ab ab ab a a a ab ab ab a a a ab ab a ab ab a a a ab a a a ab a ab a a ab ab a ab ab ab a ab ab a a a a a a a a ab ab a
*HyS0017.2783956 D2.15 a a ab a a a ab ab a ab a ab ab ab ab ab a a ab ab a ab a ab ab a ab a a ab a ab a a a ab ab ab ab a a ab ab ab a a a ab ab ab a a a ab ab a ab ab a a a ab a a a ab a ab a a ab ab a ab ab ab a ab ab a a a a a a a a ab ab a
*HyS0017.2791919 D2.15 a a ab a a a ab ab a ab a ab ab ab ab ab a a ab ab a ab a ab ab a ab a a ab a ab a a a ab ab ab ab a a ab ab ab a a a ab ab ab a a a ab ab a ab ab a a a ab a a a ab a ab a a ab ab a ab ab ab a ab ab a a a a a a a a ab ab a
*HyS0017.2798973 D2.15 a a ab a a a ab ab a ab a ab ab ab ab ab a a ab ab a ab a ab ab a ab a a ab a ab a a a ab ab ab ab a a ab ab ab a a a ab ab ab a a a ab ab a ab ab a a a ab a a a ab a ab a a ab ab a ab ab ab a ab ab a a a a a a a a ab ab a
*HyS0017.2804092 D2.15 a a ab a a a ab ab a ab a ab ab ab ab ab a a ab ab a ab a ab ab a ab a a ab a ab a a a ab ab ab ab a a ab ab ab a a a ab ab ab a a a ab ab a ab ab a a a ab a a a ab a ab a a ab ab a ab ab ab a ab ab a a a a a a a a ab ab a
*HyS0017.2810498 D2.15 a a ab a a a ab ab a ab a ab ab ab ab ab a a ab ab a ab a ab ab a ab a a ab a ab a a a ab ab ab ab a a ab ab ab a a a ab ab ab a a a ab ab a ab ab a a a ab a a a ab a ab a a ab ab a ab ab ab a ab ab a a a a a a a a ab ab a
*HyS0017.2819617 D2.15 a a ab a a a ab ab a ab a ab ab ab ab ab a a ab ab a ab a ab ab a ab a a ab a ab a a a ab ab ab ab a a ab ab ab a a a ab ab ab a a a ab ab a ab ab a a a ab a a a ab a ab a a ab ab a ab ab ab a ab ab a a a a a a a a ab ab a
*HyS0017.2825340 D2.15 a a ab a a a ab ab a ab a ab ab ab ab ab a a ab ab a ab a ab ab a ab a a ab a ab a a a ab ab ab ab a a ab ab ab a a a ab ab ab a a a ab ab a ab ab a a a ab a a a ab a ab a a ab ab a ab ab ab a ab ab a a a a a a a a ab ab a
*HyS0017.2833904 D2.15 a a ab a a a ab ab a ab a ab ab ab ab ab a a ab ab a ab a ab ab a ab a a ab a ab a a a ab ab ab ab a a ab ab ab a a a ab ab ab a a a ab ab a ab ab a a a ab a a a ab a ab a a ab ab a ab ab ab a ab ab a a a a a a a a ab ab a
*HyS0017.2860190 D2.15 a a ab a a a ab ab a ab a ab ab ab ab ab a a ab ab a ab a ab ab a ab a a ab a ab a a a ab ab ab ab a a ab ab ab a a a ab ab ab a a a ab ab a ab ab a a a ab a a a ab a ab a a ab ab a ab ab ab a ab ab a a a a a a a a ab ab a
*HyS0017.2865338 D2.15 a a ab a a a ab ab a ab a ab ab ab ab ab a a ab ab a ab a ab ab a ab a a ab a ab a a a ab ab ab ab a a ab ab ab a a a ab ab ab a a a ab ab a ab ab a a a ab a a a ab a ab a a ab ab a ab ab ab a ab ab a a a a a a a a ab ab a
*HyS0017.2873726 D2.15 a a ab a a a ab ab a ab a ab ab ab ab ab a a ab ab a ab a ab ab a ab a a ab a ab a a a ab ab ab ab a a ab ab ab a a a ab ab ab a a a ab ab a ab ab a a a ab a a a ab a ab a a ab ab a ab ab ab a ab ab a a a a a a a a ab ab a
*HyS0017.2879626 D2.15 a a ab a a a ab ab a ab a ab ab ab ab ab a a ab ab a ab a ab ab a ab a a ab a ab a a a ab ab ab ab a a ab ab ab a a a ab ab ab a a a ab ab a ab ab a a a ab a a a ab a ab a a ab ab a ab ab ab a ab ab a a a a a a a a ab ab a
*HyS0017.2886059 D2.15 a a ab a a a ab ab a ab a ab ab ab ab ab a a ab ab a ab a ab ab a ab a a ab a ab a a a ab ab ab ab a a ab ab ab a a a ab ab ab a a a ab ab a ab ab a a a ab a a a ab a ab a a ab ab a ab ab ab a ab ab a a a a a a a a ab ab a
*HyS0017.2891798 D2.15 a a ab a a a ab ab a ab a ab ab ab ab ab a a ab ab a ab a ab ab a ab a a ab a ab a a a ab ab ab ab a a ab ab ab a a a ab ab ab a a a ab ab a ab ab a a a ab a a a ab a ab a a ab ab a ab ab ab a ab ab a a a a a a a a ab ab a
*HyS0017.2904368 D2.15 a a ab a a a ab ab a ab a ab ab ab ab ab a a ab ab a ab a ab ab a ab a a ab a ab a a a ab ab ab ab a a ab ab ab a a a ab ab ab a a a ab ab a ab ab a a a ab a a a ab a ab a a ab ab a ab ab ab a ab ab a a a a a a a a ab ab a
*HyS0017.2910206 D2.15 a a ab a a a ab ab a ab a ab ab ab ab ab a a ab ab a ab a ab ab a ab a a ab a ab a a a ab ab ab ab a a ab ab ab a a a ab ab ab a a a ab ab a ab ab a a a ab a a a ab a ab a a ab ab a ab ab ab a ab ab a a a a a a a a ab ab a
*HyS0017.2915468 D2.15 a a ab a a a ab ab a ab a ab ab ab ab ab a a ab ab a ab a ab ab a ab a a ab a ab a a a ab ab ab ab a a ab ab ab a a a ab ab ab a a a ab ab a ab ab a a a ab a a a ab a ab a a ab ab a ab ab ab a ab ab a a a a a a a a ab ab a
*HyS0017.2920652 D2.15 a a ab a a a ab ab a ab a ab ab ab ab ab a a ab ab a ab a ab ab a ab a a ab a ab a a a ab ab ab ab a a ab ab ab a a a ab ab ab a a a ab ab a ab ab a a a ab a a a ab a ab a a ab ab a ab ab ab a ab ab a a a a a a a a ab ab a
*HyS0017.2925951 D2.15 a a ab a a a ab ab a ab a ab ab ab ab ab a a ab ab a ab a ab ab a ab a a ab a ab a a a ab ab ab ab a a ab ab ab a a a ab ab ab a a a ab ab a ab ab a a a ab a a a ab a ab a a ab ab a ab ab ab a ab ab a a a a a a a a ab ab a
*HyS0017.2931755 D2.15 a a ab a a a ab ab a ab a ab ab ab ab ab a a ab ab a ab a ab ab a ab a a ab a ab a a a ab ab ab ab a a ab ab ab a a a ab ab ab a a a ab ab a ab ab a a a ab a a a ab a ab a a ab ab a ab ab ab a ab ab a a a a a a a a ab ab a
*HyS0017.2937335 D2.15 a a ab a a a ab ab a ab a ab ab ab ab ab a a ab ab a ab a ab ab a ab a a ab a ab a a a ab ab ab ab a a ab ab ab a a a ab ab ab a a a ab ab a ab ab a a a ab a a a ab a ab a a ab ab a ab ab ab a ab ab a a a a a a a a ab ab a
*HyS0017.2945514 D2.15 a a ab a a a ab ab a ab a ab ab ab ab ab a a ab ab a ab a ab ab a ab a a ab a ab a a a ab ab ab ab a a ab ab ab a a a ab ab ab a a a ab ab a ab ab a a a ab a a a ab a ab a a ab ab a ab ab ab a ab ab a a a a a a a a ab ab a
*HyS0017.2950729 D2.15 a a ab a a a ab ab a ab a ab ab ab ab ab a a ab ab a ab a ab ab a ab a a ab a ab a a a ab ab ab ab a a ab ab ab a a a ab ab ab a a a ab ab a ab ab a a a ab a a a ab a ab a a ab ab a ab ab ab a ab ab a a a a a a a a ab ab a
*HyS0017.2955996 D2.15 a a ab a a a ab ab a ab a ab ab ab ab ab a a ab ab a ab a ab ab a ab a a ab a ab a a a ab ab ab ab a a ab ab ab a a a ab ab ab a a a ab ab a ab ab a a a ab a a a ab a ab a a ab ab a ab ab ab a ab ab a a a a a a a a ab ab a
*HyS0017.2961024 D2.15 a a ab a a a ab ab a ab a ab ab ab ab ab a a ab ab a ab a ab ab a ab a a ab a ab a a a ab ab ab ab a a ab ab ab a a a ab ab ab a a a ab ab a ab ab a a a ab a a a ab a ab a a ab ab a ab ab ab a ab ab a a a a a a a a ab ab a
*HyS0017.2971106 D2.15 a a ab a a a ab ab a ab a ab ab ab ab ab a a ab ab a ab a ab ab a ab a a ab a ab a a a ab ab ab ab a a ab ab ab a a a ab ab ab a a a ab ab a ab ab a a a ab a a a ab a ab a a ab ab a ab ab ab a ab ab a a a a a a a a ab ab a
*HyS0017.2980740 D2.15 a a ab a a a ab ab a ab a ab ab ab ab ab a a ab ab a ab a ab ab a ab a a ab a ab a a a ab ab ab ab a a ab ab ab a a a ab ab ab a a a ab ab a ab ab a a a ab a a a ab a ab a a ab ab a ab ab ab a ab ab a a a a a a a a ab ab a
*HyS0017.2986439 D2.15 a a ab a a a ab ab a ab a ab ab ab ab ab a a ab ab a ab a ab ab a ab a a ab a ab a a a ab ab ab ab a a ab ab ab a a a ab ab ab a a a ab ab a ab ab a a a ab a a a ab a ab a a ab ab a ab ab ab a ab ab a a a a a a a a ab ab a
*HyS0017.2991868 D2.15 a a ab a a a ab ab a ab a ab ab ab ab ab a a ab ab a ab a ab ab a ab a a ab a ab a a a ab ab ab ab a a ab ab ab a a a ab ab ab a a a ab ab a ab ab a a a ab a a a ab a ab a a ab ab a ab ab ab a ab ab a a a a a a a a ab ab a
*HyS0017.2996874 D2.15 a a ab a a a ab ab a ab a ab ab ab ab ab a a ab ab a ab a ab ab a ab a a ab a ab a a a ab ab ab ab a a ab ab ab a a a ab ab ab a a a ab ab a ab ab a a a ab a a a ab a ab a a ab ab a ab ab ab a ab ab a a a a a a a a ab ab a
*HyS0017.3001907 D2.15 a a ab a a a ab ab a ab a ab ab ab ab ab a a ab ab a ab a ab ab a ab a a ab a ab a a a ab ab ab ab a a ab ab ab a a a ab ab ab a a a ab ab a ab ab a a a ab a a a ab a ab a a ab ab a ab ab ab a ab ab a a a a a a a a ab ab a
*HyS0017.3007460 D2.15 a a ab a a a ab ab a ab a ab ab ab ab ab a a ab ab a ab a ab ab a ab a a ab a ab a a a ab ab ab ab a a ab ab ab a a a ab ab ab a a a ab ab a ab ab a a a ab a a a ab a ab a a ab ab a ab ab ab a ab ab a a a a a a a a ab ab a
*HyS0017.3014495 D2.15 a a ab a a a ab ab a ab a ab ab ab ab ab a a ab ab a ab a ab ab a ab a a ab a ab a a a ab ab ab ab a a ab ab ab a a a ab ab ab a a a ab ab a ab ab a a a ab a a a ab a ab a a ab ab a ab ab ab a ab ab a a a a a a a a ab ab a
*HyS0017.3020108 D2.15 a a ab a a a ab ab a ab a ab ab ab ab ab a a ab ab a ab a ab ab a ab a a ab a ab a a a ab ab ab ab a a ab ab ab a a a ab ab ab a a a ab ab a ab ab a a a ab a a a ab a ab a a ab ab a ab ab ab a ab ab a a a a a a a a ab ab a
*HyS0017.3025759 D2.15 a a ab a a a ab ab a ab a ab ab ab ab ab a a ab ab a ab a ab ab a ab a a ab a ab a a a ab ab ab ab a a ab ab ab a a a ab ab ab a a a ab ab a ab ab a a a ab a a a ab a ab a a ab ab a ab ab ab a ab ab a a a a a a a a ab ab a
*HyS0017.3030821 D2.15 a a ab a a a ab ab a ab a ab ab ab ab ab a a ab ab a ab a ab ab a ab a a ab a ab a a a ab ab ab ab a a ab ab ab a a a ab ab ab a a a ab ab a ab ab a a a ab a a a ab a ab a a ab ab a ab ab ab a ab ab a a a a a a a a ab ab a
*HyS0017.3036610 D2.15 a a ab a a a ab ab a ab a ab ab ab ab ab a a ab ab a ab a ab ab a ab a a ab a ab a a a ab ab ab ab a a ab ab ab a a a ab ab ab a a a ab ab a ab ab a a a ab a a a ab a ab a a ab ab a ab ab ab a ab ab a a a a a a a a ab ab a
*HyS0017.3042726 D2.15 a a ab a a a ab ab a ab a ab ab ab ab ab a a ab ab a ab a ab ab a ab a a ab a ab a a a ab ab ab ab a a ab ab ab a a a ab ab ab a a a ab ab a ab ab a a a ab a a a ab a ab a a ab ab a ab ab ab a ab ab a a a a a a a a ab ab a
*HyS0017.3087037 D2.15 a a ab a a a ab ab a ab a ab ab ab ab ab a a ab ab a ab a ab ab a ab a a ab a ab a a a ab ab ab ab a a ab ab ab a a a ab ab ab a a a ab ab a ab ab a a a ab a a a ab a ab a a ab ab a ab ab ab a ab ab a a a a a a a a ab ab a
*HyS0017.3190028 D2.15 a a ab a a a ab ab a ab a ab ab ab ab ab a a ab ab a ab a ab ab a ab a a ab a ab a a a ab ab ab ab a a ab ab ab a a a ab ab ab a a a ab ab a ab ab a a a ab a a a ab a ab a a ab ab a ab ab ab a ab ab a a a a a a a a ab ab a
*HyS0017.3195115 D2.15 a a ab a a a ab ab a ab a ab ab ab ab ab a a ab ab a ab a ab ab a ab a a ab a ab a a a ab ab ab ab a a ab ab ab a a a ab ab ab a a a ab ab a ab ab a a a ab a a a ab a ab a a ab ab a ab ab ab a ab ab a a a a a a a a ab ab a
*HyS0017.3225842 D2.15 a a ab a a a ab ab a ab a ab ab ab ab ab a a ab ab a ab a ab ab a ab a a ab a ab a a a ab ab ab ab a a ab ab ab a a a ab ab ab a a a ab ab a ab ab a a a ab a a a ab a ab a a ab ab a ab ab ab a ab ab a a a a a a a a ab ab a
*HyS0017.3234810 D2.15 a a ab a a a ab ab a ab a ab ab ab ab ab a a ab ab a ab a ab ab a ab a a ab a ab a a a ab ab ab ab a a ab ab ab a a a ab ab ab a a a ab ab a ab ab a a a ab a a a ab a ab a a ab ab a ab ab ab a ab ab a a a a a a a a ab ab a
*HyS0017.3239841 D2.15 a a ab a a a ab ab a ab a ab ab ab ab ab a a ab ab a ab a ab ab a ab a a ab a ab a a a ab ab ab ab a a ab ab ab a a a ab ab ab a a a ab ab a ab ab a a a ab a a a ab a ab a a ab ab a ab ab ab a ab ab a a a a a a a a ab ab a
*HyS0017.3246558 D2.15 a a ab a a a ab ab a ab a ab ab ab ab ab a a ab ab a ab a ab ab a ab a a ab a ab a a a ab ab ab ab a a ab ab ab a a a ab ab ab a a a ab ab a ab ab a a a ab a a a ab a ab a a ab ab a ab ab ab a ab ab a a a a a a a a ab ab a
*HyS0017.3251671 D2.15 a a ab a a a ab ab a ab a ab ab ab ab ab a a ab ab a ab a ab ab a ab a a ab a ab a a a ab ab ab ab a a ab ab ab a a a ab ab ab a a a ab ab a ab ab a a a ab a a a ab a ab a a ab ab a ab ab ab a ab ab a a a a a a a a ab ab a
*HyS0017.3256771 D2.15 a a ab a a a ab ab a ab a ab ab ab ab ab a a ab ab a ab a ab ab a ab a a ab a ab a a a ab ab ab ab a a ab ab ab a a a ab ab ab a a a ab ab a ab ab a a a ab a a a ab a ab a a ab ab a ab ab ab a ab ab a a a a a a a a ab ab a
*HyS0017.3262181 D2.15 a a ab a a a ab ab a ab a ab ab ab ab ab a a ab ab a ab a ab ab a ab a a ab a ab a a a ab ab ab ab a a ab ab ab a a a ab ab ab a a a ab ab a ab ab a a a ab a a a ab a ab a a ab ab a ab ab ab a ab ab a a a a a a a a ab ab a
*HyS0017.3267408 D2.15 a a ab a a a ab ab a ab a ab ab ab ab ab a a ab ab a ab a ab ab a ab a a ab a ab a a a ab ab ab ab a a ab ab ab a a a ab ab ab a a a ab ab a ab ab a a a ab a a a ab a ab a a ab ab a ab ab ab a ab ab a a a a a a a a ab ab a
*HyS0017.3272420 D2.15 a a ab a a a ab ab a ab a ab ab ab ab ab a a ab ab a ab a ab ab a ab a a ab a ab a a a ab ab ab ab a a ab ab ab a a a ab ab ab a a a ab ab a ab ab a a a ab a a a ab a ab a a ab ab a ab ab ab a ab ab a a a a a a a a ab ab a
*HyS0017.3277508 D2.15 a a ab a a a ab ab a ab a ab ab ab ab ab a a ab ab a ab a ab ab a ab a a ab a ab a a a ab ab ab ab a a ab ab ab a a a ab ab ab a a a ab ab a ab ab a a a ab a a a ab a ab a a ab ab a ab ab ab a ab ab a a a a a a a a ab ab a
*HyS0017.3282540 D2.15 a a ab a a a ab ab a ab a ab ab ab ab ab a a ab ab a ab a ab ab a ab a a ab a ab a a a ab ab ab ab a a ab ab ab a a a ab ab ab a a a ab ab a ab ab a a a ab a a a ab a ab a a ab ab a ab ab ab a ab ab a a a a a a a a ab ab a
*HyS0017.3292258 D2.15 a a ab a a a ab ab a ab a ab ab ab ab ab a a ab ab a ab a ab ab a ab a a ab a ab a a a ab ab ab ab a a ab ab ab a a a ab ab ab a a a ab ab a ab ab a a a ab a a a ab a ab a a ab ab a ab ab ab a ab ab a a a a a a a a ab ab a
*HyS0017.3301759 D2.15 a a ab a a a ab ab a ab a ab ab ab ab ab a a ab ab a ab a ab ab a ab a a ab a ab a a a ab ab ab ab a a ab ab ab a a a ab ab ab a a a ab ab a ab ab a a a ab a a a ab a ab a a ab ab a ab ab ab a ab ab a a a a a a a a ab ab a
*HyS0017.3308997 D2.15 a a ab a a a ab ab a ab a ab ab ab ab ab a a ab ab a ab a ab ab a ab a a ab a ab a a a ab ab ab ab a a ab ab ab a a a ab ab ab a a a ab ab a ab ab a a a ab a a a ab a ab a a ab ab a ab ab ab a ab ab a a a a a a a a ab ab a
*HyS0017.3314602 D2.15 a a ab a a a ab ab a ab a ab ab ab ab ab a a ab ab a ab a ab ab a ab a a ab a ab a a a ab ab ab ab a a ab ab ab a a a ab ab ab a a a ab ab a ab ab a a a ab a a a ab a ab a a ab ab a ab ab ab a ab ab a a a a a a a a ab ab a
*HyS0017.3320368 D2.15 a a ab a a a ab ab a ab a ab ab ab ab ab a a ab ab a ab a ab ab a ab a a ab a ab a a a ab ab ab ab a a ab ab ab a a a ab ab ab a a a ab ab a ab ab a a a ab a a a ab a ab a a ab ab a ab ab ab a ab ab a a a a a a a a ab ab a
*HyS0017.3329345 D2.15 a a ab a a a ab ab a ab a ab ab ab ab ab a a ab ab a ab a ab ab a ab a a ab a ab a a a ab ab ab ab a a ab ab ab a a a ab ab ab a a a ab ab a ab ab a a a ab a a a ab a ab a a ab ab a ab ab ab a ab ab a a a a a a a a ab ab a
*HyS0017.3334621 D2.15 a a ab a a a ab ab a ab a ab ab ab ab ab a a ab ab a ab a ab ab a ab a a ab a ab a a a ab ab ab ab a a ab ab ab a a a ab ab ab a a a ab ab a ab ab a a a ab a a a ab a ab a a ab ab a ab ab ab a ab ab a a a a a a a a ab ab a
*HyS0017.3340014 D2.15 a a ab a a a ab ab a ab a ab ab ab ab ab a a ab ab a ab a ab ab a ab a a ab a ab a a a ab ab ab ab a a ab ab ab a a a ab ab ab a a a ab ab a ab ab a a a ab a a a ab a ab a a ab ab a ab ab ab a ab ab a a a a a a a a ab ab a
*HyS0017.3346594 D2.15 a a ab a a a ab ab a ab a ab ab ab ab ab a a ab ab a ab a ab ab a ab a a ab a ab a a a ab ab ab ab a a ab ab ab a a a ab ab ab a a a ab ab a ab ab a a a ab a a a ab a ab a a ab ab a ab ab ab a ab ab a a a a a a a a ab ab a
*HyS0017.3351736 D2.15 a a ab a a a ab ab a ab a ab ab ab ab ab a a ab ab a ab a ab ab a ab a a ab a ab a a a ab ab ab ab a a ab ab ab a a a ab ab ab a a a ab ab a ab ab a a a ab a a a ab a ab a a ab ab a ab ab ab a ab ab a a a a a a a a ab ab a
*HyS0017.3356891 D2.15 a a ab a a a ab ab a ab a ab ab ab ab ab a a ab ab a ab a ab ab a ab a a ab a ab a a a ab ab ab ab a a ab ab ab a a a ab ab ab a a a ab ab a ab ab a a a ab a a a ab a ab a a ab ab a ab ab ab a ab ab a a a a a a a a ab ab a
*HyS0017.3363323 D2.15 a a ab a a a ab ab a ab a ab ab ab ab ab a a ab ab a ab a ab ab a ab a a ab a ab a a a ab ab ab ab a a ab ab ab a a a ab ab ab a a a ab ab a ab ab a a a ab a a a ab a ab a a ab ab a ab ab ab a ab ab a a a a a a a a ab ab a
*HyS0017.3368974 D2.15 a a ab a a a ab ab a ab a ab ab ab ab ab a a ab ab a ab a ab ab a ab a a ab a ab a a a ab ab ab ab a a ab ab ab a a a ab ab ab a a a ab ab a ab ab a a a ab a a a ab a ab a a ab ab a ab ab ab a ab ab a a a a a a a a ab ab a
*HyS0017.3390333 D2.15 a a ab a a a ab ab a ab a ab ab ab ab ab a a ab ab a ab a ab ab a ab a a ab a ab a a a ab ab ab ab a a ab ab ab a a a ab ab ab a a a ab ab a ab ab a a a ab a a a ab a ab a a ab ab a ab ab ab a ab ab a a a a a a a a ab ab a
*HyS0017.3396781 D2.15 a a ab a a a ab ab a ab a ab ab ab ab ab a a ab ab a ab a ab ab a ab a a ab a ab a a a ab ab ab ab a a ab ab ab a a a ab ab ab a a a ab ab a ab ab a a a ab a a a ab a ab a a ab ab a ab ab ab a ab ab a a a a a a a a ab ab a
*HyS0017.3405862 D2.15 a a ab a a a ab ab a ab a ab ab ab ab ab a a ab ab a ab a ab ab a ab a a ab a ab a a a ab ab ab ab a a ab ab ab a a a ab ab ab a a a ab ab a ab ab a a a ab a a a ab a ab a a ab ab a ab ab ab a ab ab a a a a a a a a ab ab a
*HyS0017.3414578 D2.15 a a ab a a a ab ab a ab a ab ab ab ab ab a a ab ab a ab a ab ab a ab a a ab a ab a a a ab ab ab ab a a ab ab ab a a a ab ab ab a a a ab ab a ab ab a a a ab a a a ab a ab a a ab ab a ab ab ab a ab ab a a a a a a a a ab ab a
*HyS0017.3421525 D2.15 a a ab a a a ab ab a ab a ab ab ab ab ab a a ab ab a ab a ab ab a ab a a ab a ab a a a ab ab ab ab a a ab ab ab a a a ab ab ab a a a ab ab a ab ab a a a ab a a a ab a ab a a ab ab a ab ab ab a ab ab a a a a a a a a ab ab a
*HyS0017.3443898 D2.15 a a ab a a a ab ab a ab a ab ab ab ab ab a a ab ab a ab a ab ab a ab a a ab a ab a a a ab ab ab ab a a ab ab ab a a a ab ab ab a a a ab ab a ab ab a a a ab a a a ab a ab a a ab ab a ab ab ab a ab ab a a a a a a a a ab ab a
*HyS0017.3451048 D2.15 a a ab a a a ab ab a ab a ab ab ab ab ab a a ab ab a ab a ab ab a ab a a ab a ab a a a ab ab ab ab a a ab ab ab a a a ab ab ab a a a ab ab a ab ab a a a ab a a a ab a ab a a ab ab a ab ab ab a ab ab a a a a a a a a ab ab a
*HyS0017.3456111 D2.15 a a ab a a a ab ab a ab a ab ab ab ab ab a a ab ab a ab a ab ab a ab a a ab a ab a a a ab ab ab ab a a ab ab ab a a a ab ab ab a a a ab ab a ab ab a a a ab a a a ab a ab a a ab ab a ab ab ab a ab ab a a a a a a a a ab ab a
*HyS0017.3461147 D2.15 a a ab a a a ab ab a ab a ab ab ab ab ab a a ab ab a ab a ab ab a ab a a ab a ab a a a ab ab ab ab a a ab ab ab a a a ab ab ab a a a ab ab a ab ab a a a ab a a a ab a ab a a ab ab a ab ab ab a ab ab a a a a a a a a ab ab a
*HyS0017.3474388 D2.15 a a ab a a a ab ab a ab a ab ab ab ab ab a a ab ab a ab a ab ab a ab a a ab a ab a a a ab ab ab ab a a ab ab ab a a a ab ab ab a a a ab ab a ab ab a a a ab a a a ab a ab a a ab ab a ab ab ab a ab ab a a a a a a a a ab ab a
*HyS0017.3498162 D2.15 a a ab a a a ab ab a ab a ab ab ab ab ab a a ab ab a ab a ab ab a ab a a ab a ab a a a ab ab ab ab a a ab ab ab a a a ab ab ab a a a ab ab a ab ab a a a ab a a a ab a ab a a ab ab a ab ab ab a ab ab a a a a a a a a ab ab a
*HyS0017.3508848 D2.15 a a ab a a a ab ab a ab a ab ab ab ab ab a a ab ab a ab a ab ab a ab a a ab a ab a a a ab ab ab ab a a ab ab ab a a a ab ab ab a a a ab ab a ab ab a a a ab a a a ab a ab a a ab ab a ab ab ab a ab ab a a a a a a a a ab ab a
*HyS0017.3630914 D2.15 a a ab a a a ab ab a ab a ab ab ab ab ab a a ab ab a ab a ab ab a ab a a ab a ab a a a ab ab ab ab a a ab ab ab a a a ab ab ab a a a ab ab a ab ab a a a ab a a a ab a ab a a ab ab a ab ab ab a ab ab a a a a a a a a ab ab a
*HyS0017.3637594 D2.15 a a ab a a a ab ab a ab a ab ab ab ab ab a a ab ab a ab a ab ab a ab a a ab a ab a a a ab ab ab ab a a ab ab ab a a a ab ab ab a a a ab ab a ab ab a a a ab a a a ab a ab a a ab ab a ab ab ab a ab ab a a a a a a a a ab ab a
*HyS0017.3644017 D2.15 a a ab a a a ab ab a ab a ab ab ab ab ab a a ab ab a ab a ab ab a ab a a ab a ab a a a ab ab ab ab a a ab ab ab a a a ab ab ab a a a ab ab a ab ab a a a ab a a a ab a ab a a ab ab a ab ab ab a ab ab a a a a a a a a ab ab a
*HyS0017.3672256 D2.15 a a ab a a a ab ab a ab a ab ab ab ab ab a a ab ab a ab a ab ab a ab a a ab a ab a a a ab ab ab ab a a ab ab ab a a a ab ab ab a a a ab ab a ab ab a a a ab a a a ab a ab a a ab ab a ab ab ab a ab ab a a a a a a a a ab ab a
*HyS0017.3855394 D2.15 a a ab a a a ab ab a ab a ab ab ab ab ab a a ab ab a ab a ab ab a ab a a ab a ab a a a ab ab ab ab a a ab ab ab a a a ab ab ab a a a ab ab a ab ab a a a ab a a a ab a ab a a ab ab a ab ab ab a ab ab a a a a a a a a ab ab a
*HyS0017.3860868 D2.15 a a ab a a a ab ab a ab a ab ab ab ab ab a a ab ab a ab a ab ab a ab a a ab a ab a a a ab ab ab ab a a ab ab ab a a a ab ab ab a a a ab ab a ab ab a a a ab a a a ab a ab a a ab ab a ab ab ab a ab ab a a a a a a a a ab ab a
*HyS0017.3867485 D2.15 a a ab a a a ab ab a ab a ab ab ab ab ab a a ab ab a ab a ab ab a ab a a ab a ab a a a ab ab ab ab a a ab ab ab a a a ab ab a a a a ab ab a ab ab a a a ab a a a ab a ab a a ab ab a ab ab ab a ab ab a a a a a a a a ab ab a
*HyS0017.3875638 D2.15 a a ab a a a ab ab a ab a ab ab ab ab ab a a ab ab a ab a ab ab a ab a a ab a ab a a a ab ab ab ab a a ab ab ab a a a ab ab a a a a ab ab a ab ab a a a ab a a a ab a ab a a ab ab a ab ab ab a ab ab a a a a a a a a ab ab a
*HyS0017.3880851 D2.15 a a ab a a a ab ab a ab a ab ab ab ab ab a a ab ab a ab a ab ab a ab a a ab a ab a a a ab ab ab ab a a ab ab ab a a a ab ab a a a a ab ab a ab ab a a a ab a a a ab a ab a a ab ab a ab ab ab a ab ab a a a a a a a a ab ab a
*HyS0017.3886900 D2.15 a a ab a a a ab ab a ab a ab ab ab ab ab a a ab ab a ab a ab ab a ab a a ab a ab a a a ab ab ab ab a a ab ab ab a a a ab ab a a a a ab ab a ab ab a a a ab a a a ab a ab a a ab ab a ab ab ab a ab ab a a a a a a a a ab ab a
*HyS0017.3908998 D2.15 a a ab a a a ab ab a ab a ab ab ab ab ab a a ab ab a ab a ab ab a ab a a ab a ab a a a ab ab ab ab a a ab ab ab a a a ab ab a a a a ab ab a ab ab a a a ab a a a ab a ab a a ab ab a ab ab ab a ab ab a a a a a a a a ab ab a
*HyS0017.3914837 D2.15 a a ab a a a ab ab a a a ab ab ab ab ab a a ab ab a ab a ab ab a ab a a ab a ab a a a ab ab ab ab a a ab ab ab a a a ab ab a a a a ab a a ab ab a ab a ab a a a ab a ab a a ab ab a ab ab ab a ab ab a a a a a ab a a ab ab a
*HyS0017.3919989 D2.15 a a ab a a a ab ab a a a ab ab ab ab ab a a ab ab a ab a ab ab a ab a a ab a ab a a a ab ab ab ab a a ab ab ab a a a ab ab a a a a ab a a ab ab a ab a ab a a a ab a ab a a ab ab a ab ab ab a ab ab a a a a a ab a a ab ab a
*HyS0017.3939299 D2.15 a a ab a a a ab ab a a a ab ab ab ab ab a a ab ab a ab a ab ab a ab a a ab a ab a a a ab ab ab ab a a ab ab ab a a a ab ab a a a a ab a a ab ab a ab a ab a a a ab a ab a a ab ab a ab ab ab a ab ab a a a a a ab a a ab ab a
*HyS0017.3944729 D2.15 a a ab a a a ab ab a a a ab ab ab ab ab a a ab ab a ab a ab ab a ab a a ab a ab a a a ab ab ab ab a a ab ab ab a a a ab ab a a a a ab a a ab ab a ab a ab a a a ab a ab a a ab ab a ab ab ab a ab ab a a a a a ab a a ab ab a
*HyS0017.3963804 D2.15 a a ab a a a ab ab a a a ab ab ab ab ab a a ab ab a ab a ab ab a ab a a ab a ab a a a ab ab ab ab a a ab ab ab a a a ab ab a a a a ab a a ab ab a ab a ab a a a ab a ab a a ab ab a ab ab ab a ab ab a a a a a ab a a ab ab a
*HyS0017.3969045 D2.15 a a ab a a a ab ab a a a ab ab ab ab ab a a ab ab a ab a ab ab a ab a a ab a ab a a a ab ab ab ab a a ab ab ab a a a ab ab a a a a ab a a ab ab a ab a ab a a a ab a ab a a ab ab a ab ab ab a ab ab a a a a a ab a a ab ab a
*HyS0017.3974328 D2.15 a a ab a a a ab ab a a a ab ab ab ab ab a a ab ab a ab a ab ab a ab a a ab a ab a a a ab ab ab ab a a ab ab ab a a a ab ab a a a a ab a a ab ab a ab a ab a a a ab a ab a a ab ab a ab ab ab a ab ab a a a a a ab a a ab ab a
*HyS0017.3980194 D2.15 a a ab a a a ab ab a a a ab ab ab ab ab a a ab ab a ab a ab ab a ab a a ab a ab a a a ab ab ab ab a a ab ab ab a a a ab ab a a a a ab a a ab ab a ab a ab a a a ab a ab a a ab ab a ab ab ab a ab ab a a a a a ab a a ab ab a
*HyS0017.3986489 D2.15 a a ab a a a ab ab a a a ab ab ab ab ab a a ab ab a ab a ab ab a ab a a ab a ab a a a ab ab ab ab a a ab ab ab a a a ab ab a a a a ab a a ab ab a ab a ab a a a ab a ab a a ab ab a ab ab ab a ab ab a a a a a ab a a ab ab a
*HyS0017.3992386 D2.15 a a ab a a a ab ab a a a ab ab ab ab ab a a ab ab a ab a ab ab a ab a a ab a ab a a a ab ab ab ab a a ab ab ab a a a ab ab a a a a ab a a ab ab a ab a ab a a a ab a ab a a ab ab a ab ab ab a ab ab a a a a a ab a a ab ab a
*HyS0017.3997386 D2.15 a a ab a a a ab ab a a a ab ab ab ab ab a a ab ab a ab a ab ab a ab a a ab a ab a a a ab ab ab ab a a ab ab ab a a a ab ab a a a a ab a a ab ab a ab a ab a a a ab a ab a a ab ab a ab ab ab a ab ab a a a a a ab a a ab ab a
*HyS0017.4005538 D2.15 a a ab a a a ab ab a a a ab ab ab ab ab a a ab ab a ab a ab ab a ab a a ab a ab a a a ab ab ab ab a a ab ab ab a a a ab ab a a a a ab a a ab ab a ab a ab a a a ab a ab a a ab ab a ab ab ab a ab ab a a a a a ab a a ab ab a
*HyS0017.4011020 D2.15 a a ab a a a ab ab a a a ab ab ab ab ab a a ab ab a ab a ab ab a ab a a ab a ab a a a ab ab ab ab a a ab ab ab a a a ab ab a a a a ab a a ab ab a ab a ab a a a ab a ab a a ab ab a ab ab ab a ab ab a a a a a ab a a ab ab a
*HyS0017.4023164 D2.15 a a ab a a a ab ab a a a ab ab ab ab ab a a ab ab a ab a ab ab a ab a a ab a ab a a a ab ab ab ab a a ab ab ab a a a ab ab a a a a ab a a ab ab a ab a ab a a a ab a ab a a ab ab a ab ab ab a ab ab a a a a a ab a a ab ab a
*HyS0017.4034545 D2.15 a a ab a a a ab ab a a a ab ab ab ab ab a a ab ab a ab a ab ab a ab a a ab a ab a a a ab ab ab ab a a ab ab ab a a a ab ab a a a a ab a a ab ab a ab a ab a a a ab a ab a a ab ab a ab ab ab a ab ab a a a a a ab a a ab ab a
*HyS0017.4040424 D2.15 a a ab a a a ab ab a a a ab ab ab ab ab a a ab ab a ab a ab ab a ab a a ab a ab a a a ab ab ab ab a a ab ab ab a a a ab ab a a a a ab a a ab ab a ab a ab a a a ab a ab a a ab ab a ab ab ab a ab ab a a a a a ab a a ab ab a
*HyS0017.4046978 D2.15 a a ab a a a ab ab a a a ab ab ab ab ab a a ab ab a ab a ab ab a ab a a ab a ab a a a ab ab ab ab a a ab ab ab a a a ab ab a a a a ab a a ab ab a ab a ab a a a ab a ab a a ab ab a ab ab ab a ab ab a a a a a ab a a ab ab a
*HyS0017.4052052 D2.15 a a ab a a a ab ab a a a ab ab ab ab ab a a ab ab a ab a ab ab a ab a a ab a ab a a a ab ab ab ab a a ab ab ab a a a ab ab a a a a ab a a ab ab a ab a ab a a a ab a ab a a ab ab a ab ab ab a ab ab a a a a a ab a a ab ab a
*HyS0017.4058488 D2.15 a a ab a a a ab ab a a a ab ab ab ab ab a a ab ab a ab a ab ab a ab a a ab a ab a a a ab ab ab ab a a ab ab ab a a a ab ab a a a a ab a a ab ab a ab a ab a a a ab a ab a a ab ab a ab ab ab a ab ab a a a a a ab a a ab ab a
*HyS0017.4065162 D2.15 a a ab a a a ab ab a a a ab ab ab ab ab a a ab ab a ab a ab ab a ab a a ab a ab a a a ab ab ab ab a a ab ab ab a a a ab ab a a a a ab a a ab ab a ab a ab a a a ab a ab a a ab ab a ab ab ab a ab ab a a a a a ab a a ab ab a
*HyS0017.4070557 D2.15 a a ab a a a ab ab a a a ab ab ab ab ab a a ab ab a ab a ab ab a ab a a ab a ab a a a ab ab ab ab a a ab ab ab a a a ab ab a a a a ab a a ab ab a ab a ab a a a ab a ab a a ab ab a ab ab ab a ab ab a a a a a ab a a ab ab a
*HyS0017.4076175 D2.15 a a ab a a a ab ab a a a ab ab ab ab ab a a ab ab a ab a ab ab a ab a a ab a ab a a a ab ab ab ab a a ab ab ab a a a ab ab a a a a ab a a ab ab a ab a ab a a a ab a ab a a ab ab a ab ab ab a ab ab a a a a a ab a a ab ab a
*HyS0017.4082111 D2.15 a a ab a a a ab ab a a a ab ab ab ab ab a a ab ab a ab a ab ab a ab a a ab a ab a a a ab ab ab ab a a ab ab ab a a a ab ab a a a a ab a a ab ab a ab a ab a a a ab a ab a a ab ab a ab ab ab a ab ab a a a a a ab a a ab ab a
*HyS0017.4093060 D2.15 a a ab a a a ab ab a a a ab ab ab ab ab a a ab ab a ab a ab ab a ab a a ab a ab a a a ab ab ab ab a a ab ab ab a a a ab ab a a a a ab a a ab ab a ab a ab a a a ab a ab a a ab ab a ab ab ab a ab ab a a a a a ab a a ab ab a
*HyS0017.4098302 D2.15 a a ab a a a ab ab a a a ab ab ab ab ab a a ab ab a ab a ab ab a ab a a ab a ab a a a ab ab ab ab a a ab ab ab a a a ab ab a a a a ab a a ab ab a ab a ab a a a ab a ab a a ab ab a ab ab ab a ab ab a a a a a ab a a ab ab a
*HyS0017.4103522 D2.15 a a ab a a a ab ab a a a ab ab ab ab ab a a ab ab a ab a ab ab a ab a a ab a ab a a a ab ab ab ab a a ab ab ab a a a ab ab a a a a ab a a ab ab a ab a ab a a a ab a ab a a ab ab a ab ab ab a ab ab a a a a a ab a a ab ab a
*HyS0017.4108979 D2.15 a a ab a a a ab ab a a a ab ab ab ab ab a a ab ab a ab a ab ab a ab a a ab a ab a a a ab ab ab ab a a ab ab ab a a a ab ab a a a a ab a a ab ab a ab a ab a a a ab a ab a a ab ab a ab ab ab a ab ab a a a a a ab a a ab ab a
*HyS0017.4116411 D2.15 a a ab a a a ab ab a a a ab ab ab ab ab a a ab ab a ab a ab ab a ab a a ab a ab a a a ab ab ab ab a a ab ab ab a a a ab ab a a a a ab a a ab ab a ab a ab a a a ab a ab a a ab ab a ab ab ab a ab ab a a a a a ab a a ab ab a
*HyS0017.4121507 D2.15 a a ab a a a ab ab a a a ab ab ab ab ab a a ab ab a ab a ab ab a ab a a ab a ab a a a ab ab ab ab a a ab ab ab a a a ab ab a a a a ab a a ab ab a ab a ab a a a ab a ab a a ab ab a ab ab ab a ab ab a a a a a ab a a ab ab a
*HyS0017.4126639 D2.15 a a ab a a a ab ab a a a ab ab ab ab ab a a ab ab a ab a ab ab a ab a a ab a ab a a a ab ab ab ab a a ab ab ab a a a ab ab a a a a ab a a ab ab a ab a ab a a a ab a ab a a ab ab a ab ab ab a ab ab a a a a a ab a a ab ab a
*HyS0017.4131986 D2.15 a a ab a a a ab ab a a a ab ab ab ab ab a a ab ab a ab a ab ab a ab a a ab a ab a a a ab ab ab ab a a ab ab ab a a a ab ab a a a a ab a a ab ab a ab a ab a a a ab a ab a a ab ab a ab ab ab a ab ab a a a a a ab a a ab ab a
*HyS0017.4146846 D2.15 a a ab a a a ab ab a a a ab ab ab ab ab a a ab ab a ab a ab ab a ab a a ab a ab a a a ab ab ab ab a a ab ab ab a a a ab ab a a a a ab a a ab ab a ab a ab a a a ab a ab a a ab ab a ab ab ab a ab ab a a a a a ab a a ab ab a
*HyS0017.4167416 D2.15 a a ab a a a ab ab a a a ab ab ab ab ab a a ab ab a ab a ab ab a ab a a ab a ab a a a ab ab ab ab a a ab ab ab a a a ab ab a a a a ab a a ab ab a ab a ab a a a ab a ab a a ab ab a ab ab ab a ab ab a a a a a ab a a ab ab a
*HyS0017.4172733 D2.15 a a ab a a a ab ab a a a ab ab ab ab ab a a ab ab a ab a ab ab a ab a a ab a ab a a a ab ab ab ab a a ab ab ab a a a ab ab a a a a ab a a ab ab a ab a ab a a a ab a ab a a ab ab a ab ab ab a ab ab a a a a a ab a a ab ab a
*HyS0017.4180375 D2.15 a a ab a a a ab ab a a a ab ab ab ab ab a a ab ab a ab a ab ab a ab a a ab a ab a a a ab ab ab ab a a ab ab ab a a a ab ab a a a a ab a a ab ab a ab a ab a a a ab a ab a a ab ab a ab ab ab a ab ab a a a a a ab a a ab ab a
*HyS0017.4185740 D2.15 a a ab a a a ab ab a a a ab ab ab ab ab a a ab ab a ab a ab ab a ab a a ab a ab a a a ab ab ab ab a a ab ab ab a a a ab ab a a a a ab a a ab ab a ab a ab a a a ab a ab a a ab ab a ab ab ab a ab ab a a a a a ab a a ab ab a
*HyS0017.4191029 D2.15 a a ab a a a ab ab a a a ab ab ab ab ab a a ab ab a ab a ab ab a ab a a ab a ab a a a ab ab ab ab a a ab ab ab a a a ab ab a a a a ab a a ab ab a ab a ab a a a ab a ab a a ab ab a ab ab ab a ab ab a a a a a ab a a ab ab a
*HyS0017.4201938 D2.15 a a ab a a a ab ab a a a ab ab ab ab ab a a ab ab a ab a ab ab a ab a a ab a ab a a a ab ab ab ab a a ab ab ab a a a ab ab a a a a ab a a ab ab a ab a ab a a a ab a ab a a ab ab a ab ab ab a ab ab a a a a a ab a a ab ab a
*HyS0017.4208616 D2.15 a a ab a a a ab ab a a a ab ab ab ab ab a a ab ab a ab a ab ab a ab a a ab a ab a a a ab ab ab ab a a ab ab ab a a a ab ab a a a a ab a a ab ab a ab a ab a a a ab a ab a a ab ab a ab ab ab a ab ab a a a a a ab a a ab ab a
*HyS0017.4213863 D2.15 a a ab a a a ab ab a a a ab ab ab ab ab a a ab ab a ab a ab ab a ab a a ab a ab a a a ab ab ab ab a a ab ab ab a a a ab ab a a a a ab a a ab ab a ab a ab a a a ab a ab a a ab ab a ab ab ab a ab ab a a a a a ab a a ab ab a
*HyS0017.4220924 D2.15 a a ab a a a ab ab a a a ab ab ab ab ab a a ab ab a ab a ab ab a ab a a ab a ab a a a ab ab ab ab a a ab ab ab a a a ab ab a a a a ab a a ab ab a ab a ab a a a ab a ab a a ab ab a ab ab ab a ab ab a a a a a ab a a ab ab a
*HyS0017.4229663 D2.15 a a ab a a a ab ab a a a ab ab ab ab ab a a ab ab a ab a ab ab a ab a a ab a ab a a a ab ab ab ab a a ab ab ab a a a ab ab a a a a ab a a ab ab a ab a ab a a a ab a ab a a ab ab a ab ab ab a ab ab a a a a a ab a a ab ab a
*HyS0017.4234699 D2.15 a a ab a a a ab ab a a a ab ab ab ab ab a a ab ab a ab a ab ab a ab a a ab a ab a a a ab ab ab ab a a ab ab ab a a a ab ab a a a a ab a a ab ab a ab a ab a a a ab a ab a a ab ab a ab ab ab a ab ab a a a a a ab a a ab ab a
*HyS0017.4241359 D2.15 a a ab a a a ab ab a a a ab ab ab ab ab a a ab ab a ab a ab ab a ab a a ab a ab a a a ab ab ab ab a a ab ab ab a a a ab ab a a a a ab a a ab ab a ab a ab a a a ab a ab a a ab ab a ab ab ab a ab ab a a a a a ab a a ab ab a
*HyS0017.4249629 D2.15 a a ab a a a ab ab a a a ab ab ab ab ab a a ab ab a ab a ab ab a ab a a ab a ab a a a ab ab ab ab a a ab ab ab a a a ab ab a a a a ab a a ab ab a ab a ab a a a ab a ab a a ab ab a ab ab ab a ab ab a a a a a ab a a ab ab a
*HyS0017.4273663 D2.15 a a ab a a a ab ab a a a ab ab ab ab ab a a ab ab a ab a ab ab a ab a a ab a ab a a a ab ab ab ab a a ab ab ab a a a ab ab a a a a ab a a ab ab a ab a ab a a a ab a ab a a ab ab a ab ab ab a ab ab a a a a a ab a a ab ab a
*HyS0017.4281506 D2.15 a a ab a a a ab ab a a a ab ab ab ab ab a a ab ab a ab a ab ab a ab a a ab a ab a a a ab ab ab ab a a ab ab ab a a a ab ab a a a a ab a a ab ab a ab a ab a a a ab a ab a a ab ab a ab ab ab a ab ab a a a a a ab a a ab ab a
*HyS0017.4287413 D2.15 a a ab a a a ab ab a a a ab ab ab ab ab a a ab ab a ab a ab ab a ab a a ab a ab a a a ab ab ab ab a a ab ab ab a a a ab ab a a a a ab a a ab ab a ab a ab a a a ab a ab a a ab ab a ab ab ab a ab ab a a a a a ab a a ab ab a
*HyS0017.4292494 D2.15 a a ab a a a ab ab a a a ab ab ab ab ab a a ab ab a ab a ab ab a ab a a ab a ab a a a ab ab ab ab a a ab ab ab a a a ab ab a a a a ab a a ab ab a ab a ab a a a ab a ab a a ab ab a ab ab ab a ab ab a a a a a ab a a ab ab a
*HyS0017.4297968 D2.15 a a ab a a a ab ab a a a ab ab ab ab ab a a ab ab a ab a ab ab a ab a a ab a ab a a a ab ab ab ab a a ab ab ab a a a ab ab a a a a ab a a ab ab a ab a ab a a a ab a ab a a ab ab a ab ab ab a ab ab a a a a a ab a a ab ab a
*HyS0017.4303275 D2.15 a a ab a a a ab ab a a a ab ab ab ab ab a a ab ab a ab a ab ab a ab a a ab a ab a a a ab ab ab ab a a ab ab ab a a a ab ab a a a a ab a a ab ab a ab a ab a a a ab a ab a a ab ab a ab ab ab a ab ab a a a a a ab a a ab ab a
*HyS0017.4308297 D2.15 a a ab a a a ab ab a a a ab ab ab ab ab a a ab ab a ab a ab ab a ab a a ab a ab a a a ab ab ab ab a a ab ab ab a a a ab ab a a a a ab a a ab ab a ab a ab a a a ab a ab a a ab ab a ab ab ab a ab ab a a a a a ab a a ab ab a
*HyS0017.4314030 D2.15 a a ab a a a ab ab a a a ab ab ab ab ab a a ab ab a ab a ab ab a ab a a ab a ab a a a ab ab ab ab a a ab ab ab a a a ab ab a a a a ab a a ab ab a ab a ab a a a ab a ab a a ab ab a ab ab ab a ab ab a a a a a ab a a ab ab a
*HyS0017.4319100 D2.15 a a ab a a a ab ab a a a ab ab ab ab ab a a ab ab a ab a ab ab a ab a a ab a ab a a a ab ab ab ab a a ab ab ab a a a ab ab a a a a ab a a ab ab a ab a ab a a a ab a ab a a ab ab a ab ab ab a ab ab a a a a a ab a a ab ab a
*HyS0017.4324487 D2.15 a a ab a a a ab ab a a a ab ab ab ab ab a a ab ab a ab a ab ab a ab a a ab a ab a a a ab ab ab ab a a ab ab ab a a a ab ab a a a a ab a a ab ab a ab a ab a a a ab a ab a a ab ab a ab ab ab a ab ab a a a a a ab a a ab ab a
*HyS0017.4329784 D2.15 a a ab a a a ab ab a a a ab ab ab ab ab a a ab ab a ab a ab ab a ab a a ab a ab a a a ab ab ab ab a a ab ab ab a a a ab ab a a a a ab a a ab ab a ab a ab a a a ab a ab a a ab ab a ab ab ab a ab ab a a a a a ab a a ab ab a
*HyS0017.4335034 D2.15 a a ab a a a ab ab a a a ab ab ab ab ab a a ab ab a ab a ab ab a ab a a ab a ab a a a ab ab ab ab a a ab ab ab a a a ab ab a a a a ab a a ab ab a ab a ab a a a ab a ab a a ab ab a ab ab ab a ab ab a a a a a ab a a ab ab a
*HyS0017.4340794 D2.15 a a ab a a a ab ab a a a ab ab ab ab ab a a ab ab a ab a ab ab a ab a a ab a ab a a a ab ab ab ab a a ab ab ab a a a ab ab a a a a ab a a ab ab a ab a ab a a a ab a ab a a ab ab a ab ab ab a ab ab a a a a a ab a a ab ab a
*HyS0017.4346324 D2.15 a a ab a a a ab ab a a a ab ab ab ab ab a a ab ab a ab a ab ab a ab a a ab a ab a a a ab ab ab ab a a ab ab ab a a a ab ab a a a a ab a a ab ab a ab a ab a a a ab a ab a a ab ab a ab ab ab a ab ab a a a a a ab a a ab ab a
*HyS0017.4351379 D2.15 a a ab a a a ab ab a a a ab ab ab ab ab a a ab ab a ab a ab ab a ab a a ab a ab a a a ab ab ab ab a a ab ab ab a a a ab ab a a a a ab a a ab ab a ab a ab a a a ab a ab a a ab ab a ab ab ab a ab ab a a a a a ab a a ab ab a
*HyS0017.4356522 D2.15 a a ab a a a ab ab a a a ab ab ab ab ab a a ab ab a ab a ab ab a ab a a ab a ab a a a ab ab ab ab a a ab ab ab a a a ab ab a a a a ab a a ab ab a ab a ab a a a ab a ab a a ab ab a ab ab ab a ab ab a a a a a ab a a ab ab a
*HyS0017.4364449 D2.15 a a ab a a a ab ab a a a ab ab ab ab ab a a ab ab a ab a ab ab a ab a a ab a ab a a a ab ab ab ab a a ab ab ab a a a ab ab a a a a ab a a ab ab a ab a ab a a a ab a ab a a ab ab a ab ab ab a ab ab a a a a a ab a a ab ab a
*HyS0017.4424867 D2.15 a a ab a a a ab ab a a a ab ab ab ab ab a a ab ab a ab a ab ab a ab a a ab a ab a a a ab ab ab ab a a ab ab ab a a a ab ab a a a a ab a a ab ab a ab a ab a a a ab a ab a a ab ab a ab ab ab a ab ab a a a a a ab a a ab ab a
*HyS0017.4429877 D2.15 a a ab a a a ab ab a a a ab ab ab ab ab a a ab ab a ab a ab ab a ab a a ab a ab a a a ab ab ab ab a a ab ab ab a a a ab ab a a a a ab a a ab ab a ab a ab a a a ab a ab a a ab ab a ab ab ab a ab ab a a a a a ab a a ab ab a
*HyS0017.4434992 D2.15 a a ab a a a ab ab a a a ab ab ab ab ab a a ab ab a ab a ab ab a ab a a ab a ab a a a ab ab ab ab a a ab ab ab a a a ab ab a a a a ab a a ab ab a ab a ab a a a ab a ab a a ab ab a ab ab ab a ab ab a a a a a ab a a ab ab a
*HyS0017.4441118 D2.15 a a ab a a a ab ab a a a ab ab ab ab ab a a ab ab a ab a ab ab a ab a a ab a ab a a a ab ab ab ab a a ab ab ab a a a ab ab a a a a ab a a ab ab a ab a ab a a a ab a ab a a ab ab a ab ab ab a ab ab a a a a a ab a a ab ab a
*HyS0017.4446216 D2.15 a a ab a a a ab ab a a a ab ab ab ab ab a a ab ab a ab a ab ab a ab a a ab a ab a a a ab ab ab ab a a ab ab ab a a a ab ab a a a a ab a a ab ab a ab a ab a a a ab a ab a a ab ab a ab ab ab a ab ab a a a a a ab a a ab ab a
*HyS0017.4459899 D2.15 a a ab a a a ab ab a a a ab ab ab ab ab a a ab ab a ab a ab ab a ab a a ab a ab a a a ab ab ab ab a a ab ab ab a a a ab ab a a a a ab a a ab ab a ab a ab a a a ab a ab a a ab ab a ab ab ab a ab ab a a a a a ab a a ab ab a
*HyS0017.4482243 D2.15 a a ab a a a ab ab a a a ab ab ab ab ab a a ab ab a ab a ab ab a ab a a ab a ab a a a ab ab ab ab a a ab ab ab a a a ab ab a a a a ab a a ab ab a ab a ab a a a ab a ab a a ab ab a ab ab ab a ab ab a a a a a ab a a ab ab a
*HyS0017.4487267 D2.15 a a ab a a a ab ab a a a ab ab ab ab ab a a ab ab a ab a ab ab a ab a a ab a ab a a a ab ab ab ab a a ab ab ab a a a ab ab a a a a ab a a ab ab a ab a ab a a a ab a ab a a ab ab a ab ab ab a ab ab a a a a a ab a a ab ab a
*HyS0017.4492416 D2.15 a a ab a a a ab ab a a a ab ab ab ab ab a a ab ab a ab a ab ab a ab a a ab a ab a a a ab ab ab ab a a ab ab ab a a a ab ab a a a a ab a a ab ab a ab a ab a a a ab a ab a a ab ab a ab ab ab a ab ab a a a a a ab a a ab ab a
*HyS0017.4498037 D2.15 a a ab a a a ab ab a a a ab ab ab ab ab a a ab ab a ab a ab ab a ab a a ab a ab a a a ab ab ab ab a a ab ab ab a a a ab ab a a a a ab a a ab ab a ab a ab a a a ab a ab a a ab ab a ab ab ab a ab ab a a a a a ab a a ab ab a
*HyS0017.4507186 D2.15 a a ab a a a ab ab a a a ab ab ab ab ab a a ab ab a ab a ab ab a ab a a ab a ab a a a ab ab ab ab a a ab ab ab a a a ab ab a a a a ab a a ab ab a ab a ab a a a ab a ab a a ab ab a ab ab ab a ab ab a a a a a ab a a ab ab a
*HyS0017.4512759 D2.15 a a ab a a a ab ab a a a ab ab ab ab ab a a ab ab a ab a ab ab a ab a a ab a ab a a a ab ab ab ab a a ab ab ab a a a ab ab a a a a ab a a ab ab a ab a ab a a a ab a ab a a ab ab a ab ab ab a ab ab a a a a a ab a a ab ab a
*HyS0017.4518707 D2.15 a a ab a a a ab ab a a a ab ab ab ab ab a a ab ab a ab a ab ab a ab a a ab a ab a a a ab ab ab ab a a ab ab ab a a a ab ab a a a a ab a a ab ab a ab a ab a a a ab a ab a a ab ab a ab ab ab a ab ab a a a a a ab a a ab ab a
*HyS0017.4524044 D2.15 a a ab a a a ab ab a a a ab ab ab ab ab a a ab ab a ab a ab ab a ab a a ab a ab a a a ab ab ab ab a a ab ab ab a a a ab ab a a a a ab a a ab ab a ab a ab a a a ab a ab a a ab ab a ab ab ab a ab ab a a a a a ab a a ab ab a
*HyS0017.4529283 D2.15 a a ab a a a ab ab a a a ab ab ab ab ab a a ab ab a ab a ab ab a ab a a ab a ab a a a ab ab ab ab a a ab ab ab a a a ab ab a a a a ab a a ab ab a ab a ab a a a ab a ab a a ab ab a ab ab ab a ab ab a a a a a ab a a ab ab a
*HyS0017.4535011 D2.15 a a ab a a a ab ab a a a ab ab ab ab ab a a ab ab a ab a ab ab a ab a a ab a ab a a a ab ab ab ab a a ab ab ab a a a ab ab a a a a ab a a ab ab a ab a ab a a a ab a ab a a ab ab a ab ab ab a ab ab a a a a a ab a a ab ab a
*HyS0017.4542806 D2.15 a a ab a a a ab ab a a a ab ab ab ab ab a a ab ab a ab a ab ab a ab a a ab a ab a a a ab ab ab ab a a ab ab ab a a a ab ab a a a a ab a a ab ab a ab a ab a a a ab a ab a a ab ab a ab ab ab a ab ab a a a a a ab a a ab ab a
*HyS0017.4548273 D2.15 a a ab a a a ab ab a a a ab ab ab ab ab a a ab ab a ab a ab ab a ab a a ab a ab a a a ab ab ab ab a a ab ab ab a a a ab ab a a a a ab a a ab ab a ab a ab a a a ab a ab a a ab ab a ab ab ab a ab ab a a a a a ab a a ab ab a
*HyS0017.4553345 D2.15 a a ab a a a ab ab a a a ab ab ab ab ab a a ab ab a ab a ab ab a ab a a ab a ab a a a ab ab ab ab a a ab ab ab a a a ab ab a a a a ab a a ab ab a ab a ab a a a ab a ab a a ab ab a ab ab ab a ab ab a a a a a ab a a ab ab a
*HyS0017.4558553 D2.15 a a ab a a a ab ab a a a ab ab ab ab ab a a ab ab a ab a ab ab a ab a a ab a ab a a a ab ab ab ab a a ab ab ab a a a ab ab a a a a ab a a ab ab a ab a ab a a a ab a ab a a ab ab a ab ab ab a ab ab a a a a a ab a a ab ab a
*HyS0017.4564531 D2.15 a a ab a a a ab ab a a a ab ab ab ab ab a a ab ab a ab a ab ab a ab a a ab a ab a a a ab ab ab ab a a ab ab ab a a a ab ab a a a a ab a a ab ab a ab a ab a a a ab a ab a a ab ab a ab ab ab a ab ab a a a a a ab a a ab ab a
*HyS0017.4569629 D2.15 a a ab a a a ab ab a a a ab ab ab ab ab a a ab ab a ab a ab ab a ab a a ab a ab a a a ab ab ab ab a a ab ab ab a a a ab ab a a a a ab a a ab ab a ab a ab a a a ab a ab a a ab ab a ab ab ab a ab ab a a a a a ab a a ab ab a
*HyS0017.4574811 D2.15 a a ab a a a ab ab a a a ab ab ab ab ab a a ab ab a ab a ab ab a ab a a ab a ab a a a ab ab ab ab a a ab ab ab a a a ab ab a a a a ab a a ab ab a ab a ab a a a ab a ab a a ab ab a ab ab ab a ab ab a a a a a ab a a ab ab a
*HyS0017.4581050 D2.15 a a ab a a a ab ab a a a ab ab ab ab ab a a ab ab a ab a ab ab a ab a a ab a ab a a a ab ab ab ab a a ab ab ab a a a ab ab a a a a ab a a ab ab a ab a ab a a a ab a ab a a ab ab a ab ab ab a ab ab a a a a a ab a a ab ab a
*HyS0018.132791 D2.15 a ab ab ab a a ab ab a a a ab ab ab ab ab a a a ab a ab a ab ab a ab a a ab a ab a a a a ab ab ab a a a ab ab ab ab a ab ab a a a a ab ab a ab ab a ab a ab a ab a ab a ab a ab a ab a ab ab ab a ab a a a a ab a ab a a ab ab a
*HyS0018.137859 D2.15 a ab ab ab a a ab ab a a a ab ab ab ab ab a a a ab a ab a ab ab a ab a a ab a ab a a a a ab ab ab a a a ab ab ab ab a ab ab a a a a ab ab a ab ab a ab a ab a ab a ab a ab a ab a ab a ab ab ab a ab a a a a ab a ab a a ab ab a
*HyS0018.145575 D2.15 ab a a a ab ab a a ab ab ab a a a a a ab ab ab a ab a ab a a ab a ab ab a ab a ab ab ab ab a a a ab ab ab a a a a ab a a ab ab ab ab a a ab a a ab a ab a ab a ab a ab a ab a ab a ab a a a ab a ab ab ab ab a ab a ab ab a a ab
*HyS0018.153482 D2.15 a ab ab ab a a ab ab a a a ab ab ab ab ab a a a ab a ab a ab ab a ab a a ab a ab a a a a ab ab ab a a a ab ab ab ab a ab ab a a a a ab ab a ab ab a ab a ab a ab a ab a ab a ab a ab a ab ab ab a ab a a a a ab a ab a a ab ab a
*HyS0018.160813 D2.15 a ab ab ab a a ab ab a a a ab ab ab ab ab a a a ab a ab a ab ab a ab a a ab a ab a a a a ab ab ab a a a ab ab ab ab a ab ab a a a a ab ab a ab ab a ab a ab a ab a ab a ab a ab a ab a ab ab ab a ab a a a a ab a ab a a ab ab a
*HyS0018.166201 D2.15 ab a a a ab ab a a ab ab ab a a a a a ab ab ab a ab a ab a a ab a ab ab a ab a ab ab ab ab a a a ab ab ab a a a a ab a a ab ab ab ab a a ab a a ab a ab a ab a ab a ab a ab a ab a ab a a a ab a ab ab ab ab a ab a ab ab a a ab
*HyS0018.171514 D2.15 ab a a a ab ab a a ab ab ab a a a a a ab ab ab a ab a ab a a ab a ab ab a ab a ab ab ab ab a a a ab ab ab a a a a ab a a ab ab ab ab a a ab a a ab a ab a ab a ab a ab a ab a ab a ab a a a ab a ab ab ab ab a ab a ab ab a a ab
*HyS0018.253087 D2.15 a ab ab ab a a ab ab a a a ab ab ab ab ab a a a ab a ab a ab ab a ab a a ab a ab a a a a ab ab ab a a a ab ab ab ab a ab ab a a a a ab ab a ab ab a ab a ab a ab a ab a ab a ab a ab a ab ab ab a ab a a a a ab a ab a a ab ab a
*HyS0018.258454 D2.15 a ab ab ab a a ab ab a a a ab ab ab ab ab a a a ab a ab a ab ab a ab a a ab a ab a a a a ab ab ab a a a ab ab ab ab a ab ab a a a a ab ab a ab ab a ab a ab a ab a ab a ab a ab a ab a ab ab ab a ab a a a a ab a ab a a ab ab a
*HyS0018.264509 D2.15 ab a a a ab ab a a ab ab ab a a a a a ab ab ab a ab a ab a a ab a ab ab a ab a ab ab ab ab a a a ab ab ab a a a a ab a a ab ab ab ab a a ab a a ab a ab a ab a ab a ab a ab a ab a ab a a a ab a ab ab ab ab a ab a ab ab a a ab
*HyS0018.269779 D2.15 a ab ab ab a a ab ab a a a ab ab ab ab ab a a a ab a ab a ab ab a ab a a ab a ab a a a a ab ab ab a a a ab ab ab ab a ab ab a a a a ab ab a ab ab a ab a ab a ab a ab a ab a ab a ab a ab ab ab a ab a a a a ab a ab a a ab ab a
*HyS0018.275011 D2.15 a ab ab ab a a ab ab a a a ab ab ab ab ab a a a ab a ab a ab ab a ab a a ab a ab a a a a ab ab ab a a a ab ab ab ab a ab ab a a a a ab ab a ab ab a ab a ab a ab a ab a ab a ab a ab a ab ab ab a ab a a a a ab a ab a a ab ab a
*HyS0018.280080 D2.15 a ab ab ab a a ab ab a a a ab ab ab ab ab a a a ab a ab a ab ab a ab a a ab a ab a a a a ab ab ab a a a ab ab ab ab a ab ab a a a a ab ab a ab ab a ab a ab a ab a ab a ab a ab a ab a ab ab ab a ab a a a a ab a ab a a ab ab a
*HyS0018.285221 D2.15 a ab ab ab a a ab ab a a a ab ab ab ab ab a a a ab a ab a ab ab a ab a a ab a ab a a a a ab ab ab a a a ab ab ab ab a ab ab a a a a ab ab a ab ab a ab a ab a ab a ab a ab a ab a ab a ab ab ab a ab a a a a ab a ab a a ab ab a
*HyS0018.291165 D2.15 a ab ab ab a a ab ab a a a ab ab ab ab ab a a a ab a ab a ab ab a ab a a ab a ab a a a a ab ab ab a a a ab ab ab ab a ab ab a a a a ab ab a ab ab a ab a ab a ab a ab a ab a ab a ab a ab ab ab a ab a a a a ab a ab a a ab ab a
*HyS0018.297286 D2.15 ab a a a ab ab a a ab ab ab a a a a a ab ab ab a ab a ab a a ab a ab ab a ab a ab ab ab ab a a a ab ab ab a a a a ab a a ab ab ab ab a a ab a a ab a ab a ab a ab a ab a ab a ab a ab a a a ab a ab ab ab ab a ab a ab ab a a ab
*HyS0018.305653 D2.15 a ab ab ab a a ab ab a a a ab ab ab ab ab a a a ab a ab a ab ab a ab a a ab a ab a a a a ab ab ab a a a ab ab ab ab a ab ab a a a a ab ab a ab ab a ab a ab a ab a ab a ab a ab a ab a ab ab ab a ab a a a a ab a ab a a ab ab a
*HyS0018.320974 D2.15 ab a a a ab ab a a ab ab ab a a a a a ab ab ab a ab a ab a a ab a ab ab a ab a ab ab ab ab a a a ab ab ab a a a a ab a a ab ab ab ab a a ab a a ab a ab a ab a ab a ab a ab a ab a ab a a a ab a ab ab ab ab a ab a ab ab a a ab
*HyS0018.327174 D2.15 a ab ab ab a a ab ab a a a ab ab ab ab ab a a a ab a ab a ab ab a ab a a ab a ab a a a a ab ab ab a a a ab ab ab ab a ab ab a a a a ab ab a ab ab a ab a ab ab ab a ab a ab a ab a ab a ab ab ab a ab a a a a ab a ab a a ab ab a
*HyS0018.332244 D2.15 a ab ab ab a a ab ab a a a ab ab ab ab ab a a a ab a ab a ab ab a ab a a ab a ab a a a a ab ab ab a a a ab ab ab ab a ab ab a a a a ab ab a ab ab a ab a ab ab ab a ab a ab a ab a ab a ab ab ab a ab a a a a ab a ab a a ab ab a
*HyS0018.338785 D2.15 a ab ab ab a a ab ab a a a ab ab ab ab ab a a a ab a ab a ab ab a ab a a ab a ab a a a a ab ab ab a a a ab ab ab ab a ab ab a a a a ab ab a ab ab a ab a ab ab ab a ab a ab a ab a ab a ab ab ab a ab a a a a ab a ab a a ab ab a
*HyS0018.343798 D2.15 a ab ab ab a a ab ab a a a ab ab ab ab ab a a a ab a ab a ab ab a ab a a ab a ab a a a a ab ab ab a a a ab ab ab ab a ab ab a a a a ab ab a ab ab a ab a ab ab ab a ab a ab a ab a ab a ab ab ab a ab a a a a ab a ab a a ab ab a
*HyS0018.349331 D2.15 a ab ab ab a a ab ab a a a ab ab ab ab ab a a a ab a ab a ab ab a ab a a ab a ab a a a a ab ab ab a a a ab ab ab ab a ab ab a a a a ab ab a ab ab a ab a ab ab ab a ab a ab a ab a ab a ab ab ab a ab a a a a ab a ab a a ab ab a
*HyS0018.355677 D2.15 ab a a a ab ab a a ab ab ab a a a a a ab ab ab a ab a ab a a ab a ab ab a ab a ab ab ab ab a a a ab ab ab a a a a ab a a ab ab ab ab a a ab a a ab a ab a a a ab a ab a ab a ab a ab a a a ab a ab ab ab ab a ab a ab ab a a ab
*HyS0018.363516 D2.15 ab a a a ab ab a a ab ab ab a a a a a ab ab ab a ab a ab a a ab a ab ab a ab a ab ab ab ab a a a ab ab ab a a a a ab a a ab ab ab ab a a ab a a ab a ab a a a ab a ab a ab a ab a ab a a a ab a ab ab ab ab a ab a ab ab a a ab
*HyS0018.368638 D2.15 a ab ab ab a a ab ab a a a ab ab ab ab ab a a a ab a ab a ab ab a ab a a ab a ab a a a a ab ab ab a a a ab ab ab ab a ab ab a a a a ab ab a ab ab a ab a ab ab ab a ab a ab a ab a ab a ab ab ab a ab a a a a ab a ab a a ab ab a
*HyS0018.386815 D2.15 ab a a a ab ab a a ab ab ab a a a a a ab ab ab a ab a ab a a ab a ab ab a ab a ab ab ab ab a a a ab ab ab a a a a ab a a ab ab ab ab a a ab a a ab a ab a a a ab a ab a ab a ab a ab a a a ab a ab ab ab ab a ab a ab ab a a ab
*HyS0018.393929 D2.15 a ab ab ab a a ab ab a a a ab ab ab ab ab a a a ab a ab a ab ab a ab a a ab a ab a a a a ab ab ab a a a ab ab ab ab a ab ab a a a a ab ab a ab ab a ab a ab ab ab a ab a ab a ab a ab a ab ab ab a ab a a a a ab a ab a a ab ab a
*HyS0018.400164 D2.15 a ab ab ab a a ab ab a a a ab ab ab ab ab a a a ab a ab a ab ab a ab a a ab a ab a a a a ab ab ab a a a ab ab ab ab a ab ab a a a a ab ab a ab ab a ab a ab ab ab a ab a ab a ab a ab a ab ab ab a ab a a a a ab a ab a a ab ab a
*HyS0018.407277 D2.15 a ab ab ab a a ab ab a a a ab ab ab ab ab a a a ab a ab a ab ab a ab a a ab a ab a a a a ab ab ab a a a ab ab ab ab a ab ab a a a a ab ab a ab ab a ab a ab ab ab a ab a ab a ab a ab a ab ab ab a ab a a a a ab a ab a a ab ab a
*HyS0018.412892 D2.15 a ab ab ab a a ab ab a a a ab ab ab ab ab a a a ab a ab a ab ab a ab a a ab a ab a a a a ab ab ab a a a ab ab ab ab a ab ab a a a a ab ab a ab ab a ab a ab ab ab a ab a ab a ab a ab a ab ab ab a ab a a a a ab a ab a a ab ab a
*HyS0018.418194 D2.15 a ab ab ab a a ab ab a a a ab ab ab ab ab a a a ab a ab a ab ab a ab a a ab a ab a a a a ab ab ab a a a ab ab ab ab a ab ab a a a a ab ab a ab ab a ab a ab ab ab a ab a ab a ab a ab a ab ab ab a ab a a a a ab a ab a a ab ab a
*HyS0018.425322 D2.15 a ab ab ab a a ab ab a a a ab ab ab ab ab a a a ab a ab a ab ab a ab a a ab a ab a a a a ab ab ab a a a ab ab ab ab a ab ab a a a a ab ab a ab ab a ab a ab ab ab a ab a ab a ab a ab a ab ab ab a ab a a a a ab a ab a a ab ab a
*HyS0018.430830 D2.15 a ab ab ab a a ab ab a a a ab ab ab ab ab a a a ab a ab a ab ab a ab a a ab a ab a a a a ab ab ab a a a ab ab ab ab a ab ab a a a a ab ab a ab ab a ab a ab ab ab a ab a ab a ab a ab a ab ab ab a ab a a a a ab a ab a a ab ab a
*HyS0018.436481 D2.15 a ab ab ab a a ab ab a a a ab ab ab ab ab a a a ab a ab a ab ab a ab a a ab a ab a a a a ab ab ab a a a ab ab ab ab a ab ab a a a a ab ab a ab ab a ab a ab ab ab a ab a ab a ab a ab a ab ab ab a ab a a a a ab a ab a a ab ab a
*HyS0018.442734 D2.15 a ab ab ab a a ab ab a a a ab ab ab ab ab a a a ab a ab a ab ab a ab a a ab a ab a a a a ab ab ab a a a ab ab ab ab a ab ab a a a a ab ab a ab ab a ab a ab ab ab a ab a ab a ab a ab a ab ab ab a ab a a a a ab a ab a a ab ab a
*HyS0018.451574 D2.15 a ab ab ab a a ab ab a a a ab ab ab ab ab a a a ab a ab a ab ab a ab a a ab a ab a a a a ab ab ab a a a ab ab ab ab a ab ab a a a a ab ab a ab ab a ab a ab ab ab a ab a ab a ab a ab a ab ab ab a ab a a a a ab a ab a a ab ab a
*HyS0018.462807 D2.15 ab a a a ab ab a a ab ab ab a a a a a ab ab ab a ab a ab a a ab a ab ab a ab a ab ab ab ab a a a ab ab ab a a a a ab a a ab ab ab ab a a ab a a ab a ab a a a ab a ab a ab a ab a ab a a a ab a ab ab ab ab a ab a ab ab a a ab
*HyS0018.484349 D2.15 a ab ab ab a a ab ab a a a ab ab ab ab ab a a a ab a ab a ab ab a ab a a ab a ab a a a a ab ab ab a a a ab ab ab ab a ab ab a a a a ab ab a ab ab a ab a ab ab ab a ab a ab a ab a ab a ab ab ab a ab a a a a ab a ab a a ab ab a
*HyS0018.489351 D2.15 ab a a a ab ab a a ab ab ab a a a a a ab ab ab a ab a ab a a ab a ab ab a ab a ab ab ab ab a a a ab ab ab a a a a ab a a ab ab ab ab a a ab a a ab a ab a a a ab a ab a ab a ab a ab a a a ab a ab ab ab ab a ab a ab ab a a ab
*HyS0018.494554 D2.15 ab a a a ab ab a a ab ab ab a a a a a ab ab ab a ab a ab a a ab a ab ab a ab a ab ab ab ab a a a ab ab ab a a a a ab a a ab ab ab ab a a ab a a ab a ab a a a ab a ab a ab a ab a ab a a a ab a ab ab ab ab a ab a ab ab a a ab
*HyS0018.499739 D2.15 a ab ab ab a a ab ab a a a ab ab ab ab ab a a a ab a ab a ab ab a ab a a ab a ab a a a a ab ab ab a a a ab ab ab ab a ab ab a a a a ab ab a ab ab a ab a ab ab ab a ab a ab a ab a ab a ab ab ab a ab a a a a ab a ab a a ab ab a
*HyS0018.504750 D2.15 a ab ab ab a a ab ab a a a ab ab ab ab ab a a a ab a ab a ab ab a ab a a ab a ab a a a a ab ab ab a a a ab ab ab ab a ab ab a a a a ab ab a ab ab a ab a ab ab ab a ab a ab a ab a ab a ab ab ab a ab a a a a ab a ab a a ab ab a
*HyS0018.510248 D2.15 a ab ab ab a a ab ab a a a ab ab ab ab ab a a a ab a ab a ab ab a ab a a ab a ab a a a a ab ab ab a a a ab ab ab ab a ab ab a a a a ab ab a ab ab a ab a ab ab ab a ab a ab a ab a ab a ab ab ab a ab a a a a ab a ab a a ab ab a
*HyS0018.521117 D2.15 a ab ab ab a a ab ab a a a ab ab ab ab ab a a a ab a ab a ab ab a ab a a ab a ab a a a a ab ab ab a a a ab ab ab ab a ab ab a a a a ab ab a ab ab a ab a ab ab ab a ab a ab a ab a ab a ab ab ab a ab a a a a ab a ab a a ab ab a
*HyS0018.535938 D2.15 ab a a a ab ab a a ab ab ab a a a a a ab ab ab a ab a ab a a ab a ab ab a ab a ab ab ab ab a a a ab ab ab a a a a ab a a ab ab ab ab a a ab a a ab a ab a a a ab a ab a ab a ab a ab a a a ab a ab ab ab ab a ab a ab ab a a ab
*HyS0018.542750 D2.15 a ab ab ab a a ab ab a a a ab ab ab ab ab a a a ab a ab ab ab ab a ab a a ab ab ab a a a a ab ab ab a a a ab ab ab ab a ab ab a a a a ab ab a ab ab a ab a ab ab ab a a a ab a ab a ab ab ab ab a a ab a a a a ab a ab a a ab ab a
*HyS0018.563789 D2.15 a ab ab ab a a ab ab a a a ab ab ab ab ab a a a ab a ab ab ab ab a ab a a ab ab ab a a a a ab ab ab a a a ab ab ab ab a ab ab a a a a ab ab a ab ab a ab a ab ab ab a a a ab a ab a ab ab ab ab a a ab a a a a ab a ab a a ab ab a
*HyS0018.571148 D2.15 a ab a ab a a ab ab a a a ab ab ab ab ab a a a ab a a ab ab ab a ab a a ab ab ab a a a a a ab ab a a a ab ab ab ab a ab ab a a a a ab ab a ab ab a ab a ab ab ab a a a ab a ab a ab ab ab ab a a a a a a a ab a ab a a ab ab a
*HyS0018.576268 D2.15 a ab a ab a a ab ab a a a ab ab ab ab ab a a a ab a a ab ab ab a ab a a ab ab ab a a a a a ab ab a a a ab ab ab ab a ab ab a a a a ab ab a ab ab a ab a ab ab ab a a a ab a ab a ab ab ab ab a a a a a a a ab a ab a a ab ab a
*HyS0018.581398 D2.15 a ab a ab a a ab ab a a a ab ab ab ab ab a a a ab a a ab ab ab a ab a a ab ab ab a a a a a ab ab a a a ab ab ab ab a ab ab a a a a ab ab a ab ab a ab a ab ab ab a a a ab a ab a ab ab ab ab a a a a a a a ab a ab a a ab ab a
*HyS0018.586637 D2.15 a ab a ab a a ab ab a a a ab ab ab ab ab a a a ab a a ab ab ab a ab a a ab ab ab a a a a a ab ab a a a ab ab ab ab a ab ab a a a a ab ab a ab ab a ab a ab ab ab a a a ab a ab a ab ab ab ab a a a a a a a ab a ab a a ab ab a
*HyS0018.593146 D2.15 a ab a ab a a ab ab a a a ab ab ab ab ab a a a ab a a ab ab ab a ab a a ab ab ab a a a a a ab ab a a a ab ab ab ab a ab ab a a a a ab ab a ab ab a ab a ab ab ab a a a ab a ab a ab ab ab ab a a a a a a a ab a ab a a ab ab a
*HyS0018.598675 D2.15 a ab a ab a a ab ab a a a ab ab ab ab ab a a a ab a a ab ab ab a ab a a ab ab ab a a a a a ab ab a a a ab ab ab ab a ab ab a a a a ab ab a ab ab a ab a ab ab ab a a a ab a ab a ab ab ab ab a a a a a a a ab a ab a a ab ab a
*HyS0018.606638 D2.15 a ab a ab a a ab ab a a a ab ab ab ab ab a a a ab a a ab ab ab a ab a a ab ab ab a a a a a ab ab a a a ab ab ab ab a ab ab a a a a ab ab a ab ab a ab a ab ab ab a a a ab a ab a ab ab ab ab a a a a a a a ab a ab a a ab ab a
*HyS0018.613411 D2.15 ab a ab a ab ab a a ab ab ab a a a a a ab ab ab a ab ab a a a ab a ab ab a a a ab ab ab ab ab a a ab ab ab a a a a ab a a ab ab ab ab a a ab a a ab a ab a a a ab ab ab a ab a ab a a a a ab ab ab ab ab ab ab a ab a ab ab a a ab
*HyS0018.621726 D2.15 ab a ab a ab ab a a ab ab ab a a a a a ab ab ab a ab ab a a a ab a ab ab a a a ab ab ab ab ab a a ab ab ab a a a a ab a a ab ab ab ab a a ab a a ab a ab a a a ab ab ab a ab a ab a a a a ab ab ab ab ab ab ab a ab a ab ab a a ab
*HyS0018.630829 D2.15 a ab a ab a a ab ab a a a ab ab ab ab ab a a a ab a a ab ab ab a ab a a ab ab ab a a a a a ab ab a a a ab ab ab ab a ab ab a a a a ab ab a ab ab a ab a ab ab ab a a a ab a ab a ab ab ab ab a a a a a a a ab a ab a a ab ab a
*HyS0018.636454 D2.15 ab a ab a ab ab a a ab ab ab a a a a a ab ab ab a ab ab a a a ab a ab ab a a a ab ab ab ab ab a a ab ab ab a a a a ab a a ab ab ab ab a a ab a a ab a ab a a a ab ab ab a ab a ab a a a a ab ab ab ab ab ab ab a ab a ab ab a a ab
*HyS0018.643470 D2.15 ab a ab a ab ab a a ab ab ab a a a a a ab ab ab a ab ab a a a ab a ab ab a a a ab ab ab ab ab a a ab ab ab a a a a ab a a ab ab ab ab a a ab a a ab a ab a a a ab ab ab a ab a ab a a a a ab ab ab ab ab ab ab a ab a ab ab a a ab
*HyS0018.649852 D2.15 ab a ab a ab ab a a ab ab ab a a a a a ab ab ab a ab ab a a a ab a ab ab a a a ab ab ab ab ab a a ab ab ab a a a a ab a a ab ab ab ab a a ab a a ab a ab a a a ab ab ab a ab a ab a a a a ab ab ab ab ab ab ab a ab a ab ab a a ab
*HyS0018.656782 D2.15 a ab a ab a a ab ab a a a ab ab ab ab ab a a a ab a a ab ab ab a ab a a ab ab ab a a a a a ab ab a a a ab ab ab ab a ab ab a a a a ab ab a ab ab a ab a ab ab ab a a a ab a ab a ab ab ab ab a a a a a a a ab a ab a a ab ab a
*HyS0018.668302 D2.15 a ab a ab a a ab ab a a a ab ab ab ab ab a a a ab a a ab ab ab a ab a a ab ab ab a a a a a ab ab a a a ab ab ab ab a ab ab a a a a ab ab a ab ab a ab a ab ab ab a a a ab a ab a ab ab ab ab a a a a a a a ab a ab a a ab ab a
*HyS0018.673608 D2.15 ab a ab a ab ab a a ab ab ab a a a a a ab ab ab a ab ab a a a ab a ab ab a a a ab ab ab ab ab a a ab ab ab a a a a ab a a ab ab ab ab a a ab a a ab a ab a a a ab ab ab a ab a ab a a a a ab ab ab ab ab ab ab a ab a ab ab a a ab
*HyS0018.687684 D2.15 a ab a ab a a ab ab a a a ab ab ab ab ab a a a ab a a ab ab ab a ab a a ab ab ab a a a a a ab ab a a a ab ab ab ab a ab ab a a a a ab ab a ab ab a ab a ab ab ab a a a ab a ab a ab ab ab ab a a a a a a a ab a ab a a ab ab a
*HyS0018.692853 D2.15 a ab a ab a a ab ab a a a ab ab ab ab ab a a a ab a a ab ab ab a ab a a ab ab ab a a a a a ab ab a a a ab ab ab ab a ab ab a a a a ab ab a ab ab a ab a ab ab ab a a a ab a ab a ab ab ab ab a a a a a a a ab a ab a a ab ab a
*HyS0018.750920 D2.15 ab a ab a ab ab a a ab ab ab a a a a a ab ab ab a ab ab a a a ab a ab ab a a a ab ab ab ab ab a a ab ab ab a a a a ab a a ab ab ab ab a a ab a a ab a ab a a a ab ab ab a ab a ab a a a a ab ab ab ab ab ab ab a ab a ab ab a a ab
*HyS0018.786279 D2.15 a ab a ab a a ab ab a a a ab ab ab ab ab a a a ab a a ab ab ab a ab a a ab ab ab a a a a a ab ab a a a ab ab ab ab a ab ab a a a a ab ab a ab ab a ab a ab ab ab a a a ab a ab a ab ab ab ab a a a a a a a ab a ab a a ab ab a
*HyS0018.792939 D2.15 ab a ab a ab ab a a ab ab ab a a a a a ab ab ab a ab ab a a a ab a ab ab a a a ab ab ab ab ab a a ab ab ab a a a a ab a a ab ab ab ab a a ab a a ab a ab a a a ab ab ab a ab a ab a a a a ab ab ab ab ab ab ab a ab a ab ab a a ab
*HyS0018.798358 D2.15 ab a ab a ab ab a a ab ab ab a a a a a ab ab ab a ab ab a a a ab a ab ab a a a ab ab ab ab ab a a ab ab ab a a a a ab a a ab ab ab ab a a ab a a ab a ab a a a ab ab ab a ab a ab a a a a ab ab ab ab ab ab ab a ab a ab ab a a ab
*HyS0018.810523 D2.15 a ab a ab a a ab ab a a a ab ab ab ab ab a a a ab a a ab ab ab a ab a a ab ab ab a a a a a ab ab a a a ab ab ab ab a ab ab a a a a ab ab a ab ab a ab a ab ab ab a a a ab a ab a ab ab ab ab a a a a a a a ab a ab a a ab ab a
*HyS0018.816675 D2.15 ab a ab a ab ab a a ab ab ab a a a a a ab ab ab a ab ab a a a ab a ab ab a a a ab ab ab ab ab a a ab ab ab a a a a ab a a ab ab ab ab a a ab a a ab a ab a a a ab ab ab a ab a ab a a a a ab ab ab ab ab ab ab a ab a ab ab a a ab
*HyS0018.821894 D2.15 ab a ab a ab ab a a ab ab ab a a a a a ab ab ab a ab ab a a a ab a ab ab a a a ab ab ab ab ab a a ab ab ab a a a a ab a a ab ab ab ab a a ab a a ab a ab a a a ab ab ab a ab a ab a a a a ab ab ab ab ab ab ab a ab a ab ab a a ab
*HyS0018.826912 D2.15 a ab a ab a a ab ab a a a ab ab ab ab ab a a a ab a a ab ab ab a ab a a ab ab ab a a a a a ab ab a a a ab ab ab ab a ab ab a a a a ab ab a ab ab a ab a ab ab ab a a a ab a ab a ab ab ab ab a a a a a a a ab a ab a a ab ab a
*HyS0018.839225 D2.15 a ab a ab a a ab ab a a a ab ab ab ab ab a a a ab a a ab ab ab a ab a a ab ab ab a a a a a ab ab a a a ab ab ab ab a ab ab a a a a ab ab a ab ab a ab a ab ab ab a a a ab a ab a ab ab ab ab a a a a a a a ab a ab a a ab ab a
*HyS0018.844620 D2.15 a ab a ab a a ab ab a a a ab ab ab ab ab a a a ab a a ab ab ab a ab a a ab ab ab a a a a a ab ab a a a ab ab ab ab a ab ab a a a a ab ab a ab ab a ab a ab ab ab a a a ab a ab a ab ab ab ab a a a a a a a ab a ab a a ab ab a
*HyS0018.862579 D2.15 a ab a ab a a ab ab a a a ab ab ab ab ab a a a ab a a ab ab ab a ab a a ab ab ab a a a a a ab ab a a a ab ab ab ab a ab ab a a a a ab ab a ab ab a ab a ab ab ab a a a ab a ab a ab ab ab ab a a a a a a a ab a ab a a ab ab a
*HyS0018.870557 D2.15 a ab a ab a a ab ab a a a ab ab ab ab ab a a a ab a a ab ab ab a ab a a ab ab ab a a a a a ab ab a a a ab ab ab ab a ab ab a a a a ab ab a ab ab a ab a ab ab ab a a a ab a ab a ab ab ab ab a a a a a a a ab a ab a a ab ab a
*HyS0018.875615 D2.15 a ab a ab a a ab ab a a a ab ab ab ab ab a a a ab a a ab ab ab a ab a a ab ab ab a a a a a ab ab a a a ab ab ab ab a ab ab a a a a ab ab a ab ab a ab a ab ab ab a a a ab a ab a ab ab ab ab a a a a a a a ab a ab a a ab ab a
*HyS0018.880773 D2.15 a ab a ab a a ab ab a a a ab ab ab ab ab a a a ab a a ab ab ab a ab a a ab ab ab a a a a a ab ab a a a ab ab ab ab a ab ab a a a a ab ab a ab ab a ab a ab ab ab a a a ab a ab a ab ab ab ab a a a a a a a ab a ab a a ab ab a
*HyS0018.885884 D2.15 a ab a ab a a ab ab a a a ab ab ab ab ab a a a ab a a ab ab ab a ab a a ab ab ab a a a a a ab ab a a a ab ab ab ab a ab ab a a a a ab ab a ab ab a ab a ab ab ab a a a ab a ab a ab ab ab ab a a a a a a a ab a ab a a ab ab a
*HyS0018.890975 D2.15 a ab a ab a a ab ab a a a ab ab ab ab ab a a a ab a a ab ab ab a ab a a ab ab ab a a a a a ab ab a a a ab ab ab ab a ab ab a a a a ab ab a ab ab a ab a ab ab ab a a a ab a ab a ab ab ab ab a a a a a a a ab a ab a a ab ab a
*HyS0018.896345 D2.15 a ab a ab a a ab ab a a a ab ab ab ab ab a a a ab a a ab ab ab a ab a a ab ab ab a a a a a ab ab a a a ab ab ab ab a ab ab a a a a ab ab a ab ab a ab a ab ab ab a a a ab a ab a ab ab ab ab a a a a a a a ab a ab a a ab ab a
*HyS0018.904182 D2.15 a ab a ab a a ab ab a a a ab ab ab ab ab a a a ab a a ab ab ab a ab a a ab ab ab a a a a a ab ab a a a ab ab ab ab a ab ab a a a a ab ab a ab ab a ab a ab ab ab a a a ab a ab a ab ab ab ab a a a a a a a ab a ab a a ab ab a
*HyS0018.911221 D2.15 ab a ab a ab ab a a ab ab ab a a a a a ab ab ab a ab ab a a a ab a ab ab a a a ab ab ab ab ab a a ab ab ab a a a a ab a a ab ab ab ab a a ab a a ab a ab a a a ab ab ab a ab a ab a a a a ab ab ab ab ab ab ab a ab a ab ab a a ab
*HyS0018.917166 D2.15 ab a ab a ab ab a a ab ab ab a a a a a ab ab ab a ab ab a a a ab a ab ab a a a ab ab ab ab ab a a ab ab ab a a a a ab a a ab ab ab ab a a ab a a ab a ab a a a ab ab ab a ab a ab a a a a ab ab ab ab ab ab ab a ab a ab ab a a ab
*HyS0018.923792 D2.15 ab a ab a ab ab a a ab ab ab a a a a a ab ab ab a ab ab a a a ab a ab ab a a a ab ab ab ab ab a a ab ab ab a a a a ab a a ab ab ab ab a a ab a a ab a ab a a a ab ab ab a ab a ab a a a a ab ab ab ab ab ab ab a ab a ab ab a a ab
*HyS0018.944126 D2.15 a ab a ab a a ab ab a a a ab ab ab ab ab a a a ab a a ab ab ab a ab a a ab ab ab a a a a a ab ab a a a ab ab ab ab a ab ab a a a a ab ab a ab ab a ab a ab ab ab a a a ab a ab a ab ab ab ab a a a a a a a ab a ab a a ab ab a
*HyS0018.954637 D2.15 ab a ab a ab ab a a ab ab ab a a a a a ab ab ab a ab ab a a a ab a ab ab a a a ab ab ab ab ab a a ab ab ab a a a a ab a a ab ab ab ab a a ab a a ab a ab a a a ab ab ab a ab a ab a a a a ab ab ab ab ab ab ab a ab a ab ab a a ab
*HyS0018.964993 D2.15 a ab a ab a a ab ab a a a ab ab ab ab ab a a a ab a a ab ab ab a ab a a ab ab ab a a a a a ab ab a a a ab ab ab ab a ab ab a a a a ab ab a ab ab a ab a ab ab ab a a a ab a ab a ab ab ab ab a a a a a a a ab a ab a a ab ab a
*HyS0018.971472 D2.15 ab a ab a ab ab a a ab ab ab a a a a a ab ab ab a ab ab a a a ab a ab ab a a a ab ab ab ab ab a a ab ab ab a a a a ab a a ab ab ab ab a a ab a a ab a ab a a a ab ab ab a ab a ab a a a a ab ab ab ab ab ab ab a ab a ab ab a a ab
*HyS0018.976800 D2.15 ab a ab a ab ab a a ab ab ab a a a a a ab ab ab a ab ab a a a ab a ab ab a a a ab ab ab ab ab a a ab ab ab a a a a ab a a ab ab ab ab a a ab a a ab a ab a a a ab ab ab a ab a ab a a a a ab ab ab ab ab ab ab a ab a ab ab a a ab
*HyS0018.992953 D2.15 a ab a ab a a ab ab a a a ab ab ab ab ab a a a ab a a ab ab ab a ab a a ab ab ab a a a a a ab ab a a a ab ab ab ab a ab ab a a a a ab ab a ab ab a ab a ab ab ab a a a ab a ab a ab ab ab ab a a a a a a a ab a ab a a ab ab a
*HyS0018.997993 D2.15 a ab a ab a a ab ab a a a ab ab ab ab ab a a a ab a a ab ab ab a ab a a ab ab ab a a a a a ab ab a a a ab ab ab ab a ab ab a a a a ab ab a ab ab a ab a ab ab ab a a a ab a ab a ab ab ab ab a a a a a a a ab a ab a a ab ab a
*HyS0018.1003149 D2.15 a ab a ab a a ab ab a a a ab ab ab ab ab a a a ab a a ab ab ab a ab a a ab ab ab a a a a a ab ab a a a ab ab ab ab a ab ab a a a a ab ab a ab ab a ab a ab ab ab a a a ab a ab a ab ab ab ab a a a a a a a ab a ab a a ab ab a
*HyS0018.1008149 D2.15 a ab a ab a a ab ab a a a ab ab ab ab ab a a a ab a a ab ab ab a ab a a ab ab ab a a a a a ab ab a a a ab ab ab ab a ab ab a a a a ab ab a ab ab a ab a ab ab ab a a a ab a ab a ab ab ab ab a a a a a a a ab a ab a a ab ab a
*HyS0018.1015801 D2.15 a ab a ab a a ab ab a a a ab ab ab ab ab a a a ab a a ab ab ab a ab a a ab ab ab a a a a a ab ab a a a ab ab ab ab a ab ab a a a a ab ab a ab ab a ab a ab ab ab a a a ab a ab a ab ab ab ab a a a a a a a ab a ab a a ab ab a
*HyS0018.1020858 D2.15 a ab a ab a a ab ab a a a ab ab ab ab ab a a a ab a a ab ab ab a a a a a ab ab a a a a a ab ab a a a ab ab ab ab a ab ab a a a a ab ab a ab ab a ab a ab ab ab a a a ab a ab a ab ab ab ab a a a a a a a ab a ab a a ab ab a
*HyS0018.1025903 D2.15 a ab a ab a a ab ab a a a ab ab ab ab ab a a a ab a a ab ab ab a ab a a ab ab ab a a a a a ab ab a a a ab ab ab ab a ab ab a a a a ab ab a ab ab a ab a ab ab ab a a a ab a ab a ab ab ab ab a a a a a a a ab a ab a a ab ab a
*HyS0018.1030914 D2.15 ab a ab a ab ab a a ab ab ab a a a a a ab ab ab a ab ab a a a ab a ab ab a a a ab ab ab ab ab a a ab ab ab a a a a ab a a ab ab ab ab a a ab a a ab a ab a a a ab ab ab a ab a ab a a a a ab ab ab ab ab ab ab a ab a ab ab a a ab
*HyS0018.1036019 D2.15 ab a ab a ab ab a a ab ab ab a a a a a ab ab ab a ab ab a a a ab a ab ab a a a ab ab ab ab ab a a ab ab ab a a a a ab a a ab ab ab ab a a ab a a ab a ab a a a ab ab ab a ab a ab a a a a ab ab ab ab ab ab ab a ab a ab ab a a ab
*HyS0018.1041027 D2.15 a ab a ab a a ab ab a a a ab ab ab ab ab a a a ab a a ab ab ab a ab a a ab ab ab a a a a a ab ab a a a ab ab ab ab a ab ab a a a a ab ab a ab ab a ab a ab ab ab a a a ab a ab a ab ab ab ab a a a a a a a ab a ab a a ab ab a
*HyS0018.1046039 D2.15 a ab a ab a a ab ab a a a ab ab ab ab ab a a a ab a a ab ab ab a ab a a ab ab ab a a a a a ab ab a a a ab ab ab ab a ab ab a a a a ab ab a ab ab a ab a ab ab ab a a a ab a ab a ab ab ab ab a a a a a a a ab a ab a a ab ab a
*HyS0018.1051380 D2.15 a ab a ab a a ab ab a a a ab ab ab ab ab a a a ab a a ab ab ab a ab a a ab ab ab a a a a a ab ab a a a ab ab ab ab a ab ab a a a a ab ab a ab ab a ab a ab ab ab a a a ab a ab a ab ab ab ab a a a a a a a ab a ab a a ab ab a
*HyS0018.1058058 D2.15 ab a ab a ab ab a a ab ab ab a a a a a ab ab ab a ab ab a a a ab a ab ab a a a ab ab ab ab ab a a ab ab ab a a a a ab a a ab ab ab ab a a ab a a ab a ab a a a ab ab ab a ab a ab a a a a ab ab ab ab ab ab ab a ab a ab ab a a ab
*HyS0018.1063211 D2.15 a ab a ab a a ab ab a a a ab ab ab ab ab a a a ab a a ab ab ab a ab a a ab ab ab a a a a a ab ab a a a ab ab ab ab a ab ab a a a a ab ab a ab ab a ab a ab ab ab a a a ab a ab a ab ab ab ab a a a a a a a ab a ab a a ab ab a
*HyS0018.1068481 D2.15 a ab a ab a a ab ab a a a ab ab ab ab ab a a a ab a a ab ab ab a ab a a ab ab ab a a a a a ab ab a a a ab ab ab ab a ab ab a a a a ab ab a ab ab a ab a ab ab ab a a a ab a ab a ab ab ab ab a a a a a a a ab a ab a a ab ab a
*HyS0018.1078970 D2.15 ab a ab a ab ab a a ab ab ab a a a a a ab ab ab a ab ab a a a ab a ab ab a a a ab ab ab ab ab a a ab ab ab a a a a ab a a ab ab ab ab a a ab a a ab a ab a a a ab ab ab a ab a ab a a a a ab ab ab ab ab ab ab a ab a ab ab a a ab
*HyS0018.1084097 D2.15 ab a ab a ab ab a a ab ab ab a a a a a ab ab ab a ab ab a a a ab a ab ab a a a ab ab ab ab ab a a ab ab ab a a a a ab a a ab ab ab ab a a ab a a ab a ab a a a ab ab ab a ab a ab a a a a ab ab ab ab ab ab ab a ab a ab ab a a ab
*HyS0018.1090163 D2.15 ab a ab a ab ab a a ab ab ab a a a a a ab ab ab a ab ab a a a ab a ab ab a a a ab ab ab ab ab a a ab ab ab a a a a ab a a ab ab ab ab a a ab a a ab a ab a a a ab ab ab a ab a ab a a a a ab ab ab ab ab ab ab a ab a ab ab a a ab
*HyS0018.1095455 D2.15 a ab a ab a a ab ab a a a ab ab ab ab ab a a a ab a a ab ab ab a ab a a ab ab ab a a a a a ab ab a a a ab ab ab ab a ab ab a a a a ab ab a ab ab a ab a ab ab ab a a a ab a ab a ab ab ab ab a a a a a a a ab a ab a a ab ab a
*HyS0018.1102008 D2.15 a ab a ab a a ab ab a a a ab ab ab ab ab a a a ab a a ab ab ab a ab a a ab ab ab a a a a a ab ab a a a ab ab ab ab a ab ab a a a a ab ab a ab ab a ab a ab ab ab a a a ab a ab a ab ab ab ab a a a a a a a ab a ab a a ab ab a
*HyS0018.1107340 D2.15 a ab a ab a a ab ab a a a ab ab ab ab ab a a a ab a a ab ab ab a ab a a ab ab ab a a a a a ab ab a a a ab ab ab ab a ab ab a a a a ab ab a ab ab a ab a ab ab ab a a a ab a ab a ab ab ab ab a a a a a a a ab a ab a a ab ab a
*HyS0018.1114242 D2.15 a ab a ab a a ab ab a a a ab ab ab ab ab a a a ab a a ab ab ab a ab a a ab ab ab a a a a a ab ab a a a ab ab ab ab a ab ab a a a a ab ab a ab ab a ab a ab ab ab a a a ab a ab a ab ab ab ab a a a a a a a ab a ab a a ab ab a
*HyS0018.1121249 D2.15 ab a ab a ab ab a a ab ab ab a a a a a ab ab ab a ab ab a a a ab a ab ab a a a ab ab ab ab ab a a ab ab ab a a a a ab a a ab ab ab ab a a ab a a ab a ab a a a ab ab ab a ab a ab a a a a ab ab ab ab ab ab ab a ab a ab ab a a ab
*HyS0018.1126334 D2.15 ab a ab a ab ab a a ab ab ab a a a a a ab ab ab a ab ab a a a ab a ab ab a a a ab ab ab ab ab a a ab ab ab a a a a ab a a ab ab ab ab a a ab a a ab a ab a a a ab ab ab a ab a ab a a a a ab ab ab ab ab ab ab a ab a ab ab a a ab
*HyS0018.1131864 D2.15 a ab a ab a a ab ab a a a ab ab ab ab ab a a a ab a a ab ab ab a ab a a ab ab ab a a a a a ab ab a a a ab ab ab ab a ab ab a a a a ab ab a ab ab a ab a ab ab ab a a a ab a ab a ab ab ab ab a a a a a a a ab a ab a a ab ab a
*HyS0018.1138327 D2.15 ab a ab a ab ab a a ab ab ab a a a a a ab ab ab a ab ab a a a ab a ab ab a a a ab ab ab ab ab a a ab ab ab a a a a ab a a ab ab ab ab a a ab a a ab a ab a a a ab ab ab a ab a ab a a a a ab ab ab ab ab ab ab a ab a ab ab a a ab
*HyS0018.1144830 D2.15 a ab a ab a a ab ab a a a ab ab ab ab ab a a a ab a a ab ab ab a ab a a ab ab ab a a a a a ab ab a a a ab ab ab ab a ab ab a a a a ab ab a ab ab a ab a ab ab ab a a a ab a ab a ab ab ab ab a a a a a a a ab a ab a a ab ab a
*HyS0018.1153811 D2.15 a ab a ab a a ab ab a a a ab ab ab ab ab a a a ab a a ab ab ab a ab a a ab ab ab a a a a a ab ab a a a ab ab ab ab a ab ab a a a a ab ab a ab ab a ab a ab ab ab a a a ab a ab a ab ab ab ab a a a a a a a ab a ab a a ab ab a
*HyS0018.1162338 D2.15 ab a ab a ab ab a a ab ab ab a a a a a ab ab ab a ab ab a a a ab a ab ab a a a ab ab ab ab ab a a ab ab ab a a a a ab a a ab ab ab ab a a ab a a ab a ab a a a ab ab ab a ab a ab a a a a ab ab ab ab ab ab ab a ab a ab ab a a ab
*HyS0018.1187726 D2.15 ab a ab a ab ab a a ab ab ab a a a a a ab ab ab a ab ab a a a ab a ab ab a a a ab ab ab ab ab a a ab ab ab a a a a ab a a ab ab ab ab a a ab a a ab a ab a a a ab ab ab a ab a ab a a a a ab ab ab ab ab ab ab a ab a ab ab a a ab
*HyS0018.1204369 D2.15 ab a ab a ab ab a a ab ab ab a a a a a ab ab ab a ab ab a a a ab a ab ab a a a ab ab ab ab ab a a ab ab ab a a a a ab a a ab ab ab ab a a ab a a ab a ab a a a ab ab ab a ab a ab a a a a ab ab ab ab ab ab ab a ab a ab ab a a ab
*HyS0018.1210621 D2.15 ab a ab a ab ab a a ab ab ab a a a a a ab ab ab a ab ab a a a ab a ab ab a a a ab ab ab ab ab a a ab ab ab a a a a ab a a ab ab ab ab a a ab a a ab a ab a a a ab ab ab a ab a ab a a a a ab ab ab ab ab ab ab a ab a ab ab a a ab
*HyS0018.1215686 D2.15 ab a ab a ab ab a a ab ab ab a a a a a ab ab ab a ab ab a a a ab a ab ab a a a ab ab ab ab ab a a ab ab ab a a a a ab a a ab ab ab ab a a ab a a ab a ab a a a ab ab ab a ab a ab a a a a ab ab ab ab ab ab ab a ab a ab ab a a ab
*HyS0018.1221742 D2.15 ab a ab a ab ab a a ab ab ab a a a a a ab ab ab a ab ab a a a ab a ab ab a a a ab ab ab ab ab a a ab ab ab a a a a ab a a ab ab ab ab a a ab a a ab a ab a a a ab ab ab a ab a ab a a a a ab ab ab ab ab ab ab a ab a ab ab a a ab
*HyS0018.1231778 D2.15 a ab a ab a a ab ab a a a ab ab ab ab ab a a a ab a a ab ab ab a ab a a ab ab ab a a a a a ab ab a a a ab ab ab ab a ab ab a a a a ab ab a ab ab a ab a ab ab ab a a a ab a ab a ab ab ab ab a a a a a a a ab a ab a a ab ab a
*HyS0018.1243041 D2.15 a ab a ab a a ab ab a a a ab ab ab ab ab a a a ab a a ab ab ab a ab a a ab ab ab a a a a a ab ab a a a ab ab ab ab a ab ab a a a a ab ab a ab ab a ab a ab ab ab a a a ab a ab a ab ab ab ab a a a a a a a ab a ab a a ab ab a
*HyS0018.1248806 D2.15 ab a ab a ab ab a a ab ab ab a a a a a ab ab ab a ab ab a a a ab a ab ab a a a ab ab ab ab ab a a ab ab ab a a a a ab a a ab ab ab ab a a ab a a ab a ab a a a ab ab ab a ab a ab a a a a ab ab ab ab ab ab ab a ab a ab ab a a ab
*HyS0018.1256021 D2.15 a ab a ab a a ab ab a a a ab ab ab ab ab a a a ab a a ab ab ab a ab a a ab ab ab a a a a a ab ab a a a ab ab ab ab a ab ab a a a a ab ab a ab ab a ab a ab ab ab a a a ab a ab a ab ab ab ab a a a a a a a ab a ab a a ab ab a
*HyS0018.1261145 D2.15 a ab a ab a a ab ab a a a ab ab ab ab ab a a a ab a a ab ab ab a ab a a ab ab ab a a a a a ab ab a a a ab ab ab ab a ab ab a a a a ab ab a ab ab a ab a ab ab ab a a a ab a ab a ab ab ab ab a a a a a a a ab a ab a a ab ab a
*HyS0018.1266564 D2.15 a ab a ab a a ab ab a a a ab ab ab ab ab a a a ab a a ab ab a a ab a a ab ab ab a a a a a ab ab a a a ab ab ab ab a ab ab a ab a a ab ab a ab ab a ab a ab ab ab a a a ab a ab a ab ab ab ab a a a a a a a ab a ab a a ab ab a
*HyS0018.1276426 D2.15 ab a ab a ab ab a a ab ab ab a a a a a ab ab ab a ab ab a a ab ab a ab ab a a a ab ab ab ab ab a a ab ab ab a a a a ab a a ab a ab ab a a ab a a ab a ab a a a ab ab ab a ab a ab a a a a ab ab ab ab ab ab ab a ab a ab ab a a ab
*HyS0018.1283110 D2.15 ab a ab a ab ab a a ab ab ab a a a a a ab ab ab a ab ab a a ab ab a ab ab a a a ab ab ab ab ab a a ab ab ab a a a a ab a a ab a ab ab a a ab a a ab a ab a a a ab ab ab a ab a ab a a a a ab ab ab ab ab ab ab a ab a ab ab a a ab
*HyS0018.1288425 D2.15 ab a ab a ab ab a a ab ab ab a a a a a ab ab ab a ab ab a a ab ab a ab ab a a a ab ab ab ab ab a a ab ab ab a a a a ab a a ab a ab ab a a ab a a ab a ab a a a ab ab ab a ab a ab a a a a ab ab ab ab ab ab ab a ab a ab ab a a ab
*HyS0018.1293801 D2.15 ab a ab a ab ab a a ab ab ab a a a a a ab ab ab a ab ab a a ab ab a ab ab a a a ab ab ab ab ab a a ab ab ab a a a a ab a a ab a ab ab a a ab a a ab a ab a a a ab ab ab a ab a ab a a a a ab ab ab ab ab ab ab a ab a ab ab a a ab
*HyS0018.1302680 D2.15 ab a ab a ab ab a a ab ab ab a a a a a ab ab ab a ab ab a a ab ab a ab ab a a a ab ab ab ab ab a a ab ab ab a a a a ab a a ab a ab ab a a ab a a ab a ab a a a ab ab ab a ab a ab a a a a ab ab ab ab ab ab ab a ab a ab ab a a ab
*HyS0018.1308731 D2.15 ab a ab a ab ab a a ab ab ab a a a a a ab ab ab a ab ab a a ab ab a ab ab a a a ab ab ab ab ab a a ab ab ab a a a a ab a a ab a ab ab a a ab a a ab a ab a a a ab ab ab a ab a ab a a a a ab ab ab ab ab ab ab a ab a ab ab a a ab
*HyS0018.1315264 D2.15 ab a ab a ab ab a a ab ab ab a a a a a ab ab ab a ab ab a a ab ab a ab ab a a a ab ab ab ab ab a a ab ab ab a a a a ab a a ab a ab ab a a ab a a ab a ab a a a ab ab ab a ab a ab a a a a ab ab ab ab ab ab ab a ab a ab ab a a ab
*HyS0018.1324254 D2.15 ab a ab a ab ab a a ab ab ab a a a a a ab ab ab a ab ab a a ab ab a ab ab a a a ab ab ab ab ab a a ab ab ab a a a a ab a a ab a ab ab a a ab a a ab a ab a a a ab ab ab a ab a ab a a a a ab ab ab ab ab ab ab a ab a ab ab a a ab
*HyS0018.1329290 D2.15 ab a ab a ab ab a a ab ab ab a a a a a ab ab ab a ab ab a a ab ab a ab ab a a a ab ab ab ab ab a a ab ab ab a a a a ab a a ab a ab ab a a ab a a ab a ab a a a ab ab ab a ab a ab a a a a ab ab ab ab ab ab ab a ab a ab ab a a ab
*HyS0018.1334507 D2.15 ab a ab a ab ab a a ab ab ab a a a a a ab ab ab a ab ab a a ab ab a ab ab a a a ab ab ab ab ab a a ab ab ab a a a a ab a a ab a ab ab a a ab a a ab a ab a a a ab ab ab a ab a ab a a a a ab ab ab ab ab ab ab a ab a ab ab a a ab
*HyS0018.1340203 D2.15 ab a ab a ab ab a a ab ab ab a a a a a ab ab ab a ab ab a a ab ab a ab ab a a a ab ab ab ab ab a a ab ab ab a a a a ab a a ab a ab ab a a ab a a ab a ab a a a ab ab ab a ab a ab a a a a ab ab ab ab ab ab ab a ab a ab ab a a ab
*HyS0018.1345218 D2.15 a ab a ab a a ab ab a a a ab ab ab ab ab a a a ab a a ab ab a a ab a a ab ab ab a a a a a ab ab a a a ab ab ab ab a ab ab a ab a a ab ab a ab ab a ab a ab ab ab a a a ab a ab a ab ab ab ab a a a a a a a ab a ab a a ab ab a
*HyS0018.1350388 D2.15 ab a ab a ab ab a a ab ab ab a a a a a ab ab ab a ab ab a a ab ab a ab ab a a a ab ab ab ab ab a a ab ab ab a a a a ab a a ab a ab ab a a ab a a ab a ab a a a ab ab ab a ab a ab a a a a ab ab ab ab ab ab ab a ab a ab ab a a ab
*HyS0018.1356749 D2.15 a ab a ab a a ab ab a a a ab ab ab ab ab a a a ab a a ab ab a a ab a a ab ab ab a a a a a ab ab a a a ab ab ab ab a ab ab a ab a a ab ab a ab ab a ab a ab ab ab a a a ab a ab a ab ab ab ab a a a a a a a ab a ab a a ab ab a
*HyS0018.1363603 D2.15 a ab a ab a a ab ab a a a ab ab ab ab ab a a a ab a a ab ab a a ab a a ab ab ab a a a a a ab ab a a a ab ab ab ab a ab ab a ab a a ab ab a ab ab a ab a ab ab ab a a a ab a ab a ab ab ab ab a a a a a a a ab a ab a a ab ab a
*HyS0018.1369449 D2.15 ab a ab a ab ab a a ab ab ab a a a a a ab ab ab a ab ab a a ab ab a ab ab a a a ab ab ab ab ab a a ab ab ab a a a a ab a a ab a ab ab a a ab a a ab a ab a a a ab ab ab a ab a ab a a a a ab ab ab ab ab ab ab a ab a ab ab a a ab
*HyS0018.1396148 D2.15 a ab a ab a a ab ab a a a ab ab ab ab ab a a a ab a a ab ab a a ab a a ab ab ab a a a a a ab ab a a a ab ab ab ab a ab ab a ab a a ab ab a ab ab a ab a ab ab ab a a a ab a ab a ab ab ab ab a a a a a a a ab a ab a a ab ab a
*HyS0018.1401917 D2.15 ab a ab a ab ab a a ab ab ab a a a a a ab ab ab a ab ab a a ab ab a ab ab a a a ab ab ab ab ab a a ab ab ab a a a a ab a a ab a ab ab a a ab a a ab a ab a a a ab ab ab a ab a ab a a a a ab ab ab ab ab ab ab a ab a ab ab a a ab
*HyS0018.1407435 D2.15 a ab a ab a a ab ab a a a ab ab ab ab ab a a a ab a a ab ab a a ab a a ab ab ab a a a a a ab ab a a a ab ab ab ab a ab ab a ab a a ab ab a ab ab a ab a ab ab ab a a a ab a ab a ab ab ab ab a a a a a a a ab a ab a a ab ab a
*HyS0018.1417959 D2.15 a ab a ab a a ab ab a a a ab ab ab ab ab a a a ab a a ab ab a a ab a a ab ab ab a a a a a ab ab a a a ab ab ab ab a ab ab a ab a a ab ab a ab ab a ab a ab ab ab a a a ab a ab a ab ab ab ab a a a a a a a ab a ab a a ab ab a
*HyS0018.1423053 D2.15 a ab a ab a a ab ab a a a ab ab ab ab ab a a a ab a a ab ab a a ab a a ab ab ab a a a a a ab ab a a a ab ab ab ab a ab ab a ab a a ab ab a ab ab a ab a ab ab ab a a a ab a ab a ab ab ab ab a a a a a a a ab a ab a a ab ab a
*HyS0018.1428054 D2.15 ab a ab a ab ab a a ab ab ab a a a a a ab ab ab a ab ab a a ab ab a ab ab a a a ab ab ab ab ab a a ab ab ab a a a a ab a a ab a ab ab a a ab a a ab a ab a a a ab ab ab a ab a ab a a a a ab ab ab ab ab ab ab a ab a ab ab a a ab
*HyS0018.1435449 D2.15 a ab a ab a a ab ab a a a ab ab ab ab ab a a a ab a a ab ab a a ab a a ab ab ab a a a a a ab ab a a a ab ab ab ab a ab ab a ab a a ab ab a ab ab a ab a ab ab ab a a a ab a ab a ab ab ab ab a a a a a a a ab a ab a a ab ab a
*HyS0018.1441644 D2.15 ab a ab a ab ab a a ab ab ab a a a a a ab ab ab a ab ab a a ab ab a ab ab a a a ab ab ab ab ab a a ab ab ab a a a a ab a a ab a ab ab a a ab a a ab a ab a a a ab ab ab a ab a ab a a a a ab ab ab ab ab ab ab a ab a ab ab a a ab
*HyS0018.1448516 D2.15 ab a ab a ab ab a a ab ab ab a a a a a ab ab ab a ab ab a a ab ab a ab ab a a a ab ab ab ab ab a a ab ab ab a a a a ab a a ab a ab ab a a ab a a ab a ab a a a ab ab ab a ab a ab a a a a ab ab ab ab ab ab ab a ab a ab ab a a ab
*HyS0018.1453646 D2.15 a ab a ab a a ab ab a a a ab ab ab ab ab a a a ab a a ab ab a a ab a a ab ab ab a a a a a ab ab a a a ab ab ab ab a ab ab a ab a a ab ab a ab ab a ab a ab ab ab a a a ab a ab a ab ab ab ab a a a a a a a ab a ab a a ab ab a
*HyS0018.1459020 D2.15 a ab a ab a a ab ab a a a ab ab ab ab ab a a a ab a a ab ab a a ab a a ab ab ab a a a a a ab ab a a a ab ab ab ab a ab ab a ab a a ab ab a ab ab a ab a ab ab ab a a a ab a ab a ab ab ab ab a a a a a a a ab a ab a a ab ab a
*HyS0018.1464956 D2.15 a ab a ab a a ab ab a a a ab ab ab ab ab a a a ab a a ab ab a a ab a a ab ab ab a a a a a ab ab a a a ab ab ab ab a ab ab a ab a a ab ab a ab ab a ab a ab ab ab a a a ab a ab a ab ab ab ab a a a a a a a ab a ab a a ab ab a
*HyS0018.1470938 D2.15 a ab a ab a a ab ab a a a ab ab ab ab ab a a a ab a a ab ab a a ab a a ab ab ab a a a a a ab ab a a a ab ab ab ab a ab ab a ab a a ab ab a ab ab a ab a ab ab ab a a a ab a ab a ab ab ab ab a a a a a a a ab a ab a a ab ab a
*HyS0018.1481877 D2.15 ab a ab a ab ab a a ab ab ab a a a a a ab ab ab a ab ab a a ab ab a ab ab a a a ab ab ab ab ab a a ab ab ab a a a a ab a a ab a ab ab a a ab a a ab a ab a a a ab ab ab a ab a ab a a a a ab ab ab ab ab ab ab a ab a ab ab a a ab
*HyS0018.1500432 D2.15 a ab a ab a a ab ab a a a ab ab ab ab ab a a a ab a a ab ab a a ab a a ab ab ab a a a a a ab ab a a a ab ab ab ab a ab ab a ab a a ab ab a ab ab a ab a ab ab ab a a a ab a ab a ab ab ab ab a a a a a a a ab a ab a a ab ab a
*HyS0018.1506382 D2.15 a ab a ab a a ab ab a a a ab ab ab ab ab a a a ab a a ab ab a a ab a a ab ab ab a a a a a ab ab a a a ab ab ab ab a ab ab a ab a a ab ab a ab ab a ab a ab ab ab a a a ab a ab a ab ab ab ab a a a a a a a ab a ab a a ab ab a
*HyS0018.1511527 D2.15 a ab a ab a a ab ab a a a ab ab ab ab ab a a a ab a a ab ab a a ab a a ab ab ab a a a a a ab ab a a a ab ab ab ab a ab a a ab a a ab ab a ab ab a a a ab ab ab a a a ab a ab a ab ab ab ab a a a a a a a ab a ab a a ab ab a
*HyS0018.1516972 D2.15 a ab a ab a a ab ab a a a ab ab ab ab ab a a a ab a a ab ab a a ab a a ab ab ab a a a a a ab ab a a a ab ab ab ab a ab a a ab a a ab ab a ab ab a a a ab ab ab a a a ab a ab a ab ab ab ab a a a a a a a ab a ab a a ab ab a
*HyS0018.1522085 D2.15 ab a ab a ab ab a a ab ab ab a a a a a ab ab ab a ab ab a a ab ab a ab ab a a a ab ab ab ab ab a a ab ab ab a a a a ab a ab ab a ab ab a a ab a a ab ab ab a a a ab ab ab a ab a ab a a a a ab ab ab ab ab ab ab a ab a ab ab a a ab
*HyS0018.1527520 D2.15 a ab a ab a a ab ab a a a ab ab ab ab ab a a a ab a a ab ab a a ab a a ab ab ab a a a a a ab ab a a a ab ab ab ab a ab a a ab a a ab ab a ab ab a a a ab ab ab a a a ab a ab a ab ab ab ab a a a a a a a ab a ab a a ab ab a
*HyS0018.1533154 D2.15 a ab a ab a a ab ab a a a ab ab ab ab ab a a a ab a a ab ab a a ab a a ab ab ab a a a a a ab ab a a a ab ab ab ab a ab a a ab a a ab ab a ab ab a a a ab ab ab a a a ab a ab a ab ab ab ab a a a a a a a ab a ab a a ab ab a
*HyS0018.1538663 D2.15 ab a ab a ab ab a a ab ab ab a a a a a ab ab ab a ab ab a a ab ab a ab ab a a a ab ab ab ab ab a a ab ab ab a a a a ab a ab ab a ab ab a a ab a a ab ab ab a a a ab ab ab a ab a ab a a a a ab ab ab ab ab ab ab a ab a ab ab a a ab
*HyS0018.1543668 D2.15 a ab a ab a a ab ab a a a ab ab ab ab ab a a a ab a a ab ab a a ab a a ab ab ab a a a a a ab ab a a a ab ab ab ab a ab a a ab a a ab ab a ab ab a a a ab ab ab a a a ab a ab a ab ab ab ab a a a a a a a ab a ab a a ab ab a
*HyS0018.1549119 D2.15 a ab a ab a a ab ab a a a ab ab ab ab ab a a a ab a a ab ab a a ab a a ab ab ab a a a a a ab ab a a a ab ab ab ab a ab a a ab a a ab ab a ab ab a a a ab ab ab a a a ab a ab a ab ab ab ab a a a a a a a ab a ab a a ab ab a
*HyS0018.1554575 D2.15 ab a ab a ab ab a a ab ab ab a a a a a ab ab ab a ab ab a a ab ab a ab ab a a a ab ab ab ab ab a a ab ab ab a a a a ab a ab ab a ab ab a a ab a a ab ab ab a a a ab ab ab a ab a ab a a a a ab ab ab ab ab ab ab a ab a ab ab a a ab
*HyS0018.1561326 D2.15 a ab a ab a a ab ab a a a ab ab ab ab ab a a a ab a a ab ab a a ab a a ab ab ab a a a a a ab ab a a a ab ab ab ab a ab a a ab a a ab ab a ab ab a a a ab ab ab a a a ab a ab a ab ab ab ab a a a a a a a ab a ab a a ab ab a
*HyS0018.1570376 D2.15 ab a ab a ab ab a a ab ab ab a a a a a ab ab ab a ab ab a a ab ab a ab ab a a a ab ab ab ab ab a a ab ab ab a a a a ab a ab ab a ab ab a a ab a a ab ab ab a a a ab ab ab a ab a ab a a a a ab ab ab ab ab ab ab a ab a ab ab a a ab
*HyS0018.1575496 D2.15 a ab a ab a a ab ab a a a ab ab ab ab ab a a a ab a a ab ab a a ab a a ab ab ab a a a a a ab ab a a a ab ab ab ab a ab a a ab a a ab ab a ab ab a a a ab ab ab a a a ab a ab a ab ab ab ab a a a a a a a ab a ab a a ab ab a
*HyS0018.1580530 D2.15 ab a ab a ab ab a a ab ab ab a a a a a ab ab ab a ab ab a a ab ab a ab ab a a a ab ab ab ab ab a a ab ab ab a a a a ab a ab ab a ab ab a a ab a a ab ab ab a a a ab ab ab a ab a ab a a a a ab ab ab ab ab ab ab a ab a ab ab a a ab
*HyS0018.1585942 D2.15 a ab a ab a a ab ab a a a ab ab ab ab ab a a a ab a a ab ab a a ab a a ab ab ab a a a a a ab ab a a a ab ab ab ab a ab a a ab a a ab ab a ab ab a a a ab ab ab a a a ab a ab a ab ab ab ab a a a a a a a ab a ab a a ab ab a
*HyS0018.1595165 D2.15 ab a ab a ab ab a a ab ab ab a a a a a ab ab ab a ab ab a a ab ab a ab ab a a a ab ab ab ab ab a a ab ab ab a a a a ab a ab ab a ab ab a a ab a a ab ab ab a a a ab ab ab a ab a ab a a a a ab ab ab ab ab ab ab a ab a ab ab a a ab
*HyS0018.1604381 D2.15 ab a ab a ab ab a a ab ab ab a a a a a ab ab ab a ab ab a a ab ab a ab ab a a a ab ab ab ab ab a a ab ab ab a a a a ab a ab ab a ab ab a a ab a a ab ab ab a a a ab ab ab a ab a ab a a a a ab ab ab ab ab ab ab a ab a ab ab a a ab
*HyS0018.1613293 D2.15 a ab a ab a a ab ab a a a ab ab ab ab ab a a a ab a a ab ab a a ab a a ab ab ab a a a a a ab ab a a a ab ab ab ab a ab a a ab a a ab ab a ab ab a a a ab ab ab a a a ab a ab a ab ab ab ab a a a a a a a ab a ab a a ab ab a
*HyS0018.1620857 D2.15 a ab a ab a a ab ab a a a ab ab ab ab ab a a a ab a a ab ab a a ab a a ab ab ab a a a a a ab ab a a a ab ab ab ab a ab a a ab a a ab ab a ab ab a a a ab ab ab a a a ab a ab a ab ab ab ab a a a a a a a ab a ab a a ab ab a
*HyS0018.1627512 D2.15 ab a ab a ab ab a a ab ab ab a a a a a ab ab ab a ab ab a a ab ab a ab ab a a a ab ab ab ab ab a a ab ab ab a a a a ab a ab ab a ab ab a a ab a a ab ab ab a a a ab ab ab a ab a ab a a a a ab ab ab ab ab ab ab a ab a ab ab a a ab
*HyS0018.1639251 D2.15 a ab a ab a a ab ab a a a ab ab ab ab ab a a a ab a a ab ab a a ab a a ab ab ab a a a a a ab ab a a a ab ab ab ab a ab a a ab a a ab ab a ab ab a a a ab ab ab a a a ab a ab a ab ab ab ab a a a a a a a ab a ab a a ab ab a
*HyS0018.1651122 D2.15 ab a ab a ab ab a a ab ab ab a a a a a ab ab ab a ab ab a a ab ab a ab ab a a a ab ab ab ab ab a a ab ab ab a a a a ab a ab ab a ab ab a a ab a a ab ab ab a a a ab ab ab a ab a ab a a a a ab ab ab ab ab ab ab a ab a ab ab a a ab
*HyS0018.1656204 D2.15 ab a ab a ab ab a a ab ab ab a a a a a ab ab ab a ab ab a a ab ab a ab ab a a a ab ab ab ab ab a a ab ab ab a a a a ab a ab ab a ab ab a a ab a a ab ab ab a a a ab ab ab a ab a ab a a a a ab ab ab ab ab ab ab a ab a ab ab a a ab
*HyS0018.1661642 D2.15 ab a ab a ab ab a a ab ab ab a a a a a ab ab ab a ab ab a a ab ab a ab ab a a a ab ab ab ab ab a a ab ab ab a a a a ab a ab ab a ab ab a a ab a a ab ab ab a a a ab ab ab a ab a ab a a a a ab ab ab ab ab ab ab a ab a ab ab a a ab
*HyS0018.1666933 D2.15 ab a ab a ab ab a a ab ab ab a a a a a ab ab ab a ab ab a a ab ab a ab ab a a a ab ab ab ab ab a a ab ab ab a a a a ab a ab ab a ab ab a a ab a a ab ab ab a a a ab ab ab a ab a ab a a a a ab ab ab ab ab ab ab a ab a ab ab a a ab
*HyS0018.1672145 D2.15 ab a ab a ab ab a a ab ab ab a a a a a ab ab ab a ab ab a a ab ab a ab ab a a a ab ab ab ab ab a a ab ab ab a a a a ab a ab ab a ab ab a a ab a a ab ab ab a a a ab ab ab a ab a ab a a a a ab ab ab ab ab ab ab a ab a ab ab a a ab
*HyS0018.1692656 D2.15 a ab a ab a a ab ab a a a ab ab ab ab ab a a a ab a a ab ab a a ab a a ab ab ab a a a a a ab ab a a a ab ab ab ab a ab a a ab a a ab ab a ab ab a a a ab ab ab a a a ab a ab a ab ab ab ab a a a a a a a ab a ab a a ab ab a
*HyS0018.1697659 D2.15 a ab a ab a a ab ab a a a ab ab ab ab ab a a a ab a a ab ab a a ab a a ab ab ab a a a a a ab ab a a a ab ab ab ab a ab a a ab a a ab ab a ab ab a a a ab ab ab a a a ab a ab a ab ab ab ab a a a a a a a ab a ab a a ab ab a
*HyS0018.1703274 D2.15 a ab a ab a a ab ab a a a ab ab ab ab ab a a a ab a a ab ab a a ab a a ab ab ab a a a a a ab ab a a a ab ab ab ab a ab a a ab a a ab ab a ab ab a a a ab ab ab a a a ab a ab a ab ab ab ab a a a a a a a ab a ab a a ab ab a
*HyS0018.1708274 D2.15 a ab a ab a a ab ab a a a ab ab ab ab ab a a a ab a a ab ab a a ab a a ab ab ab a a a a a ab ab a a a ab ab ab ab a ab a a ab a a ab ab a ab ab a a a ab ab ab a a a ab a ab a ab ab ab ab a a a a a a a ab a ab a a ab ab a
*HyS0018.1723502 D2.15 ab a ab a ab ab a a ab ab ab a a a a a ab ab ab a ab ab a a ab ab a ab ab a a a ab ab ab ab ab a a ab ab ab a a a a ab a ab ab a ab ab a a ab a a ab ab ab a a a ab ab ab a ab a ab a a a a ab ab ab ab ab ab ab a ab a ab ab a a ab
*HyS0018.1729009 D2.15 a ab a ab a a ab ab a a a ab ab ab ab ab a a a ab a a ab ab a a ab a a ab ab ab a a a a a ab ab a a a ab ab ab ab a ab a a ab a a ab ab a ab ab a a a ab ab ab a a a ab a ab a ab ab ab ab a a a a a a a ab a ab a a ab ab a
*HyS0018.1737862 D2.15 a ab a ab a a ab ab a a a ab ab ab ab ab a a a ab a a ab ab a a ab a a ab ab ab a a a a a ab ab a a a ab ab ab ab a ab a a ab a a ab ab a ab ab a a a ab ab ab a a a ab a ab a ab ab ab ab a a a a a a a ab a ab a a ab ab a
*HyS0018.1743497 D2.15 ab a ab a ab ab a a ab ab ab a a a a a ab ab ab a ab ab a a ab ab a ab ab a a a ab ab ab ab ab a a ab ab ab a a a a ab a ab ab a ab ab a a ab a a ab ab ab a a a ab ab ab a ab a ab a a a a ab ab ab ab ab ab ab a ab a ab ab a a ab
*HyS0018.1748953 D2.15 a ab a ab a a ab ab a a a ab ab ab ab ab a a a ab a a ab ab a a ab a a ab ab ab a a a a a ab ab a a a ab ab ab ab a ab a a ab a a ab ab a ab ab a a a ab ab ab a a a ab a ab a ab ab ab ab a a a a a a a ab a ab a a ab ab a
*HyS0018.1756626 D2.15 ab a ab a ab ab a a ab ab ab a a a a a ab ab ab a ab ab a a ab ab a ab ab a a a ab ab ab ab ab a a ab ab ab a a a a ab a ab ab a ab ab a a ab a a ab ab ab a a a ab ab ab a ab a ab a a a a ab ab ab ab ab ab ab a ab a ab ab a a ab
*HyS0018.1761927 D2.15 a ab a ab a a ab ab a a a ab ab ab ab ab a a a ab a a ab ab a a ab a a ab ab ab a a a a a ab ab a a a ab ab ab ab a ab a a ab a a ab ab a ab ab a a a ab ab ab a a a ab a ab a ab ab ab ab a a a a a a a ab a ab a a ab ab a
*HyS0018.1769645 D2.15 a ab a ab a a ab ab a a a ab ab ab ab ab a a a ab a a ab ab a a ab a a ab ab ab a a a a a ab ab a a a ab ab ab ab a ab a a ab a a ab ab a ab ab a a a ab ab ab a a a ab a ab a ab ab ab ab a a a a a a a ab a ab a a ab ab a
*HyS0018.1774747 D2.15 ab a ab a ab ab a a ab ab ab a a a a a ab ab ab a ab ab a a ab ab a ab ab a a a ab ab ab ab ab a a ab ab ab a a a a ab a ab ab a ab ab a a ab a a ab ab ab a a a ab ab ab a ab a ab a a a a ab ab ab ab ab ab ab a ab a ab ab a a ab
*HyS0018.1784639 D2.15 a ab a ab a a ab ab a a a ab ab ab ab ab a a a ab a a ab ab a a ab a a ab ab ab a a a a a ab ab a a a ab ab ab ab a ab a a ab a a ab ab a ab ab a a a ab ab ab a a a ab a ab a ab ab ab ab a a a a a a a ab a ab a a ab ab a
*HyS0018.1789827 D2.15 a ab a ab a a ab ab a a a ab ab ab ab ab a a a ab a a ab ab a a ab a a ab ab ab a a a a a ab ab a a a ab ab ab ab a ab a a ab a a ab ab a ab ab a a a ab ab ab a a a ab a ab a ab ab ab ab a a a a a a a ab a ab a a ab ab a
*HyS0018.1796544 D2.15 ab a ab a ab ab a a ab ab ab a a a a a ab ab ab a ab ab a a ab ab a ab ab a a a ab ab ab ab ab a a ab ab ab a a a a ab a ab ab a ab ab a a ab a a ab ab ab a a a ab ab ab a ab a ab a a a a ab ab ab ab ab ab ab a ab a ab ab a a ab
*HyS0018.1801549 D2.15 ab a ab a ab ab a a ab ab ab a a a a a ab ab ab a ab ab a a ab ab a ab ab a a a ab ab ab ab ab a a ab ab ab a a a a ab a ab ab a ab ab a a ab a a ab ab ab a a a ab ab ab a ab a ab a a a a ab ab ab ab ab ab ab a ab a ab ab a a ab
*HyS0018.1806594 D2.15 a ab a ab a a ab ab a a a ab ab ab ab ab a a a ab a a ab ab a a ab a a ab ab ab a a a a a ab ab a a a ab ab ab ab a ab a a ab a a ab ab a ab ab a a a ab ab ab a a a ab a ab a ab ab ab ab a a a a a a a ab a ab a a ab ab a
*HyS0018.1812529 D2.15 a ab a ab a a ab ab a a a ab ab ab ab ab a a a ab a a ab ab a a ab a a ab ab ab a a a a a ab ab a a a ab ab ab ab a ab a a ab a a ab ab a ab ab a a a ab ab ab a a a ab a ab a ab ab ab ab a a a a a a a ab a ab a a ab ab a
*HyS0018.1819213 D2.15 a ab a ab a a ab ab a a a ab ab ab ab ab a a a ab a a ab ab a a ab a a ab ab ab a a a a a ab ab a a a ab ab ab ab a ab a a ab a a ab ab a ab ab a a a ab ab ab a a a ab a ab a ab ab ab ab a a a a a a a ab a ab a a ab ab a
*HyS0018.1825473 D2.15 a ab a ab a a ab ab a a a ab ab ab ab ab a a a ab a a ab ab a a ab a a ab ab ab a a a a a ab ab a a a ab ab ab ab a ab a a ab a a ab ab a ab ab a a a ab ab ab a a a ab a ab a ab ab ab ab a a a a a a a ab a ab a a ab ab a
*HyS0018.1831103 D2.15 a ab a ab a a ab ab a a a ab ab ab ab ab a a a ab a a ab ab a a ab a a ab ab ab a a a a a ab ab a a a ab ab ab ab a ab a a ab a a ab ab a ab ab a a a ab ab ab a a a ab a ab a ab ab ab ab a a a a a a a ab a ab a a ab ab a
*HyS0018.1836621 D2.15 a ab a ab a a ab ab a a a ab ab ab ab ab a a a ab a a ab ab a a ab a a ab ab ab a a a a a ab ab a a a ab ab ab ab a ab a a ab a a ab ab a ab ab a a a ab ab ab a a a ab a ab a ab ab ab ab a a a a a a a ab a ab a a ab ab a
*HyS0018.1842457 D2.15 a ab a ab a a ab ab a a a ab ab ab ab ab a a a ab a a ab ab a a ab a a ab ab ab a a a a a ab ab a a a ab ab ab ab a ab a a ab a a ab ab a ab ab a a a ab ab ab a a a ab a ab a ab ab ab ab a a a a a a a ab a ab a a ab ab a
*HyS0018.1848984 D2.15 a ab a ab a a ab ab a a a ab ab ab ab ab a a a ab a a ab ab a a ab a a ab ab ab a a a a a ab ab a a a ab ab ab ab a ab a a ab a a ab ab a ab ab a a a ab ab ab a a a ab a ab a ab ab ab ab a a a a a a a ab a ab a a ab ab a
*HyS0018.1854695 D2.15 a ab a ab a a ab ab a a a ab ab ab ab ab a a a ab a a ab ab a a ab a a ab ab ab a a a a a ab ab a a a ab ab ab ab a ab a a ab a a ab ab a ab ab a a a ab ab ab a a a ab a ab a ab ab ab ab a a a a a a a ab a ab a a ab ab a
*HyS0018.1860013 D2.15 a ab a ab a a ab ab a a a ab ab ab ab ab a a a ab a a ab ab a a ab a a ab ab ab a a a a a ab ab a a a ab ab ab ab a ab a a ab a a ab ab a ab ab a a a ab ab ab a a a ab a ab a ab ab ab ab a a a a a a a ab a ab a a ab ab a
*HyS0018.1866312 D2.15 ab a ab a ab ab a a ab ab ab a a a a a ab ab ab a ab ab a a ab ab a ab ab a a a ab ab ab ab ab a a ab ab ab a a a a ab a ab ab a ab ab a a ab a a ab ab ab a a a ab ab ab a ab a ab a a a a ab ab ab ab ab ab ab a ab a ab ab a a ab
*HyS0018.1877246 D2.15 a ab a ab a a ab ab a a a ab ab ab ab ab a a a ab a a ab ab a a ab a a ab ab ab a a a a a ab ab a a a ab ab ab ab a ab a a ab a a ab ab a ab ab a a a ab ab ab a a a ab a ab a ab ab ab ab a a a a a a a ab a ab a a ab ab a
*HyS0018.1904774 D2.15 ab a ab a ab ab a a ab ab ab a a a a a ab ab ab a ab ab a a ab ab a ab ab a a a ab ab ab ab ab a a ab ab ab a a a a ab a ab ab a ab ab a a ab a a ab ab ab a a a ab ab ab a ab a ab a a a a ab ab ab ab ab ab ab a ab a ab ab a a ab
*HyS0018.1945873 D2.15 a ab a ab a a ab ab a a a ab ab ab ab ab a a a ab a a ab ab a a ab a a ab ab ab a a a a a ab ab a a a ab ab ab ab a ab a a ab a a ab ab a ab ab a a a ab ab ab a a a ab a ab a ab ab ab ab a a a a a a a ab a ab a a ab ab a
*HyS0018.1951384 D2.15 a ab a ab a a ab ab a a a ab ab ab ab ab a a a ab a a ab ab a a ab a a ab ab ab a a a a a ab ab a a a ab ab ab ab a ab a a ab a a ab ab a ab ab a a a ab ab ab a a a ab a ab a ab ab ab ab a a a a a a a ab a ab a a ab ab a
*HyS0018.1976536 D2.15 ab a ab a ab ab a a ab ab ab a a a a a ab ab ab a ab ab a a ab ab a ab ab a a a ab ab ab ab ab a a ab ab ab a a a a ab a ab ab a ab ab a a ab a a ab ab ab a a a ab ab ab a ab a ab a a a a ab ab ab ab ab ab ab a ab a ab ab a a ab
*HyS0018.1981960 D2.15 a ab a ab a a ab ab a a a ab ab ab ab ab a a a ab a a ab ab a a ab a a ab ab ab a a a a a ab ab a a a ab ab ab ab a ab a a ab a a ab ab a ab ab a a a ab ab ab a a a ab a ab a ab ab ab ab a a a a a a a ab a ab a a ab ab a
*HyS0018.1989051 D2.15 a ab a ab a a ab ab a a a ab ab ab ab ab a a a ab a a ab ab a a ab a a ab ab ab a a a a a ab ab a a a ab ab ab ab a ab a a ab a a ab ab a ab ab a a a ab ab ab a a a ab a ab a ab ab ab ab a a a a a a a ab a ab a a ab ab a
*HyS0018.1994940 D2.15 a ab a ab a a ab ab a a a ab ab ab ab ab a a a ab a a ab ab a a ab a a ab ab ab a a a a a ab ab a a a ab ab ab ab a ab a a ab a a ab ab a ab ab a a a ab ab ab a a a ab a ab a ab ab ab ab a a a a a a a ab a ab a a ab ab a
*HyS0018.2000387 D2.15 a ab a ab a a ab ab a a a ab ab ab ab ab a a a ab a a ab ab a a ab a a ab ab ab a a a a a ab ab a a a ab ab ab ab a ab a a ab a a ab ab a ab ab a a a ab ab ab a a a ab a ab a ab ab ab ab a a a a a a a ab a ab a a ab ab a
*HyS0018.2007411 D2.15 a ab a ab a a ab ab a a a ab ab ab ab ab a a a ab a a ab ab a a ab a a ab ab ab a a a a a ab ab a a a ab ab ab ab a ab a a ab a a ab ab a ab ab a a a ab ab ab a a a ab a ab a ab ab ab ab a a a a a a a ab a ab a a ab ab a
*HyS0018.2012735 D2.15 a ab a ab a a ab ab a a a ab ab ab ab ab a a a ab a a ab ab a a ab a a ab ab ab a a a a a ab ab a a a ab ab ab ab a ab a a ab a a ab ab a ab ab a a a ab ab ab a a a ab a ab a ab ab ab ab a a a a a a a ab a ab a a ab ab a
*HyS0018.2018701 D2.15 a ab a ab a a ab ab a a a ab ab ab ab ab a a a ab a a ab ab a a ab a a ab ab ab a a a a a ab ab a a a ab ab ab ab a ab a a ab a a ab ab a ab ab a a a ab ab ab a a a ab a ab a ab ab ab ab a a a a a a a ab a ab a a ab ab a
*HyS0018.2030287 D2.15 a ab a ab a a ab ab a a a ab ab ab ab ab a a a ab a a ab ab a a ab a a ab ab ab a a a a a ab ab a a a ab ab ab ab a ab a a ab a a ab ab a ab ab a a a ab ab ab a a a ab a ab a ab ab ab ab a a a a a a a ab a ab a a ab ab a
*HyS0018.2038631 D2.15 a ab a ab a a ab ab a a a ab ab ab ab ab a a a ab a a ab ab a a ab a a ab ab ab a a a a a ab ab a a a ab ab ab ab a ab a a ab a a ab ab a ab ab a a a ab ab ab a a a ab a ab a ab ab ab ab a a a a a a a ab a ab a a ab ab a
*HyS0018.2044087 D2.15 a ab a ab a a ab ab a a a ab ab ab ab ab a a a ab a a ab ab a a ab a a ab ab ab a a a a a ab ab a a a ab ab ab ab a ab a a ab a a ab ab a ab ab a a a ab ab ab a a a ab a ab a ab ab ab ab a a a a a a a ab a ab a a ab ab a
*HyS0018.2051360 D2.15 a ab a ab a a ab ab a a a ab ab ab ab ab a a a ab a a ab ab a a ab a a ab ab ab a a a a a ab ab a a a ab ab ab ab a ab a a ab a a ab ab a ab ab a a a ab ab ab a a a ab a ab a ab ab ab ab a a a a a a a ab a ab a a ab ab a
*HyS0018.2056643 D2.15 a ab a ab a a ab ab a a a ab ab ab ab ab a a a ab a a ab ab a a ab a a ab ab ab a a a a a ab ab a a a ab ab ab ab a ab a a ab a a ab ab a ab ab a a a ab ab ab a a a ab a ab a ab ab ab ab a a a a a a a ab a ab a a ab ab a
*HyS0018.2062214 D2.15 a ab a ab a a ab ab a a a ab ab ab ab ab a a a ab a a ab ab a a ab a a ab ab ab a a a a a ab ab a a a ab ab ab ab a ab a a ab a a ab ab a ab ab a a a ab ab ab a a a ab a ab a ab ab ab ab a a a a a a a ab a ab a a ab ab a
*HyS0018.2077466 D2.15 a ab a ab a a ab ab a a a ab ab ab ab ab a a a ab a a ab ab a a ab a a ab ab ab a a a a a ab ab a a a ab ab ab ab a ab a a ab a a ab ab a ab ab a a a ab ab ab a a a ab a ab a ab ab ab ab a a a a a a a ab a ab a a ab ab a
*HyS0018.2106341 D2.15 ab a ab a ab ab a a ab ab ab a a a a a ab ab ab a ab ab a a ab ab a ab ab a a a ab ab ab ab ab a a ab ab ab a a a a ab a ab ab a ab ab a a ab a a ab ab ab a a a ab ab ab a ab a ab a a a a ab ab ab ab ab ab ab a ab a ab ab a a ab
*HyS0018.2112901 D2.15 a ab a ab a a ab ab a a a ab ab ab ab ab a a a ab a a ab ab a a ab a a ab ab ab a a a a a ab ab a a a ab ab ab ab a ab a a ab a a ab ab a ab ab a a a ab ab ab a a a ab a ab a ab ab ab ab a a a a a a a ab a ab a a ab ab a
*HyS0018.2118849 D2.15 a ab a ab a a ab ab a a a ab ab ab ab ab a a a ab a a ab ab a a ab a a ab ab ab a a a a a ab ab a a a ab ab ab ab a ab a a ab a a ab ab a ab ab a a a ab ab ab a a a ab a ab a ab ab ab ab a a a a a a a ab a ab a a ab ab a
*HyS0018.2123859 D2.15 a ab a ab a a ab ab a a a ab ab ab ab ab a a a ab a a ab ab a a ab a a ab ab ab a a a a a ab ab a a a ab ab ab ab a ab a a ab a a ab ab a ab ab a a a ab ab ab a a a ab a ab a ab ab ab ab a a a a a a a ab a ab a a ab ab a
*HyS0018.2135869 D2.15 ab a ab a ab ab a a ab ab ab a a a a a ab ab ab a ab ab a a ab ab a ab ab a a a ab ab ab ab ab a a ab ab ab a a a a ab a ab ab a ab ab a a ab a a ab ab ab a a a ab ab ab a ab a ab a a a a ab ab ab ab ab ab ab a ab a ab ab a a ab
*HyS0018.2141245 D2.15 ab a ab a ab ab a a ab ab ab a a a a a ab ab ab a ab ab a a ab ab a ab ab a a a ab ab ab ab ab a a ab ab ab a a a a ab a ab ab a ab ab a a ab a a ab ab ab a a a ab ab ab a ab a ab a a a a ab ab ab ab ab ab ab a ab a ab ab a a ab
*HyS0018.2146465 D2.15 a ab a ab a a ab ab a a a ab ab ab ab ab a a a ab a a ab ab a a ab a a ab ab ab a a a a a ab ab a a a ab ab ab ab a ab a a ab a a ab ab a ab ab a a a ab ab ab a a a ab a ab a ab ab ab ab a a a a a a a ab a ab a a ab ab a
*HyS0018.2153802 D2.15 a ab a ab a a ab ab a a a ab ab ab ab ab a a a ab a a ab ab a a ab a a ab ab ab a a a a a ab ab a a a ab ab ab ab a ab a a ab a a ab ab a ab ab a a a ab ab ab a a a ab a ab a ab ab ab ab a a a a a a a ab a ab a a ab ab a
*HyS0018.2158875 D2.15 ab a ab a ab ab a a ab ab ab a a a a a ab ab ab a ab ab a a ab ab a ab ab a a a ab ab ab ab ab a a ab ab ab a a a a ab a ab ab a ab ab a a ab a a ab ab ab a a a ab ab ab a ab a ab a a a a ab ab ab ab ab ab ab a ab a ab ab a a ab
*HyS0018.2164714 D2.15 ab a ab a ab ab a a ab ab ab a a a a a ab ab ab a ab ab a a ab ab a ab ab a a a ab ab ab ab ab a a ab ab ab a a a a ab a ab ab a ab ab a a ab a a ab ab ab a a a ab ab ab a ab a ab a a a a ab ab ab ab ab ab ab a ab a ab ab a a ab
*HyS0018.2169866 D2.15 ab a ab a ab ab a a ab ab ab a a a a a ab ab ab a ab ab a a ab ab a ab ab a a a ab ab ab ab ab a a ab ab ab a a a a ab a ab ab a ab ab a a ab a a ab ab ab a a a ab ab ab a ab a ab a a a a ab ab ab ab ab ab ab a ab a ab ab a a ab
*HyS0018.2175246 D2.15 ab a ab a ab ab a a ab ab ab a a a a a ab ab ab a ab ab a a ab ab a ab ab a a a ab ab ab ab ab a a ab ab ab a a a a ab a ab ab a ab ab a a ab a a ab ab ab a a a ab ab ab a ab a ab a a a a ab ab ab ab ab ab ab a ab a ab ab a a ab
*HyS0018.2181067 D2.15 ab a ab a ab ab a a ab ab ab a a a a a ab ab ab a ab ab a a ab ab a ab ab a a a ab ab ab ab ab a a ab ab ab a a a a ab a ab ab a ab ab a a ab a a ab ab ab a a a ab ab ab a ab a ab a a a a ab ab ab ab ab ab ab a ab a ab ab a a ab
*HyS0018.2186645 D2.15 ab a ab a ab ab a a ab ab ab a a a a a ab ab ab a ab ab a a ab ab a ab ab a a a ab ab ab ab ab a a ab ab ab a a a a ab a ab ab a ab ab a a ab a a ab ab ab a a a ab ab ab a ab a ab a a a a ab ab ab ab ab ab ab a ab a ab ab a a ab
*HyS0018.2193927 D2.15 ab a ab a ab ab a a ab ab ab a a a a a ab ab ab a ab ab a a ab ab a ab ab a a a ab ab ab ab ab a a ab ab ab a a a a ab a ab ab a ab ab a a ab a a ab ab ab a a a ab ab ab a ab a ab a a a a ab ab ab ab ab ab ab a ab a ab ab a a ab
*HyS0018.2200425 D2.15 ab a ab a ab ab a a ab ab ab a a a a a ab ab ab a ab ab a a ab ab a ab ab a a a ab ab ab ab ab a a ab ab ab a a a a ab a ab ab a ab ab a a ab a a ab ab ab a a a ab ab ab a ab a ab a a a a ab ab ab ab ab ab ab a ab a ab ab a a ab
*HyS0018.2207230 D2.15 ab a ab a ab ab a a ab ab ab a a a a a ab ab ab a ab ab a a ab ab a ab ab a a a ab ab ab ab ab a a ab ab ab a a a a ab a ab ab a ab ab a a ab a a ab ab ab a a a ab ab ab a ab a ab a a a a ab ab ab ab ab ab ab a ab a ab ab a a ab
*HyS0018.2215564 D2.15 a ab a ab a a ab ab a a a ab ab ab ab ab a a a ab a a ab ab a a ab a a ab ab ab a a a a a ab ab a a a ab ab ab ab a ab a a ab a a ab ab a ab ab a a a ab ab ab a a a ab a ab a ab ab ab ab a a a a a a a ab a ab a a ab ab a
*HyS0018.2242601 D2.15 ab a ab a ab ab a a ab ab ab a a a a a ab ab ab a ab ab a a ab ab a ab ab a a a ab ab ab ab ab a a ab ab ab a a a a ab a ab ab a ab ab a a ab a a ab ab ab a a a ab ab ab a ab a ab a a a a ab ab ab ab ab ab ab a ab a ab ab a a ab
*HyS0018.2257523 D2.15 ab a ab a ab ab a a ab ab ab a a a a a ab ab ab a ab ab a a ab ab a ab ab a a a ab ab ab ab ab a a ab ab ab a a a a ab a ab ab a ab ab a a ab a a ab ab ab a a a ab ab ab a ab a ab a a a a ab ab ab ab ab ab ab a ab a ab ab a a ab
*HyS0018.2263256 D2.15 ab a ab a ab ab a a ab ab ab a a a a a ab ab ab a ab ab a a ab ab a ab ab a a a ab ab ab ab ab a a ab ab ab a a a a ab a ab ab a ab ab a a ab a a ab ab ab a a a ab ab ab a ab a ab a a a a ab ab ab ab ab ab ab a ab a ab ab a a ab
*HyS0018.2269159 D2.15 a ab a ab a a ab ab a a a ab ab ab ab ab a a a ab a a ab ab a a ab a a ab ab ab a a a a a ab ab a a a ab ab ab ab a ab a a ab a a ab ab a ab ab a a a ab ab ab a a a ab a ab a ab ab ab ab a a a a a a a ab a ab a a ab ab a
*HyS0018.2275473 D2.15 a ab a ab a a ab ab a a a ab ab ab ab ab a a a ab a a ab ab a a ab a a ab ab ab a a a a a ab ab a a a ab ab ab ab a ab a a ab a a ab ab a ab ab a a a ab ab ab a a a ab a ab a ab ab ab ab a a a a a a a ab a ab a a ab ab a
*HyS0018.2282357 D2.15 a ab a ab a a ab ab a a a ab ab ab ab ab a a a ab a a ab ab a a ab a a ab ab ab a a a a a ab ab a a a ab ab ab ab a ab a a ab a a ab ab a ab ab a a a ab ab ab a a a ab a ab a ab ab ab ab a a a a a a a ab a ab a a ab ab a
*HyS0018.2288262 D2.15 a ab a ab a a ab ab a a a ab ab ab ab ab a a a ab a a ab ab a a ab a a ab ab ab a a a a a ab ab a a a ab ab ab ab a ab a a ab a a ab ab a ab ab a a a ab ab ab a a a ab a ab a ab ab ab ab a a a a a a a ab a ab a a ab ab a
*HyS0018.2293639 D2.15 a ab a ab a a ab ab a a a ab ab ab ab ab a a a ab a a ab ab a a ab a a ab ab ab a a a a a ab ab a a a ab ab ab ab a ab a a ab a a ab ab a ab ab a a a ab ab ab a a a ab a ab a ab ab ab ab a a a a a a a ab a ab a a ab ab a
*HyS0018.2299436 D2.15 a ab a ab a a ab ab a a a ab ab ab ab ab a a a ab a a ab ab a a ab a a ab ab ab a a a a a ab ab a a a ab ab ab ab a ab a a ab a a ab ab a ab ab a a a ab ab ab a a a ab a ab a ab ab ab ab a a a a a a a ab a ab a a ab ab a
*HyS0018.2304650 D2.15 ab a ab a ab ab a a ab ab ab a a a a a ab ab ab a ab ab a a ab ab a ab ab a a a ab ab ab ab ab a a ab ab ab a a a a ab a ab ab a ab ab a a ab a a ab ab ab a a a ab ab ab a ab a ab a a a a ab ab ab ab ab ab ab a ab a ab ab a a ab
*HyS0018.2317318 D2.15 ab a ab a ab ab a a ab ab ab a a a a a ab ab ab a ab ab a a ab ab a ab ab a a a ab ab ab ab ab a a ab ab ab a a a a ab a ab ab a ab ab a a ab a a ab ab ab a a a ab ab ab a ab a ab a a a a ab ab ab ab ab ab ab a ab a ab ab a a ab
*HyS0018.2329191 D2.15 ab a ab a ab ab a a ab ab ab a a a a a ab ab ab a ab ab a a ab ab a ab ab a a a ab ab ab ab ab a a ab ab ab a a a a ab a ab ab a ab ab a a ab a a ab ab ab a a a ab ab ab a ab a ab a a a a ab ab ab ab ab ab ab a ab a ab ab a a ab
*HyS0018.2335249 D2.15 a ab a ab a a ab ab a a a ab ab ab ab ab a a a ab a a ab ab a a ab a a ab ab ab a a a a a ab ab a a a ab ab ab ab a ab a a ab a a ab ab a ab ab a a a ab ab ab a a a ab a ab a ab ab ab ab a a a a a a a ab a ab a a ab ab a
*HyS0018.2344775 D2.15 a ab a ab a a ab ab a a a ab ab ab ab ab a a a ab a a ab ab a a ab a a ab ab ab a a a a a ab ab a a a ab ab ab ab a ab a a ab a a ab ab a ab ab a a a ab ab ab a a a ab a ab a ab ab ab ab a a a a a a a ab a ab a a ab ab a
*HyS0018.2350422 D2.15 a ab a ab a a ab ab a a a ab ab ab ab ab a a a ab a a ab ab a a ab a a ab ab ab a a a a a ab ab a a a ab ab ab ab a ab a a ab a a ab ab a ab ab a a a ab ab ab a a a ab a ab a ab ab ab ab a a a a a a a ab a ab a a ab ab a
*HyS0018.2355806 D2.15 ab a ab a ab ab a a ab ab ab a a a a a ab ab ab a ab ab a a ab ab a ab ab a a a ab ab ab ab ab a a ab ab ab a a a a ab a ab ab a ab ab a a ab a a ab ab ab a a a ab ab ab a ab a ab a a a a ab ab ab ab ab ab ab a ab a ab ab a a ab
*HyS0018.2361345 D2.15 a ab a ab a a ab ab a a a ab ab ab ab ab a a a ab a a ab ab a a ab a a ab ab ab a a a a a ab ab a a a ab ab ab ab a ab a a ab a a ab ab a ab ab a a a ab ab ab a a a ab a ab a ab ab ab ab a a a a a a a ab a ab a a ab ab a
*HyS0018.2366360 D2.15 a ab a ab a a ab ab a a a ab ab ab ab ab a a a ab a a ab ab a a ab a a ab ab ab a a a a a ab ab a a a ab ab ab ab a ab a a ab a a ab ab a ab ab a a a ab ab ab a a a ab a ab a ab ab ab ab a a a a a a a ab a ab a a ab ab a
*HyS0018.2371512 D2.15 ab a ab a ab ab a a ab ab ab a a a a a ab ab ab a ab ab a a ab ab a ab ab a a a ab ab ab ab ab a a ab ab ab a a a a ab a ab ab a ab ab a a ab a a ab ab ab a a a ab ab ab a ab a ab a a a a ab ab ab ab ab ab ab a ab a ab ab a a ab
*HyS0018.2376966 D2.15 a ab a ab a a ab ab a a a ab ab ab ab ab a a a ab a a ab ab a a ab a a ab ab ab a a a a a ab ab a a a ab ab ab ab a ab a a ab a a ab ab a ab ab a a a ab ab ab a a a ab a ab a ab ab ab ab a a a a a a a ab a ab a a ab ab a
*HyS0018.2394758 D2.15 ab a ab a ab ab a a ab ab ab a a a a a ab ab ab a ab ab a a ab ab a ab ab a a a ab ab ab ab ab a a ab ab ab a a a a ab a ab ab a ab ab a a ab a a ab ab ab a a a ab ab ab a ab a ab a a a a ab ab ab ab ab ab ab a ab a ab ab a a ab
*HyS0018.2402288 D2.15 ab a ab a ab ab a a ab ab ab a a a a a ab ab ab a ab ab a a ab ab a ab ab a a a ab ab ab ab ab a a ab ab ab a a a a ab a ab ab a ab ab a a ab a a ab ab ab a a a ab ab ab a ab a ab a a a a ab ab ab ab ab ab ab a ab a ab ab a a ab
*HyS0018.2475852 D2.15 a ab a ab a a ab ab a a ab ab ab ab ab a a a a a a a ab ab a a a ab a a ab ab a a a a a ab ab a a a ab a ab ab a ab a a ab a a a ab a ab ab a a a ab ab ab a a a ab a ab a ab ab ab ab a a a a a ab ab ab a ab a a ab ab a
*HyS0018.2481692 D2.15 a ab a ab a a ab ab a a ab ab ab ab ab a a a a a a a ab ab a a a ab a a ab ab a a a a a ab ab a a a ab a ab ab a ab a a ab a a a ab a ab ab a a a ab ab ab a a a ab a ab a ab ab ab ab a a a a a ab ab ab a ab a a ab ab a
*HyS0018.2489582 D2.15 ab a ab a ab ab a a ab ab a a a a a ab ab ab ab ab ab ab a a ab ab ab a ab ab a a ab ab ab ab ab a a ab ab ab a ab a a ab a ab ab a ab ab ab a ab a a ab ab ab a a a ab ab ab a ab a ab a a a a ab ab ab ab ab a a a ab a ab ab a a ab
*HyS0018.2495511 D2.15 a ab a ab a a ab ab a a ab ab ab ab ab a a a a a a a ab ab a a a ab a a ab ab a a a a a ab ab a a a ab a ab ab a ab a a ab a a a ab a ab ab a a a ab ab ab a a a ab a ab a ab ab ab ab a a a a a ab ab ab a ab a a ab ab a
*HyS0018.2500679 D2.15 a ab a ab a a ab ab a a ab ab ab ab ab a a a a a a a ab ab a a a ab a a ab ab a a a a a ab ab a a a ab a ab ab a ab a a ab a a a ab a ab ab a a a ab ab ab a a a ab a ab a ab ab ab ab a a a a a ab ab ab a ab a a ab ab a
*HyS0018.2506228 D2.15 a ab a ab a a ab ab a a ab ab ab ab ab a a a a a a a ab ab a a a ab a a ab ab a a a a a ab ab a a a ab a ab ab a ab a a ab a a a ab a ab ab a a a ab ab ab a a a ab a ab a ab ab ab ab a a a a a ab ab ab a ab a a ab ab a
*HyS0018.2515020 D2.15 ab a ab a ab ab a a ab ab a a a a a ab ab ab ab ab ab ab a a ab ab ab a ab ab a a ab ab ab ab ab a a ab ab ab a ab a a ab a ab ab a ab ab ab a ab a a ab ab ab a a a ab ab ab a ab a ab a a a a ab ab ab ab ab a a a ab a ab ab a a ab
*HyS0018.2520567 D2.15 a ab a ab a a ab ab a a ab ab ab ab ab a a a a a a a ab ab a a a ab a a ab ab a a a a a ab ab a a a ab a ab ab a ab a a ab a a a ab a ab ab a a a ab ab ab a a a ab a ab a ab ab ab ab a a a a a ab ab ab a ab a a ab ab a
*HyS0018.2528930 D2.15 a ab a ab a a ab ab a a ab ab ab ab ab a a a a a a a ab ab a a a ab a a ab ab a a a a a ab ab a a a ab a ab ab a ab a a ab a a a ab a ab ab a a a ab ab ab a a a ab a ab a ab ab ab ab a a a a a ab ab ab a ab a a ab ab a
*HyS0018.2538164 D2.15 ab a ab a ab ab a a ab ab a a a a a ab ab ab ab ab ab ab a a ab ab ab a ab ab a a ab ab ab ab ab a a ab ab ab a ab a a ab a ab ab a ab ab ab a ab a a ab ab ab a a a ab ab ab a ab a ab a a a a ab ab ab ab ab a a a ab a ab ab a a ab
*HyS0018.2543449 D2.15 ab a ab a ab ab a a ab ab a a a a a ab ab ab ab ab ab ab a a ab ab ab a ab ab a a ab ab ab ab ab a a ab ab ab a ab a a ab a ab ab a ab ab ab a ab a a ab ab ab a a a ab ab ab a ab a ab a a a a ab ab ab ab ab a a a ab a ab ab a a ab
*HyS0018.2551828 D2.15 a ab a ab a a ab ab a a ab ab ab ab ab a a a a a a a ab ab a a a ab a a ab ab a a a a a ab ab a a a ab a ab ab a ab a a ab a a a ab a ab ab a a a ab ab ab a a a ab a ab a ab ab ab ab a a a a a ab ab ab a ab a a ab ab a
*HyS0018.2594305 D2.15 ab a ab a ab ab a a ab ab a a a a a ab ab ab ab ab ab ab a a ab ab ab a ab ab a a ab ab ab ab ab a a ab ab ab a ab a a ab a ab ab a ab ab ab a ab a a ab ab ab a a a ab ab ab a ab a ab a a a a ab ab ab ab ab a a a ab a ab ab a a ab
*HyS0018.2613695 D2.15 a ab a ab a a ab ab a a ab ab ab ab ab a a a a a a a ab ab a a a ab a a ab ab a a a a a ab ab a a a ab a ab ab a ab a a ab a a a ab a ab ab a a a ab ab ab a a a ab a ab a ab ab ab ab a a a a a ab ab ab a ab a a ab ab a
*HyS0018.2620007 D2.15 ab a ab a ab ab a a ab ab a a a a a ab ab ab ab ab ab ab a a ab ab ab a ab ab a a ab ab ab ab ab a a ab ab ab a ab a a ab a ab ab a ab ab ab a ab a a ab ab ab a a a ab ab ab a ab a ab a a a a ab ab ab ab ab a a a ab a ab ab a a ab
*HyS0018.2625431 D2.15 a ab a ab a a ab ab a a ab ab ab ab ab a a a a a a a ab ab a a a ab a a ab ab a a a a a ab ab a a a ab a ab ab a ab a a ab a a a ab a ab ab a a a ab ab ab a a a ab a ab a ab ab ab ab a a a a a ab ab ab a ab a a ab ab a
*HyS0018.2631159 D2.15 ab a ab a ab ab a a ab ab a a a a a ab ab ab ab ab ab ab a a ab ab ab a ab ab a a ab ab ab ab ab a a ab ab ab a ab a a ab a ab ab a ab ab ab a ab a a ab ab ab a a a ab ab ab a ab a ab a a a a ab ab ab ab ab a a a ab a ab ab a a ab
*HyS0018.2636563 D2.15 ab a ab a ab ab a a ab ab a a a a a ab ab ab ab ab ab ab a a ab ab ab a ab ab a a ab ab ab ab ab a a ab ab ab a ab a a ab a ab ab a ab ab ab a ab a a ab ab ab a a a ab ab ab a ab a ab a a a a ab ab ab ab ab a a a ab a ab ab a a ab
*HyS0018.2644325 D2.15 a ab a ab a a ab ab a a ab ab ab ab ab a a a a a a a ab ab a a a ab a a ab ab a a a a a ab ab a a a ab a ab ab a ab a a ab a a a ab a ab ab a a a ab ab ab a a a ab a ab a ab ab ab ab a a a a a ab ab ab a ab a a ab ab a
*HyS0018.2651244 D2.15 a ab a ab a a ab ab a a ab ab ab ab ab a a a a a a a ab ab a a a ab a a ab ab a a a a a ab ab a a a ab a ab ab a ab a a ab a a a ab a ab ab a a a ab ab ab a a a ab a ab a ab ab ab ab a a a a a ab ab ab a ab a a ab ab a
*HyS0018.2656500 D2.15 a ab a ab a a ab ab a a ab ab ab ab ab a a a a a a a ab ab a a a ab a a ab ab a a a a a ab ab a a a ab a ab ab a ab a a ab a a a ab a ab ab a a a ab ab ab a a a ab a ab a ab ab ab ab a a a a a ab ab ab a ab a a ab ab a
*HyS0018.2666807 D2.15 a ab a ab a a ab ab a a ab ab ab ab ab a a a a a a a ab ab a a a ab a a ab ab a a a a a ab ab a a a ab a ab ab a ab a a ab a a a ab a ab ab a a a ab ab ab a a a ab a ab a ab ab ab ab a a a a a ab ab ab a ab a a ab ab a
*HyS0018.2671988 D2.15 ab a ab a ab ab a a ab ab a a a a a ab ab ab ab ab ab ab a a ab ab ab a ab ab a a ab ab ab ab ab a a ab ab ab a ab a a ab a ab ab a ab ab ab a ab a a ab ab ab a a a ab ab ab a ab a ab a a a a ab ab ab ab ab a a a ab a ab ab a a ab
*HyS0018.2677181 D2.15 ab a ab a ab ab a a ab ab a a a a a ab ab ab ab ab ab ab a a ab ab ab a ab ab a a ab ab ab ab ab a a ab ab ab a ab a a ab a ab ab a ab ab ab a ab a a ab ab ab a a a ab ab ab a ab a ab a a a a ab ab ab ab ab a a a ab a ab ab a a ab
*HyS0018.2682257 D2.15 a ab a ab a a ab ab a a ab ab ab ab ab a a a a a a a ab ab a a a ab a a ab ab a a a a a ab ab a a a ab a ab ab a ab a a ab a a a ab a ab ab a a a ab ab ab a a a ab a ab a ab ab ab ab a a a a a ab ab ab a ab a a ab ab a
*HyS0018.2689809 D2.15 a ab a ab a a ab ab a a ab ab ab ab ab a a a a a a a ab ab a a a ab a a ab ab a a a a a ab ab a a a ab a ab ab a ab a a ab a a a ab a ab ab a a a ab ab ab a a a ab a ab a ab ab ab ab a a a a a ab ab ab a ab a a ab ab a
*HyS0018.2696055 D2.15 ab a ab a ab ab a a ab ab a a a a a ab ab ab ab ab ab ab a a ab ab ab a ab ab a a ab ab ab ab ab a a ab ab ab a ab a a ab a ab ab a ab ab ab a ab a a ab ab ab a a a ab ab ab a ab a ab a a a a ab ab ab ab ab a a a ab a ab ab a a ab
*HyS0018.2701176 D2.15 ab a ab a ab ab a a ab ab a a a a a ab ab ab ab ab ab ab a a ab ab ab a ab ab a a ab ab ab ab ab a a ab ab ab a ab a a ab a ab ab a ab ab ab a ab a a ab ab ab a a a ab ab ab a ab a ab a a a a ab ab ab ab ab a a a ab a ab ab a a ab
*HyS0018.2706203 D2.15 a ab a ab a a ab ab a a ab ab ab ab ab a a a a a a a ab ab a a a ab a a ab ab a a a a a ab ab a a a ab a ab ab a ab a a ab a a a ab a ab ab a a a ab ab ab a a a ab a ab a ab ab ab ab a a a a a ab ab ab a ab a a ab ab a
*HyS0018.2712117 D2.15 a ab a ab a a ab ab a a ab ab ab ab ab a a a a a a a ab ab a a a ab a a ab ab a a a a a ab ab a a a ab a ab ab a ab a a ab a a a ab a ab ab a a a ab ab ab a a a ab a ab a ab ab ab ab a a a a a ab ab ab a ab a a ab ab a
*HyS0018.2718521 D2.15 ab a ab a ab ab a a ab ab a a a a a ab ab ab ab ab ab ab a a ab ab ab a ab ab a a ab ab ab ab ab a a ab ab ab a ab a a ab a ab ab a ab ab ab a ab a a ab ab ab a a a ab ab ab a ab a ab a a a a ab ab ab ab ab a a a ab a ab ab a a ab
*HyS0018.2723717 D2.15 a ab a ab a a ab ab a a ab ab ab ab ab a a a a a a a ab ab a a a ab a a ab ab a a a a a ab ab a a a ab a ab ab a ab a a ab a a a ab a ab ab a a a ab ab ab a a a ab a ab a ab ab ab ab a a a a a ab ab ab a ab a a ab ab a
*HyS0018.2730163 D2.15 a ab a ab a a ab ab a a ab ab ab ab ab a a a a a a a ab ab a a a ab a a ab ab a a a a a ab ab a a a ab a ab ab a ab a a ab a a a ab a ab ab a a a ab ab ab a a a ab a ab a ab ab ab ab a a a a a ab ab ab a ab a a ab ab a
*HyS0018.2735208 D2.15 ab a ab a ab ab a a ab ab a a a a a ab ab ab ab ab ab ab a a ab ab ab a ab ab a a ab ab ab ab ab a a ab ab ab a ab a a ab a ab ab a ab ab ab a ab a a ab ab ab a a a ab ab ab a ab a ab a a a a ab ab ab ab ab a a a ab a ab ab a a ab
*HyS0018.2744239 D2.15 ab a ab a ab ab a a ab ab a a a a a ab ab ab ab ab ab ab a a ab ab ab a ab ab a a ab ab ab ab ab a a ab ab ab a ab a a ab a ab ab a ab ab ab a ab a a ab ab ab a a a ab ab ab a ab a ab a a a a ab ab ab ab ab a a a ab a ab ab a a ab
*HyS0018.2756277 D2.15 a ab a ab a a ab ab a a ab ab ab ab ab a a a a a a a ab ab a a a ab a a ab ab a a a a a ab ab a a a ab a ab ab a ab a a ab a a a ab a ab ab a a a ab ab ab a a a ab a ab a ab ab ab ab a a a a a ab ab ab a ab a a ab ab a
*HyS0018.2761607 D2.15 a ab a ab a a ab ab a a ab ab ab ab ab a a a a a a a ab ab a a a ab a a ab ab a a a a a ab ab a a a ab a ab ab a ab a a ab a a a ab a ab ab a a a ab ab ab a a a ab a ab a ab ab ab ab a a a a a ab ab ab a ab a a ab ab a
*HyS0018.2766627 D2.15 a ab a ab a a ab ab a a ab ab ab ab ab a a a a a a a ab ab a a a ab a a ab ab a a a a a ab ab a a a ab a ab ab a ab a a ab a a a ab a ab ab a a a ab ab ab a a a ab a ab a ab ab ab ab a a a a a ab ab ab a ab a a ab ab a
*HyS0018.2771949 D2.15 a ab a ab a a ab ab a a ab ab ab ab ab a a a a a a a ab ab a a a ab a a ab ab a a a a a ab ab a a a ab a ab ab a ab a a ab a a a ab a ab ab a a a ab ab ab a a a ab a ab a ab ab ab ab a a a a a ab ab ab a ab a a ab ab a
*HyS0018.2785085 D2.15 ab a ab a ab ab a a ab ab a a a a a ab ab ab ab ab ab ab a a ab ab ab a ab ab a a ab ab ab ab ab a a ab ab ab a ab a a ab a ab ab a ab ab ab a ab a a ab ab ab a a a ab ab ab a ab a ab a a a a ab ab ab ab ab a a a ab a ab ab a a ab
*HyS0018.2807025 D2.15 ab a ab a ab ab a a ab ab a a a a a ab ab ab ab ab ab ab a a ab ab ab a ab ab a a ab ab ab ab ab a a ab ab ab a ab a a ab a ab ab a ab ab ab a ab a a ab ab ab a a a ab ab ab a ab a ab a a a a ab ab ab ab ab a a a ab a ab ab a a ab
*HyS0018.2822925 D2.15 a ab a ab a a ab ab a a ab ab ab ab ab a a a a a a a ab ab a a a ab a a ab ab a a a a a ab ab a a a ab a ab ab a ab a a ab a a a ab a ab ab a a a ab ab ab a a a ab a ab a ab ab ab ab a a a a a ab ab ab a ab a a ab ab a
*HyS0018.2849321 D2.15 ab a ab a ab ab a a ab ab a a a a a ab ab ab ab ab ab ab a a ab ab ab a ab ab a a ab ab ab ab ab a a ab ab ab a ab a a ab a ab ab a ab ab ab a ab a a ab ab ab a a a ab ab ab a ab a ab a a a a ab ab ab ab ab a a a ab a ab ab a a ab
*HyS0018.2854527 D2.15 ab a ab a ab ab a a ab ab a a a a a ab ab ab ab ab ab ab a a ab ab ab a ab ab a a ab ab ab ab ab a a ab ab ab a ab a a ab a ab ab a ab ab ab a ab a a ab ab ab a a a ab ab ab a ab a ab a a a a ab ab ab ab ab a a a ab a ab ab a a ab
*HyS0018.2865812 D2.15 ab a ab a ab ab a a ab ab a a a a a ab ab ab ab ab ab ab a a ab ab ab a ab ab a a ab ab ab ab ab a a ab ab ab a ab a a ab a ab ab a ab ab ab a ab a a ab ab ab a a a ab ab ab a ab a ab a a a a ab ab ab ab ab a a a ab a ab ab a a ab
*HyS0018.2872063 D2.15 a ab a ab a a ab ab a a ab ab ab ab ab a a a a a a a ab ab a a a ab a a ab ab a a a a a ab ab a a a ab a ab ab a ab a a ab a a a ab a ab ab a a a ab ab ab a a a ab a ab a ab ab ab ab a a a a a ab ab ab a ab a a ab ab a
*HyS0018.2889674 D2.15 ab a ab a ab ab a a ab ab a a a a a ab ab ab ab ab ab ab a a ab ab ab a ab ab a a ab ab ab ab ab a a ab ab ab a ab a a ab a ab ab a ab ab ab a ab a a ab ab ab a a a ab ab ab a ab a ab a a a a ab ab ab ab ab a a a ab a ab ab a a ab
*HyS0018.2898015 D2.15 a ab a ab a a ab ab a a ab ab ab ab ab a a a a a a a ab ab a a a ab a a ab ab a a a a a ab ab a a a ab a ab ab a ab a a ab a a a ab a ab ab a a a ab ab ab a a a ab a ab a ab ab ab ab a a a a a ab ab ab a ab a a ab ab a
*HyS0018.2910356 D2.15 a ab a ab a a ab ab a a ab ab ab ab ab a a a a a a a ab ab a a a ab a a ab ab a a a a a ab ab a a a ab a ab ab a ab a a ab a a a ab a ab ab a a a ab ab ab a a a ab a ab a ab ab ab ab a a a a a ab ab ab a ab a a ab ab a
*HyS0018.2915564 D2.15 ab a ab a ab ab a a ab ab a a a a a ab ab ab ab ab ab ab a a ab ab ab a ab ab a a ab ab ab ab ab a a ab ab ab a ab a a ab a ab ab a ab ab ab a ab a a ab ab ab a a a ab ab ab a ab a ab a a a a ab ab ab ab ab a a a ab a ab ab a a ab
*HyS0018.2930852 D2.15 a ab a ab a a ab ab a a ab ab ab ab ab a a a a a a a ab ab a a a ab a a ab ab a a a a a ab ab a a a ab a ab ab a ab a a ab a a a ab a ab ab a a a ab ab ab a a a ab a ab a ab ab ab ab a a a a a ab ab ab a ab a a ab ab a
*HyS0018.2935991 D2.15 a ab a ab a a ab ab a a ab ab ab ab ab a a a a a a a ab ab a a a ab a a ab ab a a a a a ab ab a a a ab a ab ab a ab a a ab a a a ab a ab ab a a a ab ab ab a a a ab a ab a ab ab ab ab a a a a a ab ab ab a ab a a ab ab a
*HyS0018.2945994 D2.15 ab a ab a ab ab a a ab ab a a a a a ab ab ab ab ab ab ab a a ab ab ab a ab ab a a ab ab ab ab ab a a ab ab ab a ab a a ab a ab ab a ab ab ab a ab a a ab ab ab a a a ab ab ab a ab a ab a a a a ab ab ab ab ab a a a ab a ab ab a a ab
*HyS0018.2974948 D2.15 ab a ab a ab ab a a ab ab ab a a a a a ab ab ab a ab ab a a ab ab a a ab a a a ab ab ab ab ab a a ab ab ab a a a a ab a ab ab a ab ab a a ab a a ab ab ab a a a ab ab ab a ab a ab a a a a ab ab ab ab ab a ab a ab a ab ab a a ab
*HyS0018.2982754 D2.15 a ab a ab a a ab ab a a a ab ab ab ab ab a a a ab a a ab ab a a ab ab a ab ab ab a a a a a ab ab a a a ab ab ab ab a ab a a ab a a ab ab a ab ab a a a ab ab ab a a a ab a ab a ab ab ab ab a a a a a ab a ab a ab a a ab ab a
*HyS0018.2988396 D2.15 ab a ab a ab ab a a ab ab ab a a a a a ab ab ab a ab ab a a ab ab a a ab a a a ab ab ab ab ab a a ab ab ab a a a a ab a ab ab a ab ab a a ab a a ab ab ab a a a ab ab ab a ab a ab a a a a ab ab ab ab ab a ab a ab a ab ab a a ab
*HyS0018.2995977 D2.15 ab a ab a ab ab a a ab ab ab a a a a a ab ab ab a ab ab a a ab ab a a ab a a a ab ab ab ab ab a a ab ab ab a a a a ab a ab ab a ab ab a a ab a a ab ab ab a a a ab ab ab a ab a ab a a a a ab ab ab ab ab a ab a ab a ab ab a a ab
*HyS0018.3029953 D2.15 a ab a ab a a ab ab a a a ab ab ab ab ab a a a ab a a ab ab a a ab ab a ab ab ab a a a a a ab ab a a a ab ab ab ab a ab a a ab a a ab ab a ab ab a a a ab ab ab a a a ab a ab a ab ab ab ab a a a a a ab a ab a ab a a ab ab a
*HyS0018.3035352 D2.15 a ab a ab a a ab ab a a a ab ab ab ab ab a a a ab a a ab ab a a ab ab a ab ab ab a a a a a ab ab a a a ab ab ab ab a ab a a ab a a ab ab a ab ab a a a ab ab ab a a a ab a ab a ab ab ab ab a a a a a ab a ab a ab a a ab ab a
*HyS0018.3145208 D2.15 a ab a ab a a ab ab a a a ab ab ab ab ab a a a ab a a ab ab a a ab ab a ab ab ab a a a a a ab ab a a a ab ab ab ab a ab a a ab a a ab ab a ab ab a a a ab ab ab a a a ab a ab a ab ab ab ab a a a a a ab a ab a ab a a ab ab a
*HyS0018.3150690 D2.15 a ab a ab a a ab ab a a a ab ab ab ab ab a a a ab a a ab ab a a ab ab a ab ab ab a a a a a ab ab a a a ab ab ab ab a ab a a ab a a ab ab a ab ab a a a ab ab ab a a a ab a ab a ab ab ab ab a a a a a ab a ab a ab a a ab ab a
*HyS0018.3156239 D2.15 ab a ab a ab ab a a ab ab ab a a a a a ab ab ab a ab ab a a ab ab a a ab a a a ab ab ab ab ab a a ab ab ab a a a a ab a ab ab a ab ab a a ab a a ab ab ab a a a ab ab ab a ab a ab a a a a ab ab ab ab ab a ab a ab a ab ab a a ab
*HyS0018.3166192 D2.15 ab a ab a ab ab a a ab ab ab a a a a a ab ab ab a ab ab a a ab ab a a ab a a a ab ab ab ab ab a a ab ab ab a a a a ab a ab ab a ab ab a a ab a a ab ab ab a a a ab ab ab a ab a ab a a a a ab ab ab ab ab a ab a ab a ab ab a a ab
*HyS0018.3171229 D2.15 ab a ab a ab ab a a ab ab ab a a a a a ab ab ab a ab ab a a ab ab a a ab a a a ab ab ab ab ab a a ab ab ab a a a a ab a ab ab a ab ab a a ab a a ab ab ab a a a ab ab ab a ab a ab a a a a ab ab ab ab ab a ab a ab a ab ab a a ab
*HyS0018.3176518 D2.15 ab a ab a ab ab a a ab ab ab a a a a a ab ab ab a ab ab a a ab ab a a ab a a a ab ab ab ab ab a a ab ab ab a a a a ab a ab ab a ab ab a a ab a a ab ab ab a a a ab ab ab a ab a ab a a a a ab ab ab ab ab a ab a ab a ab ab a a ab
*HyS0018.3182214 D2.15 a ab a ab a a ab ab a a a ab ab ab ab ab a a a ab a a ab ab a a ab ab a ab ab ab a a a a a ab ab a a a ab ab ab ab a ab a a ab a a ab ab a ab ab a a a ab ab ab a a a ab a ab a ab ab ab ab a a a a a ab a ab a ab a a ab ab a
*HyS0018.3187548 D2.15 ab a ab a ab ab a a ab ab ab a a a a a ab ab ab a ab ab a a ab ab a a ab a a a ab ab ab ab ab a a ab ab ab a a a a ab a ab ab a ab ab a a ab a a ab ab ab a a a ab ab ab a ab a ab a a a a ab ab ab ab ab a ab a ab a ab ab a a ab
*HyS0018.3192975 D2.15 a ab a ab a a ab ab a a a ab ab ab ab ab a a a ab a a ab ab a a ab ab a ab ab ab a a a a a ab ab a a a ab ab ab ab a ab a a ab a a ab ab a ab ab a a a ab ab ab a a a ab a ab a ab ab ab ab a a a a a ab a ab a ab a a ab ab a
*HyS0018.3198049 D2.15 a ab a ab a a ab ab a a a ab ab ab ab ab a a a ab a a ab ab a a ab ab a ab ab ab a a a a a ab ab a a a ab ab ab ab a ab a a ab a a ab ab a ab ab a a a ab ab ab a a a ab a ab a ab ab ab ab a a a a a ab a ab a ab a a ab ab a
*HyS0018.3203894 D2.15 a ab a ab a a ab ab a a a ab ab ab ab ab a a a ab a a ab ab a a ab ab a ab ab ab a a a a a ab ab a a a ab ab ab ab a ab a a ab a a ab ab a ab ab a a a ab ab ab a a a ab a ab a ab ab ab ab a a a a a ab a ab a ab a a ab ab a
*HyS0018.3209821 D2.15 ab a ab a ab ab a a ab ab ab a a a a a ab ab ab a ab ab a a ab ab a a ab a a a ab ab ab ab ab a a ab ab ab a a a a ab a ab ab a ab ab a a ab a a ab ab ab a a a ab ab ab a ab a ab a a a a ab ab ab ab ab a ab a ab a ab ab a a ab
*HyS0018.3216168 D2.15 a ab a ab a a ab ab a a a ab ab ab ab ab a a a ab a a ab ab a a ab ab a ab ab ab a a a a a ab ab a a a ab ab ab ab a ab a a ab a a ab ab a ab ab a a a ab ab ab a a a ab a ab a ab ab ab ab a a a a a ab a ab a ab a a ab ab a
*HyS0018.3223650 D2.15 a ab a ab a a ab ab a a a ab ab ab ab ab a a a ab a a ab ab a a ab ab a ab ab ab a a a a a ab ab a a a ab ab ab ab a ab a a ab a a ab ab a ab ab a a a ab ab ab a a a ab a ab a ab ab ab ab a a a a a ab a ab a ab a a ab ab a
*HyS0018.3229371 D2.15 ab a ab a ab ab a a ab ab ab a a a a a ab ab ab a ab ab a a ab ab a a ab a a a ab ab ab ab ab a a ab ab ab a a a a ab a ab ab a ab ab a a ab a a ab ab ab a a a ab ab ab a ab a ab a a a a ab ab ab ab ab a ab a ab a ab ab a a ab
*HyS0018.3235513 D2.15 ab a ab a ab ab a a ab ab ab a a a a a ab ab ab a ab ab a a ab ab a a ab a a a ab ab ab ab ab a a ab ab ab a a a a ab a ab ab a ab ab a a ab a a ab ab ab a a a ab ab ab a ab a ab a a a a ab ab ab ab ab a ab a ab a ab ab a a ab
*HyS0018.3241206 D2.15 ab a ab a ab ab a a ab ab ab a a a a a ab ab ab a ab ab a a ab ab a a ab a a a ab ab ab ab ab a a ab ab ab a a a a ab a ab ab a ab ab a a ab a a ab ab ab a a a ab ab ab a ab a ab a a a a ab ab ab ab ab a ab a ab a ab ab a a ab
*HyS0018.3247139 D2.15 ab a ab a ab ab a a ab ab ab a a a a a ab ab ab a ab ab a a ab ab a a ab a a a ab ab ab ab ab a a ab ab ab a a a a ab a ab ab a ab ab a a ab a a ab ab ab a a a ab ab ab a ab a ab a a a a ab ab ab ab ab a ab a ab a ab ab a a ab
*HyS0018.3252205 D2.15 ab a ab a ab ab a a ab ab ab a a a a a ab ab ab a ab ab a a ab ab a a ab a a a ab ab ab ab ab a a ab ab ab a a a a ab a ab ab a ab ab a a ab a a ab ab ab a a a ab ab ab a ab a ab a a a a ab ab ab ab ab a ab a ab a ab ab a a ab
*HyS0018.3262290 D2.15 ab a ab a ab ab a a ab ab ab a a a a a ab ab ab a ab ab a a ab ab a a ab a a a ab ab ab ab ab a a ab ab ab a a a a ab a ab ab a ab ab a a ab a a ab ab ab a a a ab ab ab a ab a ab a a a a ab ab ab ab ab a ab a ab a ab ab a a ab
*HyS0018.3270507 D2.15 a ab a ab a a ab ab a a a ab ab ab ab ab a a a ab a a ab ab a a ab ab a ab ab ab a a a a a ab ab a a a ab ab ab ab a ab a a ab a a ab ab a ab ab a a a ab ab ab a a a ab a ab a ab ab ab ab a a a a a ab a ab a ab a a ab ab a
*HyS0018.3275806 D2.15 ab a ab a ab ab a a ab ab ab a a a a a ab ab ab a ab ab a a ab ab a a ab a a a ab ab ab ab ab a a ab ab ab a a a a ab a ab ab a ab ab a a ab a a ab ab ab a a a ab ab ab a ab a ab a a a a ab ab ab ab ab a ab a ab a ab ab a a ab
*HyS0018.3281499 D2.15 ab a ab a ab ab a a ab ab ab a a a a a ab ab ab a ab ab a a ab ab a a ab a a a ab ab ab ab ab a a ab ab ab a a a a ab a ab ab a ab ab a a ab a a ab ab ab a a a ab ab ab a ab a ab a a a a ab ab ab ab ab a ab a ab a ab ab a a ab
*HyS0018.3296198 D2.15 a ab a ab a a ab ab a a a ab ab ab ab ab a a a ab a a ab ab a a ab ab a ab ab ab a a a a a ab ab a a a ab ab ab ab a ab a a ab a a ab ab a ab ab a a a ab ab ab a a a ab a ab a ab ab ab ab a a a a a ab a ab a ab a a ab ab a
*HyS0018.3305963 D2.15 ab a ab a ab ab a a ab ab ab a a a a a ab ab ab a ab ab a a ab ab a a ab a a a ab ab ab ab ab a a ab ab ab a a a a ab a ab ab a ab ab a a ab a a ab ab ab a a a ab ab ab a ab a ab a a a a ab ab ab ab ab a ab a ab a ab ab a a ab
*HyS0018.3332737 D2.15 ab a ab a ab ab a a ab ab ab a a a a a ab ab ab a ab ab a a ab ab a a ab a a a ab ab ab ab ab a a ab ab ab a a a a ab a ab ab a ab ab a a ab a a ab ab ab a a a ab ab ab a ab a ab a a a a ab ab ab ab ab a ab a ab a ab ab a a ab
*HyS0018.3355464 D2.15 ab a ab a ab ab a a ab ab ab a a a a a ab ab ab a ab ab a a ab ab a a ab a a a ab ab ab ab ab a a ab ab ab a a a a ab a ab ab a ab ab a a ab a a ab ab ab a a a ab ab ab a ab a ab a a a a ab ab ab ab ab a ab a ab a ab ab a a ab
*HyS0018.3363983 D2.15 ab a ab a ab ab a a ab ab ab a a a a a ab ab ab a ab ab a a ab ab a a ab a a a ab ab ab ab ab a a ab ab ab a a a a ab a ab ab a ab ab a a ab a a ab ab ab a a a ab ab ab a ab a ab a a a a ab ab ab ab ab a ab a ab a ab ab a a ab
*HyS0018.3369040 D2.15 ab a ab a ab ab a a ab ab ab a a a a a ab ab ab a ab ab a a ab ab a a ab a a a ab ab ab ab ab a a ab ab ab a a a a ab a ab ab a ab ab a a ab a a ab ab ab a a a ab ab ab a ab a ab a a a a ab ab ab ab ab a ab a ab a ab ab a a ab
*HyS0018.3376150 D2.15 a ab a ab a a ab ab a a a ab ab ab ab ab a a a ab a a ab ab a a ab ab a ab ab ab a a a a a ab ab a a a ab ab ab ab a ab a a ab a a ab ab a ab ab a a a ab ab ab a a a ab a ab a ab ab ab ab a a a a a ab a ab a ab a a ab ab a
*HyS0018.3411460 D2.15 a ab a ab a a ab ab a a a ab ab ab ab ab a a a ab a a ab ab a a ab ab a ab ab ab a a a a a ab ab a a a ab ab ab ab a ab a a ab a a ab ab a ab ab a a a ab ab ab a a a ab a ab a ab ab ab ab a a a a a ab a ab a ab a a ab ab a
*HyS0018.3446422 D2.15 a ab a ab a a ab ab a a a ab ab ab ab ab a a a ab a a ab ab a a ab ab a ab ab ab a a a a a ab ab a a a ab ab ab ab a ab a a ab a a ab ab a ab ab a a a ab ab ab a a a ab a ab a ab ab ab ab a a a a a ab a ab a ab a a ab ab a
*HyS0018.3452285 D2.15 a ab a ab a a ab ab a a a ab ab ab ab ab a a a ab a a ab ab a a ab ab a ab ab ab a a a a a ab ab a a a ab ab ab ab a ab a a ab a a ab ab a ab ab a a a ab ab ab a a a ab a ab a ab ab ab ab a a a a a ab a ab a ab a a ab ab a
*HyS0018.3462917 D2.15 ab a ab a ab ab a a ab ab ab a a a a a ab ab ab a ab ab a a ab ab a a ab a a a ab ab ab ab ab a a ab ab ab a a a a ab a ab ab a ab ab a a ab a a ab ab ab a a a ab ab ab a ab a ab a a a a ab ab ab ab ab a ab a ab a ab ab a a ab
*HyS0018.3468350 D2.15 a ab a ab a a ab ab a a a ab ab ab ab ab a a a ab a a ab ab a a ab ab a ab ab ab a a a a a ab ab a a a ab ab ab ab a ab a a ab a a ab ab a ab ab a a a ab ab ab a a a ab a ab a ab ab ab ab a a a a a ab a ab a ab a a ab ab a
*HyS0018.3474077 D2.15 a ab a ab a a ab ab a a a ab ab ab ab ab a a a ab a a ab ab a a ab ab a ab ab ab a a a a a ab ab a a a ab ab ab ab a ab a a ab a a ab ab a ab ab a a a ab ab ab a a a ab a ab a ab ab ab ab a a a a a ab a ab a ab a a ab ab a
*HyS0018.3479188 D2.15 ab a ab a ab ab a a ab ab ab a a a a a ab ab ab a ab ab a a ab ab a a ab a a a ab ab ab ab ab a a ab ab ab a a a a ab a ab ab a ab ab a a ab a a ab ab ab a a a ab ab ab a ab a ab a a a a ab ab ab ab ab a ab a ab a ab ab a a ab
*HyS0018.3484188 D2.15 ab a ab a ab ab a a ab ab ab a a a a a ab ab ab a ab ab a a ab ab a a ab a a a ab ab ab ab ab a a ab ab ab a a a a ab a ab ab a ab ab a a ab a a ab ab ab a a a ab ab ab a ab a ab a a a a ab ab ab ab ab a ab a ab a ab ab a a ab
*HyS0018.3490457 D2.15 ab a ab a ab ab a a ab ab ab a a a a a ab ab ab a ab ab a a ab ab a a ab a a a ab ab ab ab ab a a ab ab ab a a a a ab a ab ab a ab ab a a ab a a ab ab ab a a a ab ab ab a ab a ab a a a a ab ab ab ab ab a ab a ab a ab ab a a ab
*HyS0018.3495489 D2.15 a ab a ab a a ab ab a a a ab ab ab ab ab a a a ab a a ab ab a a ab a a ab ab ab a a a a a ab ab a a a ab ab ab ab a ab a a ab a a ab ab a ab ab a a a ab ab ab a a a ab a ab a ab ab ab ab a a a a a a a ab a ab a a ab ab a
*HyS0018.3500635 D2.15 a ab a ab a a ab ab a a a ab ab ab ab ab a a a ab a a ab ab a a ab a a ab ab ab a a a a a ab ab a a a ab ab ab ab a ab a a ab a a ab ab a ab ab a a a ab ab ab a a a ab a ab a ab ab ab ab a a a a a a a ab a ab a a ab ab a
*HyS0018.3505978 D2.15 a ab a ab a a ab ab a a a ab ab ab ab ab a a a ab a a ab ab a a ab a a ab ab ab a a a a a ab ab a a a ab ab ab ab a ab a a ab a a ab ab a ab ab a a a ab ab ab a a a ab a ab a ab ab ab ab a a a a a a a ab a ab a a ab ab a
*HyS0018.3511013 D2.15 a ab a ab a a ab ab a a a ab ab ab ab ab a a a ab a a ab ab a a ab a a ab ab ab a a a a a ab ab a a a ab ab ab ab a ab a a ab a a ab ab a ab ab a a a ab ab ab a a a ab a ab a ab ab ab ab a a a a a a a ab a ab a a ab ab a
*HyS0018.3517094 D2.15 a ab a ab a a ab ab a a a ab ab ab ab ab a a a ab a a ab ab a a ab a a ab ab ab a a a a a ab ab a a a ab ab ab ab a ab a a ab a a ab ab a ab ab a a a ab ab ab a a a ab a ab a ab ab ab ab a a a a a a a ab a ab a a ab ab a
*HyS0018.3522468 D2.15 a ab a ab a a ab ab a a a ab ab ab ab ab a a a ab a a ab ab a a ab a a ab ab ab a a a a a ab ab a a a ab ab ab ab a ab a a ab a a ab ab a ab ab a a a ab ab ab a a a ab a ab a ab ab ab ab a a a a a a a ab a ab a a ab ab a
*HyS0018.3528785 D2.15 a ab a ab a a ab ab a a a ab ab ab ab ab a a a ab a a ab ab a a ab a a ab ab ab a a a a a ab ab a a a ab ab ab ab a ab a a ab a a ab ab a ab ab a a a ab ab ab a a a ab a ab a ab ab ab ab a a a a a a a ab a ab a a ab ab a
*HyS0018.3535986 D2.15 a ab a ab a a ab ab a a a ab ab ab ab ab a a a ab a a ab ab a a ab a a ab ab ab a a a a a ab ab a a a ab ab ab ab a ab a a ab a a ab ab a ab ab a a a ab ab ab a a a ab a ab a ab ab ab ab a a a a a a a ab a ab a a ab ab a
*HyS0018.3553058 D2.15 a ab a ab a a ab ab a a a ab ab ab ab ab a a a ab a a ab ab a a ab a a ab ab ab a a a a a ab ab a a a ab ab ab ab a ab a a ab a a ab ab a ab ab a a a ab ab ab a a a ab a ab a ab ab ab ab a a a a a a a ab a ab a a ab ab a
*HyS0018.3558725 D2.15 ab a ab a ab ab a a ab ab ab a a a a a ab ab ab a ab ab a a ab ab a ab ab a a a ab ab ab ab ab a a ab ab ab a a a a ab a ab ab a ab ab a a ab a a ab ab ab a a a ab ab ab a ab a ab a a a a ab ab ab ab ab ab ab a ab a ab ab a a ab
*HyS0018.3563780 D2.15 ab a ab a ab ab a a ab ab ab a a a a a ab ab ab a ab ab a a ab ab a ab ab a a a ab ab ab ab ab a a ab ab ab a a a a ab a ab ab a ab ab a a ab a a ab ab ab a a a ab ab ab a ab a ab a a a a ab ab ab ab ab ab ab a ab a ab ab a a ab
*HyS0018.3569418 D2.15 a ab a ab a a ab ab a a a ab ab ab ab ab a a a ab a a ab ab a a ab a a ab ab ab a a a a a ab ab a a a ab ab ab ab a ab a a ab a a ab ab a ab ab a a a ab ab ab a a a ab a ab a ab ab ab ab a a a a a a a ab a ab a a ab ab a
*HyS0018.3574909 D2.15 a ab a ab a a ab ab a a a ab ab ab ab ab a a a ab a a ab ab a a ab a a ab ab ab a a a a a ab ab a a a ab ab ab ab a ab a a ab a a ab ab a ab ab a a a ab ab ab a a a ab a ab a ab ab ab ab a a a a a a a ab a ab a a ab ab a
*HyS0018.3581772 D2.15 ab a ab a ab ab a a ab ab ab a a a a a ab ab ab a ab ab a a ab ab a ab ab a a a ab ab ab ab ab a a ab ab ab a a a a ab a ab ab a ab ab a a ab a a ab ab ab a a a ab ab ab a ab a ab a a a a ab ab ab ab ab ab ab a ab a ab ab a a ab
*HyS0018.3586923 D2.15 ab a ab a ab ab a a ab ab ab a a a a a ab ab ab a ab ab a a ab ab a ab ab a a a ab ab ab ab ab a a ab ab ab a a a a ab a ab ab a ab ab a a ab a a ab ab ab a a a ab ab ab a ab a ab a a a a ab ab ab ab ab ab ab a ab a ab ab a a ab
*HyS0018.3592429 D2.15 a ab a ab a a ab ab a a a ab ab ab ab ab a a a ab a a ab ab a a ab a a ab ab ab a a a a a ab ab a a a ab ab ab ab a ab a a ab a a ab ab a ab ab a a a ab ab ab a a a ab a ab a ab ab ab ab a a a a a a a ab a ab a a ab ab a
*HyS0018.3599896 D2.15 ab a ab a ab ab a a ab ab ab a a a a a ab ab ab a ab ab a a ab ab a ab ab a a a ab ab ab ab ab a a ab ab ab a a a a ab a ab ab a ab ab a a ab a a ab ab ab a a a ab ab ab a ab a ab a a a a ab ab ab ab ab ab ab a ab a ab ab a a ab
*HyS0018.3605049 D2.15 ab a ab a ab ab a a ab ab ab a a a a a ab ab ab a ab ab a a ab ab a ab ab a a a ab ab ab ab ab a a ab ab ab a a a a ab a ab ab a ab ab a a ab a a ab ab ab a a a ab ab ab a ab a ab a a a a ab ab ab ab ab ab ab a ab a ab ab a a ab
*HyS0018.3717046 D2.15 a ab a ab a a ab ab a a a ab ab ab ab ab a a a ab a a ab ab a a ab a a ab ab ab a a a a a ab ab a a a ab ab ab ab a ab a a ab a a ab ab a ab ab a a a ab ab ab a a a ab a ab a ab ab ab ab a a a a a a a ab a ab a a ab ab a
*HyS0018.3723789 D2.15 ab a ab a ab ab a a ab ab ab a a a a a ab ab ab a ab ab a a ab ab a ab ab a a a ab ab ab ab ab a a ab ab ab a a a a ab a ab ab a ab ab a a ab a a ab ab ab a a a ab ab ab a ab a ab a a a a ab ab ab ab ab ab ab a ab a ab ab a a ab
*HyS0018.3729764 D2.15 a ab a ab a a ab ab a a a ab ab ab ab ab a a a ab a a ab ab a a ab a a ab ab ab a a a a a ab ab a a a ab ab ab ab a ab a a ab a a ab ab a ab ab a a a ab ab ab a a a ab a ab a ab ab ab ab a a a a a a a ab a ab a a ab ab a
*HyS0018.3735366 D2.15 a ab a ab a a ab ab a a a ab ab ab ab ab a a a ab a a ab ab a a ab a a ab ab ab a a a a a ab ab a a a ab ab ab ab a ab a a ab a a ab ab a ab ab a a a ab ab ab a a a ab a ab a ab ab ab ab a a a a a a a ab a ab a a ab ab a
*HyS0018.3740769 D2.15 a ab a ab a a ab ab a a a ab ab ab ab ab a a a ab a a ab ab a a ab a a ab ab ab a a a a a ab ab a a a ab ab ab ab a ab a a ab a a ab ab a ab ab a a a ab ab ab a a a ab a ab a ab ab ab ab a a a a a a a ab a ab a a ab ab a
*HyS0018.3745980 D2.15 a ab a ab a a ab ab a a a ab ab ab ab ab a a a ab a a ab ab a a ab a a ab ab ab a a a a a ab ab a a a ab ab ab ab a ab a a ab a a ab ab a ab ab a a a ab ab ab a a a ab a ab a ab ab ab ab a a a a a a a ab a ab a a ab ab a
*HyS0018.3752865 D2.15 a ab a ab a a ab ab a a a ab ab ab ab ab a a a ab a a ab ab a a ab a a ab ab ab a a a a a ab ab a a a ab ab ab ab a ab a a ab a a ab ab a ab ab a a a ab ab ab a a a ab a ab a ab ab ab ab a a a a a a a ab a ab a a ab ab a
*HyS0018.3763465 D2.15 ab a ab a ab ab a a ab ab ab a a a a a ab ab ab a ab ab a a ab ab a ab ab a a a ab ab ab ab ab a a ab ab ab a a a a ab a ab ab a ab ab a a ab a a ab ab ab a a a ab ab ab a ab a ab a a a a ab ab ab ab ab ab ab a ab a ab ab a a ab
*HyS0018.3777610 D2.15 a ab a ab a a ab ab a a a ab ab ab ab ab a a a ab a a ab ab a a ab a a ab ab ab a a a a a ab ab a a a ab ab ab ab a ab a a ab a a ab ab a ab ab a a a ab ab ab a a a ab a ab a ab ab ab ab a a a a a a a ab a ab a a ab ab a
*HyS0018.3798910 D2.15 a ab a ab a a ab ab a a a ab ab ab ab ab a a a ab a a ab ab a a ab a a ab ab ab a a a a a ab ab a a a ab ab ab ab a ab a a ab a a ab ab a ab ab a a a ab ab ab a a a ab a ab a ab ab ab ab a a a a a a a ab a ab a a ab ab a
*HyS0018.3804850 D2.15 ab a ab a ab ab a a ab ab ab a a a a a ab ab ab a ab ab a a ab ab a ab ab a a a ab ab ab ab ab a a ab ab ab a a a a ab a ab ab a ab ab a a ab a a ab ab ab a a a ab ab ab a ab a ab a a a a ab ab ab ab ab ab ab a ab a ab ab a a ab
*HyS0018.3832031 D2.15 a ab a ab a a ab ab a a a ab ab ab ab ab a a a ab a a ab ab a a ab a a ab ab ab a a a a a ab ab a a a ab ab ab ab a ab a a ab a a ab ab a ab ab a a a ab ab ab a a a ab a ab a ab ab ab ab a a a a a a a ab a ab a a ab ab a
*HyS0018.3839529 D2.15 a ab a ab a a ab ab a a a ab ab ab ab ab a a a ab a a ab ab a a ab a a ab ab ab a a a a a ab ab a a a ab ab ab ab a ab a a ab a a ab ab a ab ab a a a ab ab ab a a a ab a ab a ab ab ab ab a a a a a a a ab a ab a a ab ab a
*HyS0018.3849122 D2.15 a ab a ab a a ab ab a a a ab ab ab ab ab a a a ab a a ab ab a a ab a a ab ab ab a a a a a ab ab a a a ab ab ab ab a ab a a ab a a ab ab a ab ab a a a ab ab ab a a a ab a ab a ab ab ab ab a a a a a a a ab a ab a a ab ab a
*HyS0018.3856790 D2.15 a ab a ab a a ab ab a a a ab ab ab ab ab a a a ab a a ab ab a a ab a a ab ab ab a a a a a ab ab a a a ab ab ab ab a ab a a ab a a ab ab a ab ab a a a ab ab ab a a a ab a ab a ab ab ab ab a a a a a a a ab a ab a a ab ab a
*HyS0018.3863953 D2.15 a ab a ab a a ab ab a a a ab ab ab ab ab a a a ab a a ab ab a a ab a a ab ab ab a a a a a ab ab a a a ab ab ab ab a ab a a ab a a ab ab a ab ab a a a ab ab ab a a a ab a ab a ab ab ab ab a a a a a a a ab a ab a a ab ab a
*HyS0018.3869437 D2.15 a ab a ab a a ab ab a a a ab ab ab ab ab a a a ab a a ab ab a a ab a a ab ab ab a a a a a ab ab a a a ab ab ab ab a ab a a ab a a ab ab a ab ab a a a ab ab ab a a a ab a ab a ab ab ab ab a a a a a a a ab a ab a a ab ab a
*HyS0018.3876697 D2.15 ab a ab a ab ab a a ab ab ab a a a a a ab ab ab a ab ab a a ab ab a ab ab a a a ab ab ab ab ab a a ab ab ab a a a a ab a ab ab a ab ab a a ab a a ab ab ab a a a ab ab ab a ab a ab a a a a ab ab ab ab ab ab ab a ab a ab ab a a ab
*HyS0018.3883084 D2.15 ab a ab a ab ab a a ab ab ab a a a a a ab ab ab a ab ab a a ab ab a ab ab a a a ab ab ab ab ab a a ab ab ab a a a a ab a ab ab a ab ab a a ab a a ab ab ab a a a ab ab ab a ab a ab a a a a ab ab ab ab ab ab ab a ab a ab ab a a ab
*HyS0018.3888281 D2.15 ab a ab a ab ab a a ab ab ab a a a a a ab ab ab a ab ab a a ab ab a ab ab a a a ab ab ab ab ab a a ab ab ab a a a a ab a ab ab a ab ab a a ab a a ab ab ab a a a ab ab ab a ab a ab a a a a ab ab ab ab ab ab ab a ab a ab ab a a ab
*HyS0018.3894283 D2.15 a ab a ab a a ab ab a a a ab ab ab ab ab a a a ab a a ab ab a a ab a a ab ab ab a a a a a ab ab a a a ab ab ab ab a ab a a ab a a ab ab a ab ab a a a ab ab ab a a a ab a ab a ab ab ab ab a a a a a a a ab a ab a a ab ab a
*HyS0018.3899652 D2.15 ab a ab a ab ab a a ab ab ab a a a a a ab ab ab a ab ab a a ab ab a ab ab a a a ab ab ab ab ab a a ab ab ab a a a a ab a ab ab a ab ab a a ab a a ab ab ab a a a ab ab ab a ab a ab a a a a ab ab ab ab ab ab ab a ab a ab ab a a ab
*HyS0018.3905313 D2.15 a ab a ab a a ab ab a a a ab ab ab ab ab a a a ab a a ab ab a a ab a a ab ab ab a a a a a ab ab a a a ab ab ab ab a ab a a ab a a ab ab a ab ab a a a ab ab ab a a a ab a ab a ab ab ab ab a a a a a a a ab a ab a a ab ab a
*HyS0018.3916053 D2.15 a ab a ab a a ab ab a a a ab ab ab ab ab a a a ab a a ab ab a a ab a a ab ab ab a a a a a ab ab a a a ab ab ab ab a ab a a ab a a ab ab a ab ab a a a ab ab ab a a a ab a ab a ab ab ab ab a a a a a a a ab a ab a a ab ab a
*HyS0018.3921251 D2.15 a ab a ab a a ab ab a a a ab ab ab ab ab a a a ab a a ab ab a a ab a a ab ab ab a a a a a ab ab a a a ab ab ab ab a ab a a ab a a ab ab a ab ab a a a ab ab ab a a a ab a ab a ab ab ab ab a a a a a a a ab a ab a a ab ab a
*HyS0018.3926924 D2.15 ab a ab a ab ab a a ab ab ab a a a a a ab ab ab a ab ab a a ab ab a ab ab a a a ab ab ab ab ab a a ab ab ab a a a a ab a ab ab a ab ab a a ab a a ab ab ab a a a ab ab ab a ab a ab a a a a ab ab ab ab ab ab ab a ab a ab ab a a ab
*HyS0018.3932488 D2.15 ab a ab a ab ab a a ab ab ab a a a a a ab ab ab a ab ab a a ab ab a ab ab a a a ab ab ab ab ab a a ab ab ab a a a a ab a ab ab a ab ab a a ab a a ab ab ab a a a ab ab ab a ab a ab a a a a ab ab ab ab ab ab ab a ab a ab ab a a ab
*HyS0018.3937808 D2.15 ab a ab a ab ab a a ab ab ab a a a a a ab ab ab a ab ab a a ab ab a ab ab a a a ab ab ab ab ab a a ab ab ab a a a a ab a ab ab a ab ab a a ab a a ab ab ab a a a ab ab ab a ab a ab a a a a ab ab ab ab ab ab ab a ab a ab ab a a ab
*HyS0018.3950900 D2.15 a ab a ab a a ab ab a a a ab ab ab ab ab a a a ab a a ab ab a a ab a a ab ab ab a a a a a ab ab a a a ab ab ab ab a ab a a ab a a ab ab a ab ab a a a ab ab ab a a a ab a ab a ab ab ab ab a a a a a a a ab a ab a a ab ab a
*HyS0018.3956890 D2.15 ab a ab a ab ab a a ab ab ab a a a a a ab ab ab a ab ab a a ab ab a ab ab a a a ab ab ab ab ab a a ab ab ab a a a a ab a ab ab a ab ab a a ab a a ab ab ab a a a ab ab ab a ab a ab a a a a ab ab ab ab ab ab ab a ab a ab ab a a ab
*HyS0018.3966214 D2.15 a ab a ab a a ab ab a a a ab ab ab ab ab a a a ab a a ab ab a a ab a a ab ab ab a a a a a ab ab a a a ab ab ab ab a ab a a ab a a ab ab a ab ab a a a ab ab ab a a a ab a ab a ab ab ab ab a a a a a a a ab a ab a a ab ab a
*HyS0018.3971823 D2.15 ab a ab a ab ab a a ab ab ab a a a a a ab ab ab a ab ab a a ab ab a ab ab a a a ab ab ab ab ab a a ab ab ab a a a a ab a ab ab a ab ab a a ab a a ab ab ab a a a ab ab ab a ab a ab a a a a ab ab ab ab ab ab ab a ab a ab ab a a ab
*HyS0018.3976924 D2.15 ab a ab a ab ab a a ab ab ab a a a a a ab ab ab a ab ab a a ab ab a ab ab a a a ab ab ab ab ab a a ab ab ab a a a a ab a ab ab a ab ab a a ab a a ab ab ab a a a ab ab ab a ab a ab a a a a ab ab ab ab ab ab ab a ab a ab ab a a ab
*HyS0018.3984225 D2.15 ab a ab a ab ab a a ab ab ab a a a a a ab ab ab a ab ab a a ab ab a ab ab a a a ab ab ab ab ab a a ab ab ab a a a a ab a ab ab a ab ab a a ab a a ab ab ab a a a ab ab ab a ab a ab a a a a ab ab ab ab ab ab ab a ab a ab ab a a ab
*HyS0018.3989248 D2.15 ab a ab a ab ab a a ab ab ab a a a a a ab ab ab a ab ab a a ab ab a ab ab a a a ab ab ab ab ab a a ab ab ab a a a a ab a ab ab a ab ab a a ab a a ab ab ab a a a ab ab ab a ab a ab a a a a ab ab ab ab ab ab ab a ab a ab ab a a ab
*HyS0018.3994540 D2.15 a ab a ab a a ab ab a a a ab ab ab ab ab a a a ab a a ab ab a a ab a a ab ab ab a a a a a ab ab a a a ab ab ab ab a ab a a ab a a ab ab a ab ab a a a ab ab ab a a a ab a ab a ab ab ab ab a a a a a a a ab a ab a a ab ab a
*HyS0018.4000385 D2.15 ab a ab a ab ab a a ab ab ab a a a a a ab ab ab a ab ab a a ab ab a ab ab a a a ab ab ab ab ab a a ab ab ab a a a a ab a ab ab a ab ab a a ab a a ab ab ab a a a ab ab ab a ab a ab a a a a ab ab ab ab ab ab ab a ab a ab ab a a ab
*HyS0018.4007167 D2.15 a ab a ab a a ab ab a a a ab ab ab ab ab a a a ab a a ab ab a a ab a a ab ab ab a a a a a ab ab a a a ab ab ab ab a ab a a ab a a ab ab a ab ab a a a ab ab ab a a a ab a ab a ab ab ab ab a a a a a a a ab a ab a a ab ab a
*HyS0018.4012498 D2.15 ab a ab a ab ab a a ab ab ab a a a a a ab ab ab a ab ab a a ab ab a ab ab a a a ab ab ab ab ab a a ab ab ab a a a a ab a ab ab a ab ab a a ab a a ab ab ab a a a ab ab ab a ab a ab a a a a ab ab ab ab ab ab ab a ab a ab ab a a ab
*HyS0018.4017548 D2.15 ab a ab a ab ab a a ab ab ab a a a a a ab ab ab a ab ab a a ab ab a ab ab a a a ab ab ab ab ab a a ab ab ab a a a a ab a ab ab a ab ab a a ab a a ab ab ab a a a ab ab ab a ab a ab a a a a ab ab ab ab ab ab ab a ab a ab ab a a ab
*HyS0018.4030458 D2.15 ab a ab a ab ab a a ab ab ab a a a a a ab ab ab a ab ab a a ab ab a ab ab a a a ab ab ab ab ab a a ab ab ab a a a a ab a ab ab a ab ab a a ab a a ab ab ab a a a ab ab ab a ab a ab a a a a ab ab ab ab ab ab ab a ab a ab ab a a ab
*HyS0018.4038867 D2.15 ab a ab a ab ab a a ab ab ab a a a a a ab ab ab a ab ab a a ab ab a ab ab a a a ab ab ab ab ab a a ab ab ab a a a a ab a ab ab a ab ab a a ab a a ab ab ab a a a ab ab ab a ab a ab a a a a ab ab ab ab ab ab ab a ab a ab ab a a ab
*HyS0018.4044065 D2.15 ab a ab a ab ab a a ab ab ab a a a a a ab ab ab a ab ab a a ab ab a ab ab a a a ab ab ab ab ab a a ab ab ab a a a a ab a ab ab a ab ab a a ab a a ab ab ab a a a ab ab ab a ab a ab a a a a ab ab ab ab ab ab ab a ab a ab ab a a ab
*HyS0018.4049655 D2.15 ab a ab a ab ab a a ab ab ab a a a a a ab ab ab a ab ab a a ab ab a ab ab a a a ab ab ab ab ab a a ab ab ab a a a a ab a ab ab a ab ab a a ab a a ab ab ab a a a ab ab ab a ab a ab a a a a ab ab ab ab ab ab ab a ab a ab ab a a ab
*HyS0018.4055628 D2.15 a ab a ab a a ab ab a a a ab ab ab ab ab a a a ab a a ab ab a a ab a a ab ab ab a a a a a ab ab a a a ab ab ab ab a ab a a ab a a ab ab a ab ab a a a ab ab ab a a a ab a ab a ab ab ab ab a a a a a a a ab a ab a a ab ab a
*HyS0018.4069169 D2.15 ab a ab a ab ab a a ab ab ab a a a a a ab ab ab a ab ab a a ab ab a ab ab a a a ab ab ab ab ab a a ab ab ab a a a a ab a ab ab a ab ab a a ab a a ab ab ab a a a ab ab ab a ab a ab a a a a ab ab ab ab ab ab ab a ab a ab ab a a ab
*HyS0018.4076314 D2.15 a ab a ab a a ab ab a a a ab ab ab ab ab a a a ab a a ab ab a a ab a a ab ab ab a a a a a ab ab a a a ab ab ab ab a ab a a ab a a ab ab a ab ab a a a ab ab ab a a a ab a ab a ab ab ab ab a a a a a a a ab a ab a a ab ab a
*HyS0018.4088167 D2.15 ab a ab a ab ab a a ab ab ab a a a a a ab ab ab a ab ab a a ab ab a ab ab a a a ab ab ab ab ab a a ab ab ab a a a a ab a ab ab a ab ab a a ab a a ab ab ab a a a ab ab ab a ab a ab a a a a ab ab ab ab ab ab ab a ab a ab ab a a ab
*HyS0018.4094228 D2.15 a ab a ab a a ab ab a a a ab ab ab ab ab a a a ab a a ab ab a a ab a a ab ab ab a a a a a ab ab a a a ab ab ab ab a ab a a ab a a ab ab a ab ab a a a ab ab ab a a a ab a ab a ab ab ab ab a a a a a a a ab a ab a a ab ab a
*HyS0018.4102506 D2.15 a ab a ab a a ab ab a a a ab ab ab ab ab a a a ab a a ab ab a a ab a a ab ab ab a a a a a ab ab a a a ab ab ab ab a ab a a ab a a ab ab a ab ab a a a ab ab ab a a a ab a ab a ab ab ab ab a a a a a a a ab a ab a a ab ab a
*HyS0018.4110814 D2.15 a ab a ab a a ab ab a a a ab ab ab ab ab a a a ab a a ab ab a a ab a a ab ab ab a a a a a ab ab a a a ab ab ab ab a ab a a ab a a ab ab a ab ab a a a ab ab ab a a a ab a ab a ab ab ab ab a a a a a a a ab a ab a a ab ab a
*HyS0018.4116262 D2.15 ab a ab a ab ab a a ab ab ab a a a a a ab ab ab a ab ab a a ab ab a ab ab a a a ab ab ab ab ab a a ab ab ab a a a a ab a ab ab a ab ab a a ab a a ab ab ab a a a ab ab ab a ab a ab a a a a ab ab ab ab ab ab ab a ab a ab ab a a ab
*HyS0018.4121405 D2.15 a ab a ab a a ab ab a a a ab ab ab ab ab a a a ab a a ab ab a a ab a a ab ab ab a a a a a ab ab a a a ab ab ab ab a ab a a ab a a ab ab a ab ab a a a ab ab ab a a a ab a ab a ab ab ab ab a a a a a a a ab a ab a a ab ab a
*HyS0018.4127288 D2.15 ab a ab a ab ab a a ab ab ab a a a a a ab ab ab a ab ab a a ab ab a ab ab a a a ab ab ab ab ab a a ab ab ab a a a a ab a ab ab a ab ab a a ab a a ab ab ab a a a ab ab ab a ab a ab a a a a ab ab ab ab ab ab ab a ab a ab ab a a ab
*HyS0018.4132941 D2.15 a ab a ab a a ab ab a a a ab ab ab ab ab a a a ab a a ab ab a a ab a a ab ab ab a a a a a ab ab a a a ab ab ab ab a ab a a ab a a ab ab a ab ab a a a ab ab ab a a a ab a ab a ab ab ab ab a a a a a a a ab a ab a a ab ab a
*HyS0018.4138067 D2.15 ab a ab a ab ab a a ab ab ab a a a a a ab ab ab a ab ab a a ab ab a ab ab a a a ab ab ab ab ab a a ab ab ab a a a a ab a ab ab a ab ab a a ab a a ab ab ab a a a ab ab ab a ab a ab a a a a ab ab ab ab ab ab ab a ab a ab ab a a ab
*HyS0018.4143339 D2.15 ab a ab a ab ab a a ab ab ab a a a a a ab ab ab a ab ab a a ab ab a ab ab a a a ab ab ab ab ab a a ab ab ab a a a a ab a ab ab a ab ab a a ab a a ab ab ab a a a ab ab ab a ab a ab a a a a ab ab ab ab ab ab ab a ab a ab ab a a ab
*HyS0018.4155128 D2.15 ab a ab a ab ab a a ab ab ab a a a a a ab ab ab a ab ab a a ab ab a ab ab a a a ab ab ab ab ab a a ab ab ab a a a a ab a ab ab a ab ab a a ab a a ab ab ab a a a ab ab ab a ab a ab a a a a ab ab ab ab ab ab ab a ab a ab ab a a ab
*HyS0018.4160342 D2.15 ab a ab a ab ab a a ab ab ab a a a a a ab ab ab a ab ab a a ab ab a ab ab a a a ab ab ab ab ab a a ab ab ab a a a a ab a ab ab a ab ab a a ab a a ab ab ab a a a ab ab ab a ab a ab a a a a ab ab ab ab ab ab ab a ab a ab ab a a ab
*HyS0018.4165816 D2.15 ab a ab a ab ab a a ab ab ab a a a a a ab ab ab a ab ab a a ab ab a ab ab a a a ab ab ab ab ab a a ab ab ab a a a a ab a ab ab a ab ab a a ab a a ab ab ab a a a ab ab ab a ab a ab a a a a ab ab ab ab ab ab ab a ab a ab ab a a ab
*HyS0018.4173749 D2.15 ab a ab a ab ab a a ab ab ab a a a a a ab ab ab a ab ab a a ab ab a ab ab a a a ab ab ab ab ab a a ab ab ab a a a a ab a ab ab a ab ab a a ab a a ab ab ab a a a ab ab ab a ab a ab a a a a ab ab ab ab ab ab ab a ab a ab ab a a ab
*HyS0018.4185604 D2.15 ab a ab a ab ab a a ab ab ab a a a a a ab ab ab a ab ab a a ab ab a ab ab a a a ab ab ab ab ab a a ab ab ab a a a a ab a ab ab a ab ab a a ab a a ab ab ab a a a ab ab ab a ab a ab a a a a ab ab ab ab ab ab ab a ab a ab ab a a ab
*HyS0018.4194564 D2.15 a ab a ab a a ab ab a a a ab ab ab ab ab a a a ab a a ab ab a a ab a a ab ab ab a a a a a ab ab a a a ab ab ab ab a ab a a ab a a ab ab a ab ab a a a ab ab ab a a a ab a ab a ab ab ab ab a a a a a a a ab a ab a a ab ab a
*HyS0018.4199576 D2.15 ab a ab a ab ab a a ab ab ab a a a a a ab ab ab a ab ab a a ab ab a ab ab a a a ab ab ab ab ab a a ab ab ab a a a a ab a ab ab a ab ab a a ab a a ab ab ab a a a ab ab ab a ab a ab a a a a ab ab ab ab ab ab ab a ab a ab ab a a ab
*HyS0018.4204759 D2.15 a ab a ab a a ab ab a a a ab ab ab ab ab a a a ab a a ab ab a a ab a a ab ab ab a a a a a ab ab a a a ab ab ab ab a ab a a ab a a ab ab a ab ab a a a ab ab ab a a a ab a ab a ab ab ab ab a a a a a a a ab a ab a a ab ab a
*HyS0018.4212990 D2.15 ab a ab a ab ab a a ab ab ab a a a a a ab ab ab a ab ab a a ab ab a ab ab a a a ab ab ab ab ab a a ab ab ab a a a a ab a ab ab a ab ab a a ab a a ab ab ab a a a ab ab ab a ab a ab a a a a ab ab ab ab ab ab ab a ab a ab ab a a ab
*HyS0018.4218120 D2.15 a ab a ab a a ab ab a a a ab ab ab ab ab a a a ab a a ab ab a a ab a a ab ab ab a a a a a ab ab a a a ab ab ab ab a ab a a ab a a ab ab a ab ab a a a ab ab ab a a a ab a ab a ab ab ab ab a a a a a a a ab a ab a a ab ab a
*HyS0018.4223616 D2.15 ab a ab a ab ab a a ab ab ab a a a a a ab ab ab a ab ab a a ab ab a ab ab a a a ab ab ab ab ab a a ab ab ab a a a a ab a ab ab a ab ab a a ab a a ab ab ab a a a ab ab ab a ab a ab a a a a ab ab ab ab ab ab ab a ab a ab ab a a ab
*HyS0018.4228738 D2.15 a ab a ab a a ab ab a a a ab ab ab ab ab a a a ab a a ab ab a a ab a a ab ab ab a a a a a ab ab a a a ab ab ab ab a ab a a ab a a ab ab a ab ab a a a ab ab ab a a a ab a ab a ab ab ab ab a a a a a a a ab a ab a a ab ab a
*HyS0018.4234421 D2.15 a ab a ab a a ab ab a a a ab ab ab ab ab a a a ab a a ab ab a a ab a a ab ab ab a a a a a ab ab a a a ab ab ab ab a ab a a ab a a ab ab a ab ab a a a ab ab ab a a a ab a ab a ab ab ab ab a a a a a a a ab a ab a a ab ab a
*HyS0018.4241065 D2.15 a ab a ab a a ab ab a a a ab ab ab ab ab a a a ab a a ab ab a a ab a a ab ab ab a a a a a ab ab a a a ab ab ab ab a ab a a ab a a ab ab a ab ab a a a ab ab ab a a a ab a ab a ab ab ab ab a a a a a a a ab a ab a a ab ab a
*HyS0018.4254602 D2.15 a ab a ab a a ab ab a a a ab ab ab ab ab a a a ab a a ab ab a a ab a a ab ab ab a a a a a ab ab a a a ab ab ab ab a ab a a ab a a ab ab a ab ab a a a ab ab ab a a a ab a ab a ab ab ab ab a a a a a a a ab a ab a a ab ab a
*HyS0018.4265367 D2.15 a ab a ab a a ab ab a a a ab ab ab ab ab a a a ab a a ab ab a a ab a a ab ab ab a a a a a ab ab a a a ab ab ab ab a ab a a ab a a ab ab a ab ab a a a ab ab ab a a a ab a ab a ab ab ab ab a a a a a a a ab a ab a a ab ab a
*HyS0018.4272065 D2.15 a ab a ab a a ab ab a a a ab ab ab ab ab a a a ab a a ab ab a a ab a a ab ab ab a a a a a ab ab a a a ab ab ab ab a ab a a ab a a ab ab a ab ab a a a ab ab ab a a a ab a ab a ab ab ab ab a a a a a a a ab a ab a a ab ab a
*HyS0018.4277066 D2.15 a ab a ab a a ab ab a a a ab ab ab ab ab a a a ab a a ab ab a a ab a a ab ab ab a a a a a ab ab a a a ab ab ab ab a ab a a ab a a ab ab a ab ab a a a ab ab ab a a a ab a ab a ab ab ab ab a a a a a a a ab a ab a a ab ab a
*HyS0018.4282859 D2.15 ab a ab a ab ab a a ab ab ab a a a a a ab ab ab a ab ab a a ab ab a ab ab a a a ab ab ab ab ab a a ab ab ab a a a a ab a ab ab a ab ab a a ab a a ab ab ab a a a ab ab ab a ab a ab a a a a ab ab ab ab ab ab ab a ab a ab ab a a ab
*HyS0018.4288191 D2.15 ab a ab a ab ab a a ab ab ab a a a a a ab ab ab a ab ab a a ab ab a ab ab a a a ab ab ab ab ab a a ab ab ab a a a a ab a ab ab a ab ab a a ab a a ab ab ab a a a ab ab ab a ab a ab a a a a ab ab ab ab ab ab ab a ab a ab ab a a ab
*HyS0018.4294436 D2.15 ab a ab a ab ab a a ab ab ab a a a a a ab ab ab a ab ab a a ab ab a ab ab a a a ab ab ab ab ab a a ab ab ab a a a a ab a ab ab a ab ab a a ab a a ab ab ab a a a ab ab ab a ab a ab a a a a ab ab ab ab ab ab ab a ab a ab ab a a ab
*HyS0018.4300335 D2.15 a ab a ab a a ab ab a a a ab ab ab ab ab a a a ab a a ab ab a a ab a a ab ab ab a a a a a ab ab a a a ab ab ab ab a ab a a ab a a ab ab a ab ab a a a ab ab ab a a a ab a ab a ab ab ab ab a a a a a a a ab a ab a a ab ab a
*HyS0018.4306033 D2.15 ab a ab a ab ab a a ab ab ab a a a a a ab ab ab a ab ab a a ab ab a ab ab a a a ab ab ab ab ab a a ab ab ab a a a a ab a ab ab a ab ab a a ab a a ab ab ab a a a ab ab ab a ab a ab a a a a ab ab ab ab ab ab ab a ab a ab ab a a ab
*HyS0018.4316106 D2.15 ab a ab a ab ab a a ab ab ab a a a a a ab ab ab a ab ab a a ab ab a ab ab a a a ab ab ab ab ab a a ab ab ab a a a a ab a ab ab a ab ab a a ab a a ab ab ab a a a ab ab ab a ab a ab a a a a ab ab ab ab ab ab ab a ab a ab ab a a ab
*HyS0018.4321765 D2.15 a ab a ab a a ab ab a a a ab ab ab ab ab a a a ab a a ab ab a a ab a a ab ab ab a a a a a ab ab a a a ab ab ab ab a ab a a ab a a ab ab a ab ab a a a ab ab ab a a a ab a ab a ab ab ab ab a a a a a a a ab a ab a a ab ab a
*HyS0018.4327105 D2.15 a ab a ab a a ab ab a a a ab ab ab ab ab a a a ab a a ab ab a a ab a a ab ab ab a a a a a ab ab a a a ab ab ab ab a ab a a ab a a ab ab a ab ab a a a ab ab ab a a a ab a ab a ab ab ab ab a a a a a a a ab a ab a a ab ab a
*HyS0018.4332315 D2.15 a ab a ab a a ab ab a a a ab ab ab ab ab a a a ab a a ab ab a a ab a a ab ab ab a a a a a ab ab a a a ab ab ab ab a ab a a ab a a ab ab a ab ab a a a ab ab ab a a a ab a ab a ab ab ab ab a a a a a a a ab a ab a a ab ab a
*HyS0018.4340445 D2.15 ab a ab a ab ab a a ab ab ab a a a a a ab ab ab a ab ab a a ab ab a ab ab a a a ab ab ab ab ab a a ab ab ab a a a a ab a ab ab a ab ab a a ab a a ab ab ab a a a ab ab ab a ab a ab a a a a ab ab ab ab ab ab ab a ab a ab ab a a ab
*HyS0018.4347438 D2.15 ab a ab a ab ab a a ab ab ab a a a a a ab ab ab a ab ab a a ab ab a ab ab a a a ab ab ab ab ab a a ab ab ab a a a a ab a ab ab a ab ab a a ab a a ab ab ab a a a ab ab ab a ab a ab a a a a ab ab ab ab ab ab ab a ab a ab ab a a ab
*HyS0018.4352488 D2.15 ab a ab a ab ab a a ab ab ab a a a a a ab ab ab a ab ab a a ab ab a ab ab a a a ab ab ab ab ab a a ab ab ab a a a a ab a ab ab a ab ab a a ab a a ab ab ab a a a ab ab ab a ab a ab a a a a ab ab ab ab ab ab ab a ab a ab ab a a ab
*HyS0018.4358166 D2.15 ab a ab a ab ab a a ab ab ab a a a a a ab ab ab a ab ab a a ab ab a ab ab a a a ab ab ab ab ab a a ab ab ab a a a a ab a ab ab a ab ab a a ab a a ab ab ab a a a ab ab ab a ab a ab a a a a ab ab ab ab ab ab ab a ab a ab ab a a ab
*HyS0018.4372576 D2.15 a ab a ab a a ab ab a a a ab ab ab ab ab a a a ab a a ab ab a a ab a a ab ab ab a a a a a ab ab a a a ab ab ab ab a ab a a ab a a ab ab a ab ab a a a ab ab ab a a a ab a ab a ab ab ab ab a a a a a a a ab a ab a a ab ab a
*HyS0018.4378072 D2.15 ab a ab a ab ab a a ab ab ab a a a a a ab ab ab a ab ab a a ab ab a ab ab a a a ab ab ab ab ab a a ab ab ab a a a a ab a ab ab a ab ab a a ab a a ab ab ab a a a ab ab ab a ab a ab a a a a ab ab ab ab ab ab ab a ab a ab ab a a ab
*HyS0018.4384552 D2.15 a ab a ab a a ab ab a a a ab ab ab ab ab a a a ab a a ab ab a a ab a a ab ab ab a a a a a ab ab a a a ab ab ab ab a ab a a ab a a ab ab a ab ab a a a ab ab ab a a a ab a ab a ab ab ab ab a a a a a a a ab a ab a a ab ab a
*HyS0018.4390122 D2.15 a ab a ab a a ab ab a a a ab ab ab ab ab a a a ab a a ab ab a a ab a a ab ab ab a a a a a ab ab a a a ab ab ab ab a ab a a ab a a ab ab a ab ab a a a ab ab ab a a a ab a ab a ab ab ab ab a a a a a a a ab a ab a a ab ab a
*HyS0018.4395478 D2.15 a ab a ab a a ab ab a a a ab ab ab ab ab a a a ab a a ab ab a a ab a a ab ab ab a a a a a ab ab a a a ab ab ab ab a ab a a ab a a ab ab a ab ab a a a ab ab ab a a a ab a ab a ab ab ab ab a a a a a a a ab a ab a a ab ab a
*HyS0018.4400909 D2.15 ab a ab a ab ab a a ab ab ab a a a a a ab ab ab a ab ab a a ab ab a ab ab a a a ab ab ab ab ab a a ab ab ab a a a a ab a ab ab a ab ab a a ab a a ab ab ab a a a ab ab ab a ab a ab a a a a ab ab ab ab ab ab ab a ab a ab ab a a ab
*HyS0018.4406043 D2.15 a ab a ab a a ab ab a a a ab ab ab ab ab a a a ab a a ab ab a a ab a a ab ab ab a a a a a ab ab a a a ab ab ab ab a ab a a ab a a ab ab a ab ab a a a ab ab ab a a a ab a ab a ab ab ab ab a a a a a a a ab a ab a a ab ab a
*HyS0018.4413885 D2.15 a ab a ab a a ab ab a a a ab ab ab ab ab a a a ab a a ab ab a a ab a a ab ab ab a a a a a ab ab a a a ab ab ab ab a ab a a ab a a ab ab a ab ab a a a ab ab ab a a a ab a ab a ab ab ab ab a a a a a a a ab a ab a a ab ab a
*HyS0018.4418894 D2.15 a ab a ab a a ab ab a a a ab ab ab ab ab a a a ab a a ab ab a a ab a a ab ab ab a a a a a ab ab a a a ab ab ab ab a ab a a ab a a ab ab a ab ab a a a ab ab ab a a a ab a ab a ab ab ab ab a a a a a a a ab a ab a a ab ab a
*HyS0018.4424902 D2.15 ab a ab a ab ab a a ab ab ab a a a a a ab ab ab a ab ab a a ab ab a ab ab a a a ab ab ab ab ab a a ab ab ab a a a a ab a ab ab a ab ab a a ab a a ab ab ab a a a ab ab ab a ab a ab a a a a ab ab ab ab ab ab ab a ab a ab ab a a ab
*HyS0018.4430017 D2.15 ab a ab a ab ab a a ab ab ab a a a a a ab ab ab a ab ab a a ab ab a ab ab a a a ab ab ab ab ab a a ab ab ab a a a a ab a ab ab a ab ab a a ab a a ab ab ab a a a ab ab ab a ab a ab a a a a ab ab ab ab ab ab ab a ab a ab ab a a ab
*HyS0018.4435212 D2.15 ab a ab a ab ab a a ab ab ab a a a a a ab ab ab a ab ab a a ab ab a ab ab a a a ab ab ab ab ab a a ab ab ab a a a a ab a ab ab a ab ab a a ab a a ab ab ab a a a ab ab ab a ab a ab a a a a ab ab ab ab ab ab ab a ab a ab ab a a ab
*HyS0018.4440280 D2.15 ab a ab a ab ab a a ab ab ab a a a a a ab ab ab a ab ab a a ab ab a ab ab a a a ab ab ab ab ab a a ab ab ab a a a a ab a ab ab a ab ab a a ab a a ab ab ab a a a ab ab ab a ab a ab a a a a ab ab ab ab ab ab ab a ab a ab ab a a ab
*HyS0018.4457273 D2.15 ab a ab a ab ab a a ab ab ab a a a a a ab ab ab a ab ab a a ab ab a ab ab a a a ab ab ab ab ab a a ab ab ab a a a a ab a ab ab a ab ab a a ab a a ab ab ab a a a ab ab ab a ab a ab a a a a ab ab ab ab ab ab ab a ab a ab ab a a ab
*HyS0018.4463442 D2.15 ab a ab a ab ab a a ab ab ab a a a a a ab ab ab a ab ab a a ab ab a ab ab a a a ab ab ab ab ab a a ab ab ab a a a a ab a ab ab a ab ab a a ab a a ab ab ab a a a ab ab ab a ab a ab a a a a ab ab ab ab ab ab ab a ab a ab ab a a ab
*HyS0018.4468479 D2.15 ab a ab a ab ab a a ab ab ab a a a a a ab ab ab a ab ab a a ab ab a ab ab a a a ab ab ab ab ab a a ab ab ab a a a a ab a ab ab a ab ab a a ab a a ab ab ab a a a ab ab ab a ab a ab a a a a ab ab ab ab ab ab ab a ab a ab ab a a ab
*HyS0018.4473850 D2.15 ab a ab a ab ab a a ab ab ab a a a a a ab ab ab a ab ab a a ab ab a ab ab a a a ab ab ab ab ab a a ab ab ab a a a a ab a ab ab a ab ab a a ab a a ab ab ab a a a ab ab ab a ab a ab a a a a ab ab ab ab ab ab ab a ab a ab ab a a ab
*HyS0018.4479174 D2.15 a ab a ab a a ab ab a a a ab ab ab ab ab a a a ab a a ab ab a a ab a a ab ab ab a a a a a ab ab a a a ab ab ab ab a ab a a ab a a ab ab a ab ab a a a ab ab ab a a a ab a ab a ab ab ab ab a a a a a a a ab a ab a a ab ab a
*HyS0018.4486392 D2.15 a ab a ab a a ab ab a a a ab ab ab ab ab a a a ab a a ab ab a a ab a a ab ab ab a a a a a ab ab a a a ab ab ab ab a ab a a ab a a ab ab a ab ab a a a ab ab ab a a a ab a ab a ab ab ab ab a a a a a a a ab a ab a a ab ab a
*HyS0018.4491449 D2.15 a ab a ab a a ab ab a a a ab ab ab ab ab a a a ab a a ab ab a a ab a a ab ab ab a a a a a ab ab a a a ab ab ab ab a ab a a ab a a ab ab a ab ab a a a ab ab ab a a a ab a ab a ab ab ab ab a a a a a a a ab a ab a a ab ab a
*HyS0018.4496734 D2.15 a ab a ab a a ab ab a a a ab ab ab ab ab a a a ab a a ab ab a a ab a a ab ab ab a a a a a ab ab a a a ab ab ab ab a ab a a ab a a ab ab a ab ab a a a ab ab ab a a a ab a ab a ab ab ab ab a a a a a a a ab a ab a a ab ab a
*HyS0018.4504111 D2.15 a ab a ab a a ab ab a a a ab ab ab ab ab a a a ab a a ab ab a a ab a a ab ab ab a a a a a ab ab a a a ab ab ab ab a ab a a ab a a ab ab a ab ab a a a ab ab ab a a a ab a ab a ab ab ab ab a a a a a a a ab a ab a a ab ab a
*HyS0018.4510346 D2.15 a ab a ab a a ab ab a a a ab ab ab ab ab a a a ab a a ab ab a a ab a a ab ab ab a a a a a ab ab a a a ab ab ab ab a ab a a ab a a ab ab a ab ab a a a ab ab ab a a a ab a ab a ab ab ab ab a a a a a a a ab a ab a a ab ab a
*HyS0018.4515937 D2.15 a ab a ab a a ab ab a a a ab ab ab ab ab a a a ab a a ab ab a a ab a a ab ab ab a a a a a ab ab a a a ab ab ab ab a ab a a ab a a ab ab a ab ab a a a ab ab ab a a a ab a ab a ab ab ab ab a a a a a a a ab a ab a a ab ab a
*HyS0018.4522411 D2.15 a ab a ab a a ab ab a a a ab ab ab ab ab a a a ab a a ab ab a a ab a a ab ab ab a a a a a ab ab a a a ab ab ab ab a ab a a ab a a ab ab a ab ab a a a ab ab ab a a a ab a ab a ab ab ab ab a a a a a a a ab a ab a a ab ab a
*HyS0018.4527758 D2.15 a ab a ab a a ab ab a a a ab ab ab ab ab a a a ab a a ab ab a a ab a a ab ab ab a a a a a ab ab a a a ab ab ab ab a ab a a ab a a ab ab a ab ab a a a ab ab ab a a a ab a ab a ab ab ab ab a a a a a a a ab a ab a a ab ab a
*HyS0018.4545747 D2.15 a ab a ab a a ab ab a a a ab ab ab ab ab a a a ab a a ab ab a a ab a a ab ab ab a a a a a ab ab a a a ab ab ab ab a ab a a ab a a ab ab a ab ab a a a ab ab ab a a a ab a ab a ab ab ab ab a a a a a a a ab a ab a a ab ab a
*HyS0019.17090 D2.15 a a ab ab a a a ab a a ab ab ab a ab ab a a ab a ab a ab a ab a ab ab ab a a a a a a a a a a a a a a ab ab a a ab a ab ab a a ab ab ab ab ab a ab ab a ab a a ab ab a ab a a ab ab a ab a ab a ab a ab a a ab a ab ab ab ab a
*HyS0019.52099 D2.15 a a ab ab a a a ab a a ab ab ab a ab ab a a ab a ab a ab a ab a ab ab ab a a a a a a a a a a a a a a ab ab a a ab a ab ab a a ab ab ab ab ab a ab ab a ab a a ab ab a ab a a ab ab a ab a ab a ab a ab a a ab a ab ab ab ab a
*HyS0019.58829 D2.15 a a ab ab a a a ab a a ab ab ab a ab ab a a ab a ab a ab a ab a ab ab ab a a a a a a a a a a a a a a ab ab a a ab a ab ab a a ab ab ab ab ab a ab ab a ab a a ab ab a ab a a ab ab a ab a ab a ab a ab a a ab a ab ab ab ab a
*HyS0019.73685 D2.15 a a ab ab a a a ab a a ab ab ab a ab ab a a ab a ab a ab a ab a ab ab ab a a a a a a a a a a a a a a ab ab a a ab a ab ab a a ab ab ab ab ab a ab ab a ab a a ab ab a ab a a ab ab a ab a ab a ab a ab a a ab a ab ab ab ab a
*HyS0019.78909 D2.15 a a ab ab a a a ab a a ab ab ab a ab ab a a ab a ab a ab a ab a ab ab ab a a a a a a a a a a a a a a ab ab a a ab a ab ab a a ab ab ab ab ab a ab ab a ab a a ab ab a ab a a ab ab a ab a ab a ab a ab a a ab a ab ab ab ab a
*HyS0019.83975 D2.15 a a ab ab a a a ab a a ab ab ab a ab ab a a ab a ab a ab a ab a ab ab ab a a a a a a a a a a a a a a ab ab a a ab a ab ab a a ab ab ab ab ab a ab ab a ab a a ab ab a ab a a ab ab a ab a ab a ab a ab a a ab a ab ab ab ab a
*HyS0019.89173 D2.15 a a ab ab a a a ab a a ab ab ab a ab ab a a ab a ab a ab a ab a ab ab ab a a a a a a a a a a a a a a ab ab a a ab a ab ab a a ab ab ab ab ab a ab ab a ab a a ab ab a ab a a ab ab a ab a ab a ab a ab a a ab a ab ab ab ab a
*HyS0019.94779 D2.15 a a ab ab a a a ab a a ab ab ab a ab ab a a ab a ab a ab a ab a ab ab ab a a a a a a a a a a a a a a ab ab a a ab a ab ab a a ab ab ab ab ab a ab ab a ab a a ab ab a ab a a ab ab a ab a ab a ab a ab a a ab a ab ab ab ab a
*HyS0019.102608 D2.15 a a ab ab a a a ab a a ab ab ab a ab ab a a ab a ab a ab a ab a ab ab ab a a a a a a a a a a a a a a ab ab a a ab a ab ab a a ab ab ab ab ab a ab ab a ab a a ab ab a ab a a ab ab a ab a ab a ab a ab a a ab a ab ab ab ab a
*HyS0019.107761 D2.15 a a ab ab a a a ab a a ab ab ab a ab ab a a ab a ab a ab a ab a ab ab ab a a a a a a a a a a a a a a ab ab a a ab a ab ab a a ab ab ab ab ab a ab ab a ab a a ab ab a ab a a ab ab a ab a ab a ab a ab a a ab a ab ab ab ab a
*HyS0019.157992 D2.15 a a ab ab a a a ab a a ab ab ab a ab ab a a ab a ab a ab a ab a ab ab ab a a a a a a a a a a a a a a ab ab a a ab a ab ab a a ab ab ab ab ab a ab ab a ab a a ab ab a ab a a ab ab a ab a ab a ab a ab a a ab a ab ab ab ab a
*HyS0019.168103 D2.15 a a ab ab a a a ab a a ab ab ab a ab ab a a ab a ab a ab a ab a ab ab ab a a a a a a a a a a a a a a ab ab a a ab a ab ab a a ab ab ab ab ab a ab ab a ab a a ab ab a ab a a ab ab a ab a ab a ab a ab a a ab a ab ab ab ab a
*HyS0019.182722 D2.15 a a ab ab a a a ab a a ab ab ab a ab ab a a ab a ab a ab a ab a ab ab ab a a a a a a a a a a a a a a ab ab a a ab a ab ab a a ab ab ab ab ab a ab ab a ab a a ab ab a ab a a ab ab a ab a ab a ab a ab a a ab a ab ab ab ab a
*HyS0019.191398 D2.15 a a ab ab a a a ab a a ab ab ab a ab ab a a ab a ab a ab a ab a ab ab ab a a a a a a a a a a a a a a ab ab a a ab a ab ab a a ab ab ab ab ab a ab ab a ab a a ab ab a ab a a ab ab a ab a ab a ab a ab a a ab a ab ab ab ab a
*HyS0019.205392 D2.15 a a ab ab a a a ab a a ab ab ab a ab ab a a ab a ab a ab a ab a ab ab ab a a a a a a a a a a a a a a ab ab a a ab a ab ab a a ab ab ab ab ab a ab ab a ab a a ab ab a ab a a ab ab a ab a ab a ab a ab a a ab a ab ab ab ab a
*HyS0019.221528 D2.15 a a ab ab a a a ab a a ab ab ab a ab ab a a ab a ab a ab a ab a ab ab ab a a a a a a a a a a a a a a ab ab a a ab a ab ab a a ab ab ab ab ab a ab ab a ab a a ab ab a ab a a ab ab a ab a ab a ab a ab a a ab a ab ab ab ab a
*HyS0019.226583 D2.15 a a ab ab a a a ab a a ab ab ab a ab ab a a ab a ab a ab a ab a ab ab ab a a a a a a a a a a a a a a ab ab a a ab a ab ab a a ab ab ab ab ab a ab ab a ab a a ab ab a ab a a ab ab a ab a ab a ab a ab a a ab a ab ab ab ab a
*HyS0019.231701 D2.15 a a ab ab a a a ab a a ab ab ab a ab ab a a ab a ab a ab a ab a ab ab ab a a a a a a a a a a a a a a ab ab a a ab a ab ab a a ab ab ab ab ab a ab ab a ab a a ab ab a ab a a ab ab a ab a ab a ab a ab a a ab a ab ab ab ab a
*HyS0019.236881 D2.15 a a ab ab a a a ab a a ab ab ab a ab ab a a ab a ab a ab a ab a ab ab ab a a a a a a a a a a a a a a ab ab a a ab a ab ab a a ab ab ab ab ab a ab ab a ab a a ab ab a ab a a ab ab a ab a ab a ab a ab a a ab a ab ab ab ab a
*HyS0019.242269 D2.15 a a ab ab a a a ab a a ab ab ab a ab ab a a ab a ab a ab a ab a ab ab ab a a a a a a a a a a a a a a ab ab a a ab a ab ab a a ab ab ab ab ab a ab ab a ab a a ab ab a ab a a ab ab a ab a ab a ab a ab a a ab a ab ab ab ab a
*HyS0019.249622 D2.15 a a ab ab a a a ab a a ab ab ab a ab ab a a ab a ab a ab a ab a ab ab ab a a a a a a a a a a a a a a ab ab a a ab a ab ab a a ab ab ab ab ab a ab ab a ab a a ab ab a ab a a ab ab a ab a ab a ab a ab a a ab a ab ab ab ab a
*HyS0019.254678 D2.15 a a ab ab a a a ab a a ab ab ab a ab ab a a ab a ab a ab a ab a ab ab ab a a a a a a a a a a a a a a ab ab a a ab a ab ab a a ab ab ab ab ab a ab ab a ab a a ab ab a ab a a ab ab a ab a ab a ab a ab a a ab a ab ab ab ab a
*HyS0019.261173 D2.15 a a ab ab a a a ab a a ab ab ab a ab ab a a ab a ab a ab a ab a ab ab ab a a a a a a a a a a a a a a ab ab a a ab a ab ab a a ab ab ab ab ab a ab ab a ab a a ab ab a ab a a ab ab a ab a ab a ab a ab a a ab a ab ab ab ab a
*HyS0019.266337 D2.15 a a ab ab a a a ab a a ab ab ab a ab ab a a ab a ab a ab a ab a ab ab ab a a a a a a a a a a a a a a ab ab a a ab a ab ab a a ab ab ab ab ab a ab ab a ab a a ab ab a ab a a ab ab a ab a ab a ab a ab a a ab a ab ab ab ab a
*HyS0019.284503 D2.15 a a ab ab a a a ab a a ab ab ab a ab ab a a ab a ab a ab a ab a ab ab ab a a a a a a a a a a a a a a ab ab a a ab a ab ab a a ab ab ab ab ab a ab ab a ab a a ab ab a ab a a ab ab a ab a ab a ab a ab a a ab a ab ab ab ab a
*HyS0019.289947 D2.15 a a ab ab a a a ab a a ab ab ab a ab ab a a ab a ab a ab a ab a ab ab ab a a a a a a a a a a a a a a ab ab a a ab a ab ab a a ab ab ab ab ab a ab ab a ab a a ab ab a ab a a ab ab a ab a ab a ab a ab a a ab a ab ab ab ab a
*HyS0019.295763 D2.15 a a ab ab a a a ab a a ab ab ab a ab ab a a ab a ab a ab a ab a ab ab ab a a a a a a a a a a a a a a ab ab a a ab a ab ab a a ab ab ab ab ab a ab ab a ab a a ab ab a ab a a ab ab a ab a ab a ab a ab a a ab a ab ab ab ab a
*HyS0019.301805 D2.15 a a ab ab a a a ab a a ab ab ab a ab ab a a ab a ab a ab a ab a ab ab ab a a a a a a a a a a a a a a ab ab a a ab a ab ab a a ab ab ab ab ab a ab ab a ab a a ab ab a ab a a ab ab a ab a ab a ab a ab a a ab a ab ab ab ab a
*HyS0019.308700 D2.15 a a ab ab a a a ab a a ab ab ab a ab ab a a ab a ab a ab a ab a ab ab ab a a a a a a a a a a a a a a ab ab a a ab a ab ab a a ab ab ab ab ab a ab ab a ab a a ab ab a ab a a ab ab a ab a ab a ab a ab a a ab a ab ab ab ab a
*HyS0019.315156 D2.15 a a ab ab a a a ab a a ab ab ab a ab ab a a ab a ab a ab a ab a ab ab ab a a a a a a a a a a a a a a ab ab a a ab a ab ab a a ab ab ab ab ab a ab ab a ab a a ab ab a ab a a ab ab a ab a ab a ab a ab a a ab a ab ab ab ab a
*HyS0019.321338 D2.15 a a ab ab a a a ab a a ab ab ab a ab ab a a ab a ab a ab a ab a ab ab ab a a a a a a a a a a a a a a ab ab a a ab a ab ab a a ab ab ab ab ab a ab ab a ab a a ab ab a ab a a ab ab a ab a ab a ab a ab a a ab a ab ab ab ab a
*HyS0019.329118 D2.15 a a ab ab a a a ab a a ab ab ab a ab ab a a ab a ab a ab a ab a ab ab ab a a a a a a a a a a a a a a ab ab a a ab a ab ab a a ab ab ab ab ab a ab ab a ab a a ab ab a ab a a ab ab a ab a ab a ab a ab a a ab a ab ab ab ab a
*HyS0019.363547 D2.15 a a ab ab a a a ab a a ab ab ab a ab ab a a ab a ab a ab a ab a ab ab ab a a a a a a a a a a a a a a ab ab a a ab a ab ab a a ab ab ab ab ab a ab ab a ab a a ab ab a ab a a ab ab a ab a ab a ab a ab a a ab a ab ab ab ab a
*HyS0019.412987 D2.15 a a ab ab a a a ab a a ab ab ab a ab ab a a ab a ab a ab a ab a ab ab ab a a a a a a a a a a a a a a ab ab a a ab a ab ab a a ab ab ab ab ab a ab ab a ab a a ab ab a ab a a ab ab a ab a ab a ab a ab a a ab a ab ab ab ab a
*HyS0019.419690 D2.15 a a ab ab a a a ab a a ab ab ab a ab ab a a ab a ab a ab a ab a ab ab ab a a a a a a a a a a a a a a ab ab a a ab a ab ab a a ab ab ab ab ab a ab ab a ab a a ab ab a ab a a ab ab a ab a ab a ab a ab a a ab a ab ab ab ab a
*HyS0019.430448 D2.15 a a ab ab a a a ab a a ab ab ab a ab ab a a ab a ab a ab a ab a ab ab ab a a a a a a a a a a a a a a ab ab a a ab a ab ab a a ab ab ab ab ab a ab ab a ab a a ab ab a ab a a ab ab a ab a ab a ab a ab a a ab a ab ab ab ab a
*HyS0019.437469 D2.15 a a ab ab a a a ab a a ab ab ab a ab ab a a ab a ab a ab a ab a ab ab ab a a a a a a a a a a a a a a ab ab a a ab a ab ab a a ab ab ab ab ab a ab ab a ab a a ab ab a ab a a ab ab a ab a ab a ab a ab a a ab a ab ab ab ab a
*HyS0019.443387 D2.15 a a ab ab a a a ab a a ab ab ab a ab ab a a ab a ab a ab a ab a ab ab ab a a a a a a a a a a a a a a ab ab a a ab a ab ab a a ab ab ab ab ab a ab ab a ab a a ab ab a ab a a ab ab a ab a ab a ab a ab a a ab a ab ab ab ab a
*HyS0019.451952 D2.15 a a ab ab a a a ab a a ab ab ab a ab ab a a ab a ab a ab a ab a ab ab ab a a a a a a a a a a a a a a ab ab a a ab a ab ab a a ab ab ab ab ab a ab ab a ab a a ab ab a ab a a ab ab a ab a ab a ab a ab a a ab a ab ab ab ab a
*HyS0019.464605 D2.15 a a ab ab a a a ab a a ab ab ab a ab ab a a ab a ab a ab a ab a ab ab ab a a a a a a a a a a a a a a ab ab a a ab a ab ab a a ab ab ab ab ab a ab ab a ab a a ab ab a ab a a ab ab a ab a ab a ab a ab a a ab a ab ab ab ab a
*HyS0019.471857 D2.15 a a ab ab a a a ab a a ab ab ab a ab ab a a ab a ab a ab a ab a ab ab ab a a a a a a a a a a a a a a ab ab a a ab a ab ab a a ab ab ab ab ab a ab ab a ab a a ab ab a ab a a ab ab a ab a ab a ab a ab a a ab a ab ab ab ab a
*HyS0019.500394 D2.15 a a ab ab a a a ab a a ab ab ab a ab ab a a ab a ab a ab a ab a ab ab ab a a a a a a a a a a a a a a ab ab a a ab a ab ab a a ab ab ab ab ab a ab ab a ab a a ab ab a ab a a ab ab a ab a ab a ab a ab a a ab a ab ab ab ab a
*HyS0019.506750 D2.15 a a ab ab a a a ab a a ab ab ab a ab ab a a ab a ab a ab a ab a ab ab ab a a a a a a a a a a a a a a ab ab a a ab a ab ab a a ab ab ab ab ab a ab ab a ab a a ab ab a ab a a ab ab a ab a ab a ab a ab a a ab a ab ab ab ab a
*HyS0019.523072 D2.15 a a ab ab a a a ab a a ab ab ab a ab ab a a ab a ab a ab a ab a ab ab ab a a a a a a a a a a a a a a ab ab a a ab a ab ab a a ab ab ab ab ab a ab ab a ab a a ab ab a ab a a ab ab a ab a ab a ab a ab a a ab a ab ab ab ab a
*HyS0019.528703 D2.15 a a ab ab a a a ab a a ab ab ab a ab ab a a ab a ab a ab a ab a ab ab ab a a a a a a a a a a a a a a ab ab a a ab a ab ab a a ab ab ab ab ab a ab ab a ab a a ab ab a ab a a ab ab a ab a ab a ab a ab a a ab a ab ab ab ab a
*HyS0019.574004 D2.15 a a ab ab a a a ab a a ab ab ab a ab ab a a ab a ab a ab a ab a ab ab ab a a a a a a a a a a a a a a ab ab a a ab a ab ab a a ab ab ab ab ab a ab ab a ab a a ab ab a ab a a ab ab a ab a ab a ab a ab a a ab a ab ab ab ab a
*HyS0019.590337 D2.15 a a ab ab a a a ab a a ab ab ab a ab ab a a ab a ab a ab a ab a ab ab ab a a a a a a a a a a a a a a ab ab a a ab a ab ab a a ab ab ab ab ab a ab ab a ab a a ab ab a ab a a ab ab a ab a ab a ab a ab a a ab a ab ab ab ab a
*HyS0019.596995 D2.15 a a ab ab a a a ab a a ab ab ab a ab ab a a ab a ab a ab a ab a ab ab ab a a a a a a a a a a a a a a ab ab a a ab a ab ab a a ab ab ab ab ab a ab ab a ab a a ab ab a ab a a ab ab a ab a ab a ab a ab a a ab a ab ab ab ab a
*HyS0019.620520 D2.15 a a ab ab a a a ab a a ab ab ab a ab ab a a ab a ab a ab a ab a ab ab ab a a a a a a a a a a a a a a ab ab a a ab a ab ab a a ab ab ab ab ab a ab ab a ab a a ab ab a ab a a ab ab a ab a ab a ab a ab a a ab a ab ab ab ab a
*HyS0019.671587 D2.15 a a ab ab a a a ab a a ab ab ab a ab ab a a ab a ab a ab a ab a ab ab ab a a a a a a a a a a a a a a ab ab a a ab a ab ab a a ab ab ab ab ab a ab ab a ab a a ab ab a ab a a ab ab a ab a ab a ab a ab a a ab a ab ab ab ab a
*HyS0019.770506 D2.15 a a ab ab a a a ab a a ab ab ab a ab ab a a ab a ab a ab a ab a ab ab ab a a a a a a a a a a a a a a ab ab a a ab a ab ab a a ab ab ab ab ab a ab ab a ab a a ab ab a ab a a ab ab a ab a ab a ab a ab a a ab a ab ab ab ab a
*HyS0019.820966 D2.15 a a ab ab a a a ab a a ab ab ab a ab ab a a ab a ab a ab a ab a ab ab ab a a a a a a a a a a a a a a ab ab a a ab a ab ab a a ab ab ab ab ab a ab ab a ab a a ab ab a ab a a ab ab a ab a ab a ab a ab a a ab a ab ab ab ab a
*HyS0019.839327 D2.15 a a ab ab a a a ab a a ab ab ab a ab ab a a ab a ab a ab a ab a ab ab ab a a a a a a a a a a a a a a ab ab a a ab a ab ab a a ab ab ab ab ab a ab ab a ab a a ab ab a ab a a ab ab a ab a ab a ab a ab a a ab a ab ab ab ab a
*HyS0019.899834 D2.15 a a ab ab a a a ab a a ab ab ab a ab ab a a ab a ab a ab a ab a ab ab ab a a a a a a a a a a a a a a ab ab a a ab a ab ab a a ab ab ab ab ab a ab ab a ab a a ab ab a ab a a ab ab a ab a ab a ab a ab a a ab a ab ab ab ab a
*HyS0019.914914 D2.15 a a ab ab a a a ab a a ab ab ab a ab ab a a ab a ab a ab a ab a ab ab ab a a a a a a a a a a a a a a ab ab a a ab a ab ab a a ab ab ab ab ab a ab ab a ab a a ab ab a ab a a ab ab a ab a ab a ab a ab a a ab a ab ab ab ab a
*HyS0019.922552 D2.15 a a ab ab a a a ab a a ab ab ab a ab ab a a ab a ab a ab a ab a ab ab ab a a a a a a a a a a a a a a ab ab a a ab a ab ab a a ab ab ab ab ab a ab ab a ab a a ab ab a ab a a ab ab a ab a ab a ab a ab a a ab a ab ab ab ab a
*HyS0019.929374 D2.15 a a ab ab a a a ab a a ab ab ab a ab ab a a ab a ab a ab a ab a ab ab ab a a a a a a a a a a a a a a ab ab a a ab a ab ab a a ab ab ab ab ab a ab ab a ab a a ab ab a ab a a ab ab a ab a ab a ab a ab a a ab a ab ab ab ab a
*HyS0019.997303 D2.15 a a ab ab a a a ab a a ab ab ab a ab ab a a ab a ab a ab a ab a ab ab ab a a a a a a a a a a a a a a ab ab a a ab a ab ab a a ab ab ab ab ab a ab ab a ab a a ab ab a ab a a ab ab a ab a ab a ab a ab a a ab a ab ab ab ab a
*HyS0019.1040303 D2.15 a a ab ab a a a ab a a ab ab ab a ab ab a a ab a ab a ab a ab a ab ab ab a a a a a a a a a a a a a a ab ab a a ab a ab ab a a ab ab ab ab ab a ab ab a ab a a ab ab a ab a a ab ab a ab a ab a ab a ab a a ab a ab ab ab ab a
*HyS0019.1046318 D2.15 a a ab ab a a a ab a a ab ab ab a ab ab a a ab a ab a ab a ab a ab ab ab a a a a a a a a a a a a a a ab ab a a ab a ab ab a a ab ab ab ab ab a ab ab a ab a a ab ab a ab a a ab ab a ab a ab a ab a ab a a ab a ab ab ab ab a
*HyS0019.1052077 D2.15 a a ab ab a a a ab a a ab ab ab a ab ab a a ab a ab a ab a ab a ab ab ab a a a a a a a a a a a a a a ab ab a a ab a ab ab a a ab ab ab ab ab a ab ab a ab a a ab ab a ab a a ab ab a ab a ab a ab a ab a a ab a ab ab ab ab a
*HyS0019.1067614 D2.15 a a ab ab a a a ab a a ab ab ab a ab ab a a ab a ab a ab a ab a ab ab ab a a a a a a a a a a a a a a ab ab a a ab a ab ab a a ab ab ab ab ab a ab ab a ab a a ab ab a ab a a ab ab a ab a ab a ab a ab a a ab a ab ab ab ab a
*HyS0019.1110807 D2.15 a a ab ab a a a ab a a ab ab ab a ab ab a a ab a ab a ab a ab a ab ab ab a a a a a a a a a a a a a a ab ab a a ab a ab ab a a ab ab ab ab ab a ab ab a ab a a ab ab a ab a a ab ab a ab a ab a ab a ab a a ab a ab ab ab ab a
*HyS0019.1116272 D2.15 a a ab ab a a a ab a a ab ab ab a ab ab a a ab a ab a ab a ab a ab ab ab a a a a a a a a a a a a a a ab ab a a ab a ab ab a a ab ab ab ab ab a ab ab a ab a a ab ab a ab a a ab ab a ab a ab a ab a ab a a ab a ab ab ab ab a
*HyS0019.1123645 D2.15 a a ab ab a a a ab a a ab ab ab a ab ab a a ab a ab a ab a ab a ab ab ab a a a a a a a a a a a a a a ab ab a a ab a ab ab a a ab ab ab ab ab a ab ab a ab a a ab ab a ab a a ab ab a ab a ab a ab a ab a a ab a ab ab ab ab a
*HyS0019.1135876 D2.15 a a ab ab a a a ab a a ab ab ab a ab ab a a ab a ab a ab a ab a ab ab ab a a a a a a a a a a a a a a ab ab a a ab a ab ab a a ab ab ab ab ab a ab ab a ab a a ab ab a ab a a ab ab a ab a ab a ab a ab a a ab a ab ab ab ab a
*HyS0019.1149067 D2.15 a a ab ab a a a ab a a ab ab ab a ab ab a a ab a ab a ab a ab a ab ab ab a a a a a a a a a a a a a a ab ab a a ab a ab ab a a ab ab ab ab ab a ab ab a ab a a ab ab a ab a a ab ab a ab a ab a ab a ab a a ab a ab ab ab ab a
*HyS0019.1174729 D2.15 a a ab ab a a a ab a a ab ab ab a ab ab a a ab a ab a ab a ab a ab ab ab a a a a a a a a a a a a a a ab ab a a ab a ab ab a a ab ab ab ab ab a ab ab a ab a a ab ab a ab a a ab ab a ab a ab a ab a ab a a ab a ab ab ab ab a
*HyS0019.1180688 D2.15 a a ab ab a a a ab a a ab ab ab a ab ab a a ab a ab a ab a ab a ab ab ab a a a a a a a a a a a a a a ab ab a a ab a ab ab a a ab ab ab ab ab a ab ab a ab a a ab ab a ab a a ab ab a ab a ab a ab a ab a a ab a ab ab ab ab a
*HyS0019.1192776 D2.15 a a ab ab a a a ab a a ab ab ab a ab ab a a ab a ab a ab a ab a ab ab ab a a a a a a a a a a a a a a ab ab a a ab a ab ab a a ab ab ab ab ab a ab ab a ab a a ab ab a ab a a ab ab a ab a ab a ab a ab a a ab a ab ab ab ab a
*HyS0019.1207220 D2.15 a a ab ab a a a ab a a ab ab ab a ab ab a a ab a ab a ab a ab a ab ab ab a a a a a a a a a a a a a a ab ab a a ab a ab ab a a ab ab ab ab ab a ab ab a ab a a ab ab a ab a a ab ab a ab a ab a ab a ab a a ab a ab ab ab ab a
*HyS0019.1230812 D2.15 a a ab ab a a a ab a a ab ab ab a ab ab a a ab a ab a ab a ab a ab ab ab a a a a a a a a a a a a a a ab ab a a ab a ab ab a a ab ab ab ab ab a ab ab a ab a a ab ab a ab a a ab ab a ab a ab a ab a ab a a ab a ab ab ab ab a
*HyS0019.1246550 D2.15 a a ab ab a a a ab a a ab ab ab a ab ab a a ab a ab a ab a ab a ab ab ab a a a a a a a a a a a a a a ab ab a a ab a ab ab a a ab ab ab ab ab a ab ab a ab a a ab ab a ab a a ab ab a ab a ab a ab a ab a a ab a ab ab ab ab a
*HyS0019.1252122 D2.15 a a ab ab a a a ab a a ab ab ab a ab ab a a ab a ab a ab a ab a ab ab ab a a a a a a a a a a a a a a ab ab a a ab a ab ab a a ab ab ab ab ab a ab ab a ab a a ab ab a ab a a ab ab a ab a ab a ab a ab a a ab a ab ab ab ab a
*HyS0019.1257994 D2.15 a a ab ab a a a ab a a ab ab ab a ab ab a a ab a ab a ab a ab a ab ab ab a a a a a a a a a a a a a a ab ab a a ab a ab ab a a ab ab ab ab ab a ab ab a ab a a ab ab a ab a a ab ab a ab a ab a ab a ab a a ab a ab ab ab ab a
*HyS0019.1263003 D2.15 a a ab ab a a a ab a a ab ab ab a ab ab a a ab a ab a ab a ab a ab ab ab a a a a a a a a a a a a a a ab ab a a ab a ab ab a a ab ab ab ab ab a ab ab a ab a a ab ab a ab a a ab ab a ab a ab a ab a ab a a ab a ab ab ab ab a
*HyS0019.1269762 D2.15 a a ab ab a a a ab a a ab ab ab a ab ab a a ab a ab a ab a ab a ab ab ab a a a a a a a a a a a a a a ab ab a a ab a ab ab a a ab ab ab ab ab a ab ab a ab a a ab ab a ab a a ab ab a ab a ab a ab a ab a a ab a ab ab ab ab a
*HyS0019.1275187 D2.15 a a ab ab a a a ab a a ab ab ab a ab ab a a ab a ab a ab a ab a ab ab ab a a a a a a a a a a a a a a ab ab a a ab a ab ab a a ab ab ab ab ab a ab ab a ab a a ab ab a ab a a ab ab a ab a ab a ab a ab a a ab a ab ab ab ab a
*HyS0019.1300351 D2.15 a a ab ab a a a ab a a ab ab ab a ab ab a a ab a ab a ab a ab a ab ab ab a a a a a a a a a a a a a a ab ab a a ab a ab ab a a ab ab ab ab ab a ab ab a ab a a ab ab a ab a a ab ab a ab a ab a ab a ab a a ab a ab ab ab ab a
*HyS0019.1307564 D2.15 a a ab ab a a a ab a a ab ab ab a ab ab a a ab a ab a ab a ab a ab ab ab a a a a a a a a a a a a a a ab ab a a ab a ab ab a a ab ab ab ab ab a ab ab a ab a a ab ab a ab a a ab ab a ab a ab a ab a ab a a ab a ab ab ab ab a
*HyS0019.1320126 D2.15 a a ab ab a a a ab a a ab ab ab a ab ab a a ab a ab a ab a ab a ab ab ab a a a a a a a a a a a a a a ab ab a a ab a ab ab a a ab ab ab ab ab a ab ab a ab a a ab ab a ab a a ab ab a ab a ab a ab a ab a a ab a ab ab ab ab a
*HyS0019.1398895 D2.15 a a ab ab a a a ab a a ab ab ab a ab ab a a ab a ab a ab a ab a ab ab ab a a a a a a a a a a a a a a ab ab a a ab a ab ab a a ab ab ab ab ab a ab ab a ab a a ab ab a ab a a ab ab a ab a ab a ab a ab a a ab a ab ab ab ab a
*HyS0019.1406946 D2.15 a a ab ab a a a ab a a ab ab ab a ab ab a a ab a ab a ab a ab a ab ab ab a a a a a a a a a a a a a a ab ab a a ab a ab ab a a ab ab ab ab ab a ab ab a ab a a ab ab a ab a a ab ab a ab a ab a ab a ab a a ab a ab ab ab ab a
*HyS0019.1412757 D2.15 a a ab ab a a a ab a a ab ab ab a ab ab a a ab a ab a ab a ab a ab ab ab a a a a a a a a a a a a a a ab ab a a ab a ab ab a a ab ab ab ab ab a ab ab a ab a a ab ab a ab a a ab ab a ab a ab a ab a ab a a ab a ab ab ab ab a
*HyS0019.1424020 D2.15 a a ab ab a a a ab a a ab ab ab a ab ab a a ab a ab a ab a ab a ab ab ab a a a a a a a a a a a a a a ab ab a a ab a ab ab a a ab ab ab ab ab a ab ab a ab a a ab ab a ab a a ab ab a ab a ab a ab a ab a a ab a ab ab ab ab a
*HyS0019.1437695 D2.15 a a ab ab a a a ab a a ab ab ab a ab ab a a ab a ab a ab a ab a ab ab ab a a a a a a a a a a a a a a ab ab a a ab a ab ab a a ab ab ab ab ab a ab ab a ab a a ab ab a ab a a ab ab a ab a ab a ab a ab a a ab a ab ab ab ab a
*HyS0019.1443262 D2.15 a a ab ab a a a ab a a ab ab ab a ab ab a a ab a ab a ab a ab a ab ab ab a a a a a a a a a a a a a a ab ab a a ab a ab ab a a ab ab ab ab ab a ab ab a ab a a ab ab a ab a a ab ab a ab a ab a ab a ab a a ab a ab ab ab ab a
*HyS0019.1494018 D2.15 a a ab ab a a a ab a a ab ab ab a ab ab a a ab a ab a ab a ab a ab ab ab a a a a a a a a a a a a a a ab ab a a ab a ab ab a a ab ab ab ab ab a ab ab a ab a a ab ab a ab a a ab ab a ab a ab a ab a ab a a ab a ab ab ab ab a
*HyS0019.1518030 D2.15 a a ab ab a a a ab a a ab ab ab a ab ab a a ab a ab a ab a ab a ab ab ab a a a a a a a a a a a a a a ab ab a a ab a ab ab a a ab ab ab ab ab a ab ab a ab a a ab ab a ab a a ab ab a ab a ab a ab a ab a a ab a ab ab ab ab a
*HyS0019.1525642 D2.15 a a ab ab a a a ab a a ab ab ab a ab ab a a ab a ab a ab a ab a ab ab ab a a a a a a a a a a a a a a ab ab a a ab a ab ab a a ab ab ab ab ab a ab ab a ab a a ab ab a ab a a ab ab a ab a ab a ab a ab a a ab a ab ab ab ab a
*HyS0019.1533683 D2.15 a a ab ab a a a ab a a ab ab ab a ab ab a a ab a ab a ab a ab a ab ab ab a a a a a a a a a a a a a a ab ab a a ab a ab ab a a ab ab ab ab ab a ab ab a ab a a ab ab a ab a a ab ab a ab a ab a ab a ab a a ab a ab ab ab ab a
*HyS0019.1541202 D2.15 a a ab ab a a a ab a a ab ab ab a ab ab a a ab a ab a ab a ab a ab ab ab a a a a a a a a a a a a a a ab ab a a ab a ab ab a a ab ab ab ab ab a ab ab a ab a a ab ab a ab a a ab ab a ab a ab a ab a ab a a ab a ab ab ab ab a
*HyS0019.1546301 D2.15 a a ab ab a a a ab a a ab ab ab a ab ab a a ab a ab a ab a ab a ab ab ab a a a a a a a a a a a a a a ab ab a a ab a ab ab a a ab ab ab ab ab a ab ab a ab a a ab ab a ab a a ab ab a ab a ab a ab a ab a a ab a ab ab ab ab a
*HyS0019.1554050 D2.15 a a ab ab a a a ab a a ab ab ab a ab ab a a ab a ab a ab a ab a ab ab ab a a a a a a a a a a a a a a ab ab a a ab a ab ab a a ab ab ab ab ab a ab ab a ab a a ab ab a ab a a ab ab a ab a ab a ab a ab a a ab a ab ab ab ab a
*HyS0019.1559096 D2.15 a a ab ab a a a ab a a ab ab ab a ab ab a a ab a ab a ab a ab a ab ab ab a a a a a a a a a a a a a a ab ab a a ab a ab ab a a ab ab ab ab ab a ab ab a ab a a ab ab a ab a a ab ab a ab a ab a ab a ab a a ab a ab ab ab ab a
*HyS0019.1565226 D2.15 a a ab ab a a a ab a a ab ab ab a ab ab a a ab a ab a ab a ab a ab ab ab a a a a a a a a a a a a a a ab ab a a ab a ab ab a a ab ab ab ab ab a ab ab a ab a a ab ab a ab a a ab ab a ab a ab a ab a ab a a ab a ab ab ab ab a
*HyS0019.1577909 D2.15 a a ab ab a a a ab a a ab ab ab a ab ab a a ab a ab a ab a ab a ab ab ab a a a a a a a a a a a a a a ab ab a a ab a ab ab a a ab ab ab ab ab a ab ab a ab a a ab ab a ab a a ab ab a ab a ab a ab a ab a a ab a ab ab ab ab a
*HyS0019.1599584 D2.15 a a ab ab a a a ab a a ab ab ab a ab ab a a ab a ab a ab a ab a ab ab ab a a a a a a a a a a a a a a ab ab a a ab a ab ab a a ab ab ab ab ab a ab ab a ab a a ab ab a ab a a ab ab a ab a ab a ab a ab a a ab a ab ab ab ab a
*HyS0019.1610996 D2.15 a a ab ab a a a ab a a ab ab ab a ab ab a a ab a ab a ab a ab a ab ab ab a a a a a a a a a a a a a a ab ab a a ab a ab ab a a ab ab ab ab ab a ab ab a ab a a ab ab a ab a a ab ab a ab a ab a ab a ab a a ab a ab ab ab ab a
*HyS0019.1616263 D2.15 a a ab ab a a a ab a a ab ab ab a ab ab a a ab a ab a ab a ab a ab ab ab a a a a a a a a a a a a a a ab ab a a ab a ab ab a a ab ab ab ab ab a ab ab a ab a a ab ab a ab a a ab ab a ab a ab a ab a ab a a ab a ab ab ab ab a
*HyS0019.1621276 D2.15 a a ab ab a a a ab a a ab ab ab a ab ab a a ab a ab a ab a ab a ab ab ab a a a a a a a a a a a a a a ab ab a a ab a ab ab a a ab ab ab ab ab a ab ab a ab a a ab ab a ab a a ab ab a ab a ab a ab a ab a a ab a ab ab ab ab a
*HyS0019.1632784 D2.15 a a ab ab a a a ab a a ab ab ab a ab ab a a ab a ab a ab a ab a ab ab ab a a a a a a a a a a a a a a ab ab a a ab a ab ab a a ab ab ab ab ab a ab ab a ab a a ab ab a ab a a ab ab a ab a ab a ab a ab a a ab a ab ab ab ab a
*HyS0019.1637860 D2.15 a a ab ab a a a ab a a ab ab ab a ab ab a a ab a ab a ab a ab a ab ab ab a a a a a a a a a a a a a a ab ab a a ab a ab ab a a ab ab ab ab ab a ab ab a ab a a ab ab a ab a a ab ab a ab a ab a ab a ab a a ab a ab ab ab ab a
*HyS0019.1643115 D2.15 a a ab ab a a a ab a a ab ab ab a ab ab a a ab a ab a ab a ab a ab ab ab a a a a a a a a a a a a a a ab ab a a ab a ab ab a a ab ab ab ab ab a ab ab a ab a a ab ab a ab a a ab ab a ab a ab a ab a ab a a ab a ab ab ab ab a
*HyS0019.1648155 D2.15 a a ab ab a a a ab a a ab ab ab a ab ab a a ab a ab a ab a ab a ab ab ab a a a a a a a a a a a a a a ab ab a a ab a ab ab a a ab ab ab ab ab a ab ab a ab a a ab ab a ab a a ab ab a ab a ab a ab a ab a a ab a ab ab ab ab a
*HyS0019.1653207 D2.15 a a ab ab a a a ab a a ab ab ab a ab ab a a ab a ab a ab a ab a ab ab ab a a a a a a a a a a a a a a ab ab a a ab a ab ab a a ab ab ab ab ab a ab ab a ab a a ab ab a ab a a ab ab a ab a ab a ab a ab a a ab a ab ab ab ab a
*HyS0019.1658661 D2.15 a a ab ab a a a ab a a ab ab ab a ab ab a a ab a ab a ab a ab a ab ab ab a a a a a a a a a a a a a a ab ab a a ab a ab ab a a ab ab ab ab ab a ab ab a ab a a ab ab a ab a a ab ab a ab a ab a ab a ab a a ab a ab ab ab ab a
*HyS0019.1663822 D2.15 a a ab ab a a a ab a a ab ab ab a ab ab a a ab a ab a ab a ab a ab ab ab a a a a a a a a a a a a a a ab ab a a ab a ab ab a a ab ab ab ab ab a ab ab a ab a a ab ab a ab a a ab ab a ab a ab a ab a ab a a ab a ab ab ab ab a
*HyS0019.1669099 D2.15 ab ab a a ab ab ab a ab ab a a a ab a a ab ab a ab a ab a ab a ab a a a ab ab ab ab ab ab ab ab ab ab ab ab ab ab a a ab ab a ab a a ab ab a a a a a ab a a ab a ab ab a a ab a ab ab a a ab a ab a ab a ab a ab ab a ab a a a a ab
*HyS0019.1674292 D2.15 ab ab a a ab ab ab a ab ab a a a ab a a ab ab a ab a ab a ab a ab a a a ab ab ab ab ab ab ab ab ab ab ab ab ab ab a a ab ab a ab a a ab ab a a a a a ab a a ab a ab ab a a ab a ab ab a a ab a ab a ab a ab a ab ab a ab a a a a ab
*HyS0019.1681409 D2.15 ab ab a a ab ab ab a ab ab a a a ab a a ab ab a ab a ab a ab a ab a a a ab ab ab ab ab ab ab ab ab ab ab ab ab ab a a ab ab a ab a a ab ab a a a a a ab a a ab a ab ab a a ab a ab ab a a ab a ab a ab a ab a ab ab a ab a a a a ab
*HyS0019.1686824 D2.15 a a ab ab a a a ab a a ab ab ab a ab ab a a ab a ab a ab a ab a ab ab ab a a a a a a a a a a a a a a ab ab a a ab a ab ab a a ab ab ab ab ab a ab ab a ab a a ab ab a ab a a ab ab a ab a ab a ab a ab a a ab a ab ab ab ab a
*HyS0019.1696607 D2.15 a a ab ab a a a ab a a ab ab ab a ab ab a a ab a ab a ab a ab a ab ab ab a a a a a a a a a a a a a a ab ab a a ab a ab ab a a ab ab ab ab ab a ab ab a ab a a ab ab a ab a a ab ab a ab a ab a ab a ab a a ab a ab ab ab ab a
*HyS0019.1702681 D2.15 a a ab ab a a a ab a a ab ab ab a ab ab a a ab a ab a ab a ab a ab ab ab a a a a a a a a a a a a a a ab ab a a ab a ab ab a a ab ab ab ab ab a ab ab a ab a a ab ab a ab a a ab ab a ab a ab a ab a ab a a ab a ab ab ab ab a
*HyS0019.1709174 D2.15 ab ab a a ab ab ab a ab ab a a a ab a a ab ab a ab a ab a ab a ab a a a ab ab ab ab ab ab ab ab ab ab ab ab ab ab a a ab ab a ab a a ab ab a a a a a ab a a ab a ab ab a a ab a ab ab a a ab a ab a ab a ab a ab ab a ab a a a a ab
*HyS0019.1714643 D2.15 ab ab a a ab ab ab a ab ab a a a ab a a ab ab a ab a ab a ab a ab a a a ab ab ab ab ab ab ab ab ab ab ab ab ab ab a a ab ab a ab a a ab ab a a a a a ab a a ab a ab ab a a ab a ab ab a a ab a ab a ab a ab a ab ab a ab a a a a ab
*HyS0019.1721671 D2.15 ab ab a a ab ab ab a ab ab a a a ab a a ab ab a ab a ab a ab a ab a a a ab ab ab ab ab ab ab ab ab ab ab ab ab ab a a ab ab a ab a a ab ab a a a a a ab a a ab a ab ab a a ab a ab ab a a ab a ab a ab a ab a ab ab a ab a a a a ab
*HyS0019.1726705 D2.15 a a ab ab a a a ab a a ab ab ab a ab ab a a ab a ab a ab a ab a ab ab ab a a a a a a a a a a a a a a ab ab a a ab a ab ab a a ab ab ab ab ab a ab ab a ab a a ab ab a ab a a ab ab a ab a ab a ab a ab a a ab a ab ab ab ab a
*HyS0019.1731855 D2.15 ab ab a a ab ab ab a ab ab a a a ab a a ab ab a ab a ab a ab a ab a a a ab ab ab ab ab ab ab ab ab ab ab ab ab ab a a ab ab a ab a a ab ab a a a a a ab a a ab a ab ab a a ab a ab ab a a ab a ab a ab a ab a ab ab a ab a a a a ab
*HyS0019.1737332 D2.15 a a ab ab a a a ab a a ab ab ab a ab ab a a ab a ab a ab a ab a ab ab ab a a a a a a a a a a a a a a ab ab a a ab a ab ab a a ab ab ab ab ab a ab ab a ab a a ab ab a ab a a ab ab a ab a ab a ab a ab a a ab a ab ab ab ab a
*HyS0019.1748257 D2.15 a a ab ab a a a ab a a ab ab ab a ab ab a a ab a ab a ab a ab a ab ab ab a a a a a a a a a a a a a a ab ab a a ab a ab ab a a ab ab ab ab ab a ab ab a ab a a ab ab a ab a a ab ab a ab a ab a ab a ab a a ab a ab ab ab ab a
*HyS0019.1756338 D2.15 a a ab ab a a a ab a a ab ab ab a ab ab a a ab a ab a ab a ab a ab ab ab a a a a a a a a a a a a a a ab ab a a ab a ab ab a a ab ab ab ab ab a ab ab a ab a a ab ab a ab a a ab ab a ab a ab a ab a ab a a ab a ab ab ab ab a
*HyS0019.1762842 D2.15 ab ab a a ab ab ab a ab ab a a a ab a a ab ab a ab a ab a ab a ab a a a ab ab ab ab ab ab ab ab ab ab ab ab ab ab a a ab ab a ab a a ab ab a a a a a ab a a ab a ab ab a a ab a ab ab a a ab a ab a ab a ab a ab ab a ab a a a a ab
*HyS0019.1768777 D2.15 a a ab ab a a a ab a a ab ab ab a ab ab a a ab a ab a ab a ab a ab ab ab a a a a a a a a a a a a a a ab ab a a ab a ab ab a a ab ab ab ab ab a ab ab a ab a a ab ab a ab a a ab ab a ab a ab a ab a ab a a ab a ab ab ab ab a
*HyS0019.1773947 D2.15 a a ab ab a a a ab a a ab ab ab a ab ab a a ab a ab a ab a ab a ab ab ab a a a a a a a a a a a a a a ab ab a a ab a ab ab a a ab ab ab ab ab a ab ab a ab a a ab ab a ab a a ab ab a ab a ab a ab a ab a a ab a ab ab ab ab a
*HyS0019.1779421 D2.15 ab ab a a ab ab ab a ab ab a a a ab a a ab ab a ab a ab a ab a ab a a a ab ab ab ab ab ab ab ab ab ab ab ab ab ab a a ab ab a ab a a ab ab a a a a a ab a a ab a ab ab a a ab a ab ab a a ab a ab a ab a ab a ab ab a ab a a a a ab
*HyS0019.1784699 D2.15 ab ab a a ab ab ab a ab ab a a a ab a a ab ab a ab a ab a ab a ab a a a ab ab ab ab ab ab ab ab ab ab ab ab ab ab a a ab ab a ab a a ab ab a a a a a ab a a ab a ab ab a a ab a ab ab a a ab a ab a ab a ab a ab ab a ab a a a a ab
*HyS0019.1789983 D2.15 ab ab a a ab ab ab a ab ab a a a ab a a ab ab a ab a ab a ab a ab a a a ab ab ab ab ab ab ab ab ab ab ab ab ab ab a a ab ab a ab a a ab ab a a a a a ab a a ab a ab ab a a ab a ab ab a a ab a ab a ab a ab a ab ab a ab a a a a ab
*HyS0019.1795098 D2.15 a a ab ab a a a ab a a ab ab ab a ab ab a a ab a ab a ab a ab a ab ab ab a a a a a a a a a a a a a a ab ab a a ab a ab ab a a ab ab ab ab ab a ab ab a ab a a ab ab a ab a a ab ab a ab a ab a ab a ab a a ab a ab ab ab ab a
*HyS0019.1801220 D2.15 a a ab ab a a a ab a a ab ab ab a ab ab a a ab a ab a ab a ab a ab ab ab a a a a a a a a a a a a a a ab ab a a ab a ab ab a a ab ab ab ab ab a ab ab a ab a a ab ab a ab a a ab ab a ab a ab a ab a ab a a ab a ab ab ab ab a
*HyS0019.1806683 D2.15 a a ab ab a a a ab a a ab ab ab a ab ab a a ab a ab a ab a ab a ab ab ab a a a a a a a a a a a a a a ab ab a a ab a ab ab a a ab ab ab ab ab a ab ab a ab a a ab ab a ab a a ab ab a ab a ab a ab a ab a a ab a ab ab ab ab a
*HyS0019.1815884 D2.15 a a ab ab a a a ab a a ab ab ab a ab ab a a ab a ab a ab a ab a ab ab ab a a a a a a a a a a a a a a ab ab a a ab a ab ab a a ab ab ab ab ab a ab ab a ab a a ab ab a ab a a ab ab a ab a ab a ab a ab a a ab a ab ab ab ab a
*HyS0019.1821818 D2.15 ab ab a a ab ab ab a ab ab a a a ab a a ab ab a ab a ab a ab a ab a a a ab ab ab ab ab ab ab ab ab ab ab ab ab ab a a ab ab a ab a a ab ab a a a a a ab a a ab a ab ab a a ab a ab ab a a ab a ab a ab a ab a ab ab a ab a a a a ab
*HyS0019.1827966 D2.15 ab ab a a ab ab ab a ab ab a a a ab a a ab ab a ab a ab a ab a ab a a a ab ab ab ab ab ab ab ab ab ab ab ab ab ab a a ab ab a ab a a ab ab a a a a a ab a a ab a ab ab a a ab a ab ab a a ab a ab a ab a ab a ab ab a ab a a a a ab
*HyS0019.1834749 D2.15 ab ab a a ab ab ab a ab ab a a a ab a a ab ab a ab a ab a ab a ab a a a ab ab ab ab ab ab ab ab ab ab ab ab ab ab a a ab ab a ab a a ab ab a a a a a ab a a ab a ab ab a a ab a ab ab a a ab a ab a ab a ab a ab ab a ab a a a a ab
*HyS0019.1844600 D2.15 ab ab a a ab ab ab a ab ab a a a ab a a ab ab a ab a ab a ab a ab a a a ab ab ab ab ab ab ab ab ab ab ab ab ab ab a a ab ab a ab a a ab ab a a a a a ab a a ab a ab ab a a ab a ab ab a a ab a ab a ab a ab a ab ab a ab a a a a ab
*HyS0019.1850235 D2.15 a a ab ab a a a ab a a ab ab ab a ab ab a a ab a ab a ab a ab a ab ab ab a a a a a a a a a a a a a a ab ab a a ab a ab ab a a ab ab ab ab ab a ab ab a ab a a ab ab a ab a a ab ab a ab a ab a ab a ab a a ab a ab ab ab ab a
*HyS0019.1855372 D2.15 a a ab ab a a a ab a a ab ab ab a ab ab a a ab a ab a ab a ab a ab ab ab a a a a a a a a a a a a a a ab ab a a ab a ab ab a a ab ab ab ab ab a ab ab a ab a a ab ab a ab a a ab ab a ab a ab a ab a ab a a ab a ab ab ab ab a
*HyS0019.1868654 D2.15 ab ab a a ab ab ab a ab ab a a a ab a a ab ab a ab a ab a ab a ab a a a ab ab ab ab ab ab ab ab ab ab ab ab ab ab a a ab ab a ab a a ab ab a a a a a ab a a ab a ab ab a a ab a ab ab a a ab a ab a ab a ab a ab ab a ab a a a a ab
*HyS0019.1877773 D2.15 a a ab ab a a a ab a a ab ab ab a ab ab a a ab a ab a ab a ab a ab ab ab a a a a a a a a a a a a a a ab ab a a ab a ab ab a a ab ab ab ab ab a ab ab a ab a a ab ab a ab a a ab ab a ab a ab a ab a ab a a ab a ab ab ab ab a
*HyS0019.1883011 D2.15 a a ab ab a a a ab a a ab ab ab a ab ab a a ab a ab a ab a ab a ab ab ab a a a a a a a a a a a a a a ab ab a a ab a ab ab a a ab ab ab ab ab a ab ab a ab a a ab ab a ab a a ab ab a ab a ab a ab a ab a a ab a ab ab ab ab a
*HyS0019.1888218 D2.15 a a ab ab a a a ab a a ab ab ab a ab ab a a ab a ab a ab a ab a ab ab ab a a a a a a a a a a a a a a ab ab a a ab a ab ab a a ab ab ab ab ab a ab ab a ab a a ab ab a ab a a ab ab a ab a ab a ab a ab a a ab a ab ab ab ab a
*HyS0019.1899060 D2.15 ab ab a a ab ab ab a ab ab a a a ab a a ab ab a ab a ab a ab a ab a a a ab ab ab ab ab ab ab ab ab ab ab ab ab ab a a ab ab a ab a a ab ab a a a a a ab a a ab a ab ab a a ab a ab ab a a ab a ab a ab a ab a ab ab a ab a a a a ab
*HyS0019.1908578 D2.15 a a ab ab a a a ab a a ab ab ab a ab ab a a ab a ab a ab a ab a ab ab ab a a a a a a a a a a a a a a ab ab a a ab a ab ab a a ab ab ab ab ab a ab ab a ab a a ab ab a ab a a ab ab a ab a ab a ab a ab a a ab a ab ab ab ab a
*HyS0019.1913888 D2.15 ab ab a a ab ab ab a ab ab a a a ab a a ab ab a ab a ab a ab a ab a a a ab ab ab ab ab ab ab ab ab ab ab ab ab ab a a ab ab a ab a a ab ab a a a a a ab a a ab a ab ab a a ab a ab ab a a ab a ab a ab a ab a ab ab a ab a a a a ab
*HyS0019.1919863 D2.15 ab ab a a ab ab ab a ab ab a a a ab a a ab ab a ab a ab a ab a ab a a a ab ab ab ab ab ab ab ab ab ab ab ab ab ab a a ab ab a ab a a ab ab a a a a a ab a a ab a ab ab a a ab a ab ab a a ab a ab a ab a ab a ab ab a ab a a a a ab
*HyS0019.1949027 D2.15 ab ab a a ab ab ab a ab ab a a a ab a a ab ab a ab a ab a ab a ab a a a ab ab ab ab ab ab ab ab ab ab ab ab ab ab a a ab ab a ab a a ab ab a a a a a ab a a ab a ab ab a a ab a ab ab a a ab a ab a ab a ab a ab ab a ab a a a a ab
*HyS0019.1958231 D2.15 ab ab a a ab ab ab a ab ab a a a ab a a ab ab a ab a ab a ab a ab a a a ab ab ab ab ab ab ab ab ab ab ab ab ab ab a a ab ab a ab a a ab ab a a a a a ab a a ab a ab ab a a ab a ab ab a a ab a ab a ab a ab a ab ab a ab a a a a ab
*HyS0019.1963533 D2.15 a a ab ab a a a ab a a ab ab ab a ab ab a a ab a ab a ab a ab a ab ab ab a a a a a a a a a a a a a a ab ab a a ab a ab ab a a ab ab ab ab ab a ab ab a ab a a ab ab a ab a a ab ab a ab a ab a ab a ab a a ab a ab ab ab ab a
*HyS0019.1968534 D2.15 a a ab ab a a a ab a a ab ab ab a ab ab a a ab a ab a ab a ab a ab ab ab a a a a a a a a a a a a a a ab ab a a ab a ab ab a a ab ab ab ab ab a ab ab a ab a a ab ab a ab a a ab ab a ab a ab a ab a ab a a ab a ab ab ab ab a
*HyS0019.1973715 D2.15 a a ab ab a a a ab a a ab ab ab a ab ab a a ab a ab a ab a ab a ab ab ab a a a a a a a a a a a a a a ab ab a a ab a ab ab a a ab ab ab ab ab a ab ab a ab a a ab ab a ab a a ab ab a ab a ab a ab a ab a a ab a ab ab ab ab a
*HyS0019.1979552 D2.15 a a ab ab a a a ab a a ab ab ab a ab ab a a ab a ab a ab a ab a ab ab ab a a a a a a a a a a a a a a ab ab a a ab a ab ab a a ab ab ab ab ab a ab ab a ab a a ab ab a ab a a ab ab a ab a ab a ab a ab a a ab a ab ab ab ab a
*HyS0019.1990323 D2.15 a a ab ab a a a ab a a ab ab ab a ab ab a a ab a ab a ab a ab a ab ab ab a a a a a a a a a a a a a a ab ab a a ab a ab ab a a ab ab ab ab ab a ab ab a ab a a ab ab a ab a a ab ab a ab a ab a ab a ab a a ab a ab ab ab ab a
*HyS0019.2001837 D2.15 a a ab ab a a a ab a a ab ab ab a ab ab a a ab a ab a ab a ab a ab ab ab a a a a a a a a a a a a a a ab ab a a ab a ab ab a a ab ab ab ab ab a ab ab a ab a a ab a a ab a a ab ab a ab a ab a ab a ab a a ab a ab ab ab ab a
*HyS0019.2007410 D2.15 ab ab a a ab ab ab a ab ab a a a ab a a ab ab a ab a ab a ab a ab a a a ab ab ab ab ab ab ab ab ab ab ab ab ab ab a a ab ab a ab a a ab ab a a a a a ab a a ab a ab ab a ab ab a ab ab a a ab a ab a ab a ab a ab ab a ab a a a a ab
*HyS0019.2012961 D2.15 a a ab ab a a a ab a a ab ab ab a ab ab a a ab a ab a ab a ab a ab ab ab a a a a a a a a a a a a a a ab ab a a ab a ab ab a a ab ab ab ab ab a ab ab a ab a a ab a a ab a a ab ab a ab a ab a ab a ab a a ab a ab ab ab ab a
*HyS0019.2019279 D2.15 a a ab ab a a a ab a a ab ab ab a ab ab a a ab a ab a ab a ab a ab ab ab a a a a a a a a a a a a a a ab ab a a ab a ab ab a a ab ab ab ab ab a ab ab a ab a a ab a a ab a a ab ab a ab a ab a ab a ab a a ab a ab ab ab ab a
*HyS0019.2026938 D2.15 a a ab ab a a a ab a a ab ab ab a ab ab a a ab a ab a ab a ab a ab ab ab a a a a a a a a a a a a a a ab ab a a ab a ab ab a a ab ab ab ab ab a ab ab a ab a a ab a a ab a a ab ab a ab a ab a ab a ab a a ab a ab ab ab ab a
*HyS0019.2035028 D2.15 a a ab ab a a a ab a a ab ab ab a ab ab a a ab a ab a ab a ab a ab ab ab a a a a a a a a a a a a a a ab ab a a ab a ab ab a a ab ab ab ab ab a ab ab a ab a a ab a a ab a a ab ab a ab a ab a ab a ab a a ab a ab ab ab ab a
*HyS0019.2040167 D2.15 a a ab ab a a a ab a a ab ab ab a ab ab a a ab a ab a ab a ab a ab ab ab a a a a a a a a a a a a a a ab ab a a ab a ab ab a a ab ab ab ab ab a ab ab a ab a a ab a a ab a a ab ab a ab a ab a ab a ab a a ab a ab ab ab ab a
*HyS0019.2047768 D2.15 a a ab ab a a a ab a a ab ab ab a ab ab a a ab a ab a ab a ab a ab ab ab a a a a a a a a a a a a a a ab ab a a ab a ab ab a a ab ab ab ab ab a ab ab a ab a a ab a a ab a a ab ab a ab a ab a ab a ab a a ab a ab ab ab ab a
*HyS0019.2052960 D2.15 a a ab ab a a a ab a a ab ab ab a ab ab a a ab a ab a ab a ab a ab ab ab a a a a a a a a a a a a a a ab ab a a ab a ab ab a a ab ab ab ab ab a ab ab a ab a a ab a a ab a a ab ab a ab a ab a ab a ab a a ab a ab - ab ab a
*HyS0019.2068306 D2.15 a a ab ab a a a ab a a ab ab ab a ab ab a a ab a ab a ab a ab a ab ab ab a a a a a a a a a a a a a a ab ab a a ab a ab ab a a ab ab ab ab ab a ab ab a ab a a ab a a ab a a ab ab a ab a ab a ab a ab a a ab a ab ab ab ab a
*HyS0019.2073367 D2.15 a a ab ab a a a ab a a ab ab ab a ab ab a a ab a ab a ab a ab a ab ab ab a a a a a a a a a a a a a a ab ab a a ab a ab ab a a ab ab ab ab ab a ab ab a ab a a ab a a ab a a ab ab a ab a ab a ab a ab a a ab a ab ab ab ab a
*HyS0019.2078670 D2.15 a a ab ab a a a ab a a ab ab ab a ab ab a a ab a ab a ab a ab a ab ab ab a a a a a a a a a a a a a a ab ab a a ab a ab ab a a ab ab ab ab ab a ab ab a ab a a ab a a ab a a ab ab a ab a ab a ab a ab a a ab a ab ab ab ab a
*HyS0019.2085127 D2.15 a a ab ab a a a ab a a ab ab ab a ab ab a a ab a ab a ab a ab a ab ab ab a a a a a a a a a a a a a a ab ab a a ab a ab ab a a ab ab ab ab ab a ab ab a ab a a ab a a ab a a ab ab a ab a ab a ab a ab a a ab a ab ab ab ab a
*HyS0019.2096445 D2.15 a a ab ab a a a ab a a ab ab ab a ab ab a a ab a ab a ab a ab a ab ab ab a a a a a a a a a a a a a a ab ab a a ab a ab ab a a ab ab ab ab ab a ab ab a ab a a ab a a ab a a ab ab a ab a ab a ab a ab a a ab a ab ab ab ab a
*HyS0019.2102271 D2.15 a a ab ab a a a ab a a ab ab ab a ab ab a a ab a ab a ab a ab a ab ab ab a a a a a a a a a a a a a a ab ab a a ab a ab ab a a ab ab ab ab ab a ab ab a ab a a ab a a ab a a ab ab a ab a ab a ab a ab a a ab a ab ab ab ab a
*HyS0019.2130555 D2.15 a a ab ab a a a ab a a ab ab ab a ab ab a a ab a ab a ab a ab a ab ab ab a a a a a a a a a a a a a a ab ab a a ab a ab ab a a ab ab ab ab ab a ab ab a ab a a ab a a ab a a ab ab a ab a ab a ab a ab a a ab a ab ab ab ab a
*HyS0019.2138488 D2.15 a a ab ab a a a ab a a ab ab ab a ab ab a a ab a ab a ab a ab a ab ab ab a a a a a a a a a a a a a a ab ab a a ab a ab ab a a ab ab ab ab ab a ab ab a ab a a ab a a ab a a ab ab a ab a ab a ab a ab a a ab a ab ab ab ab a
*HyS0019.2144339 D2.15 a a ab ab a a a ab a a ab ab ab a ab ab a a ab a ab a ab a ab a ab ab ab a a a a a a a a a a a a a a ab ab a a ab a ab ab a a ab ab ab ab ab a ab ab a ab a a ab a a ab a a ab ab a ab a ab a ab a ab a a ab a ab ab ab ab a
*HyS0019.2149554 D2.15 a a ab ab a a a ab a a ab ab ab a ab ab a a ab a ab a ab a ab a ab ab ab a a a a a a a a a a a a a a ab ab a a ab a ab ab a a ab ab ab ab ab a ab ab a ab a a ab a a ab a a ab ab a ab a ab a ab a ab a a ab a ab ab ab ab a
*HyS0019.2154834 D2.15 a a ab ab a a a ab a a ab ab ab a ab ab a a ab a ab a ab a ab a ab ab ab a a a a a a a a a a a a a a ab ab a a ab a ab ab a a ab ab ab ab ab a ab ab a ab a a ab a a ab a a ab ab a ab a ab a ab a ab a a ab a ab ab ab ab a
*HyS0019.2161004 D2.15 a a ab ab a a a ab a a ab ab ab a ab ab a a ab a ab a ab a ab a ab ab ab a a a a a a a a a a a a a a ab ab a a ab a ab ab a a ab ab ab ab ab a ab ab a ab a a ab a a ab a a ab ab a ab a ab a ab a ab a a ab a ab ab ab ab a
*HyS0019.2166095 D2.15 a a ab ab a a a ab a a ab ab ab a ab ab a a ab a ab a ab a ab a ab ab ab a a a a a a a a a a a a a a ab ab a a ab a ab ab a a ab ab ab ab ab a ab ab a ab a a ab a a ab a a ab ab a ab a ab a ab a ab a a ab a ab ab ab ab a
*HyS0019.2176294 D2.15 a a ab ab a a a ab a a ab ab ab a ab ab a a ab a ab a ab a ab a ab ab ab a a a a a a a a a a a a a a ab ab a a ab a ab ab a a ab ab ab ab ab a ab ab a ab a a ab a a ab a a ab ab a ab a ab a ab a ab a a ab a ab ab ab ab a
*HyS0019.2186935 D2.15 a a ab ab a a a ab a a ab ab ab a ab ab a a ab a ab a ab a ab a ab ab ab a a a a a a a a a a a a a a ab ab a a ab a ab ab a a ab ab ab ab ab a ab ab a ab a a ab a a ab a a ab ab a ab a ab a ab a ab a a ab a ab ab ab ab a
*HyS0019.2192977 D2.15 a a ab ab a a a ab a a ab ab ab a ab ab a a ab a ab a ab a ab a ab ab ab a a a a a a a a a a a a a a ab ab a a ab a ab ab a a ab ab ab ab ab a ab ab a ab a a ab a a ab a a ab ab a ab a ab a ab a ab a a ab a ab ab ab ab a
*HyS0019.2198573 D2.15 a a ab ab a a a ab a a ab ab ab a ab ab a a ab a ab a ab a ab a ab ab ab a a a a a a a a a a a a a a ab ab a a ab a ab ab a a ab ab ab ab ab a ab ab a ab a a ab a a ab a a ab ab a ab a ab a ab a ab a a ab a ab ab ab ab a
*HyS0019.2203800 D2.15 a a ab ab a a a ab a a ab ab ab a ab ab a a ab a ab a ab a ab a ab ab ab a a a a a a a a a a a a a a ab ab a a ab a ab ab a a ab ab ab ab ab a ab ab a ab a a ab a a ab a a ab ab a ab a ab a ab a ab a a ab a ab ab ab ab a
*HyS0019.2208819 D2.15 a a ab ab a a a ab a a ab ab ab a ab ab a a ab a ab a ab a ab a ab ab ab a a a a a a a a a a a a a a ab ab a a ab a ab ab a a ab ab ab ab ab a ab ab a ab a a ab a a ab a a ab ab a ab a ab a ab a ab a a ab a ab ab ab ab a
*HyS0019.2214794 D2.15 a a ab ab a a a ab a a ab ab ab a ab ab a a ab a ab a ab a ab a ab ab ab a a a a a a a a a a a a a a ab ab a a ab a ab ab a a ab ab ab ab ab a ab ab a ab a a ab a a ab a a ab ab a ab a ab a ab a ab a a ab a ab ab ab ab a
*HyS0019.2220408 D2.15 a a ab ab a a a ab a a ab ab ab a ab ab a a ab a ab a ab a ab a ab ab ab a a a a a a a a a a a a a a ab ab a a ab a ab ab a a ab ab ab ab ab a ab ab a ab a a ab a a ab a a ab ab a ab a ab a ab a ab a a ab a ab ab ab ab a
*HyS0019.2250911 D2.15 a a ab ab a a a ab a a ab ab ab a ab ab a a ab a ab a ab a ab a ab ab ab a a a a a a a a a a a a a a ab ab a a ab a ab ab a a ab ab ab ab ab a ab ab a ab a a ab a a ab a a ab ab a ab a ab a ab a ab a a ab a ab ab ab ab a
*HyS0019.2266007 D2.15 a a ab ab a a a ab a a ab ab ab a ab ab a a ab a ab a ab a ab a ab ab ab a a a a a a a a a a a a a a ab ab a a ab a ab ab a a ab ab ab ab ab a ab ab a ab a a ab a a ab a a ab ab a ab a ab a ab a ab a a ab a ab ab ab ab a
*HyS0019.2271023 D2.15 a a ab ab a a a ab a a ab ab ab a ab ab a a ab a ab a ab a ab a ab ab ab a a a a a a a a a a a a a a ab ab a a ab a ab ab a a ab ab ab ab ab a ab ab a ab a a ab a a ab a a ab ab a ab a ab a ab a ab a a ab a ab ab ab ab a
*HyS0019.2276110 D2.15 a a ab ab a a a ab a a ab ab ab a ab ab a a ab a ab a ab a ab a ab ab ab a a a a a a a a a a a a a a ab ab a a ab a ab ab a a ab ab ab ab ab a ab ab a ab a a ab a a ab a a ab ab a ab a ab a ab a ab a a ab a ab ab ab ab a
*HyS0019.2281795 D2.15 a a ab ab a a a ab a a ab ab ab a ab ab a a ab a ab a ab a ab a ab ab ab a a a a a a a a a a a a a a ab ab a a ab a ab ab a a ab ab ab ab ab a ab ab a ab a a ab a a ab a a ab ab a ab a ab a ab a ab a a ab a ab ab ab ab a
*HyS0019.2287291 D2.15 a a ab ab a a a ab a a ab ab ab a ab ab a a ab a ab a ab a ab a ab ab ab a a a a a a a a a a a a a a ab ab a a ab a ab ab a a ab ab ab ab ab a ab ab a ab a a ab a a ab a a ab ab a ab a ab a ab a ab a a ab a ab ab ab ab a
*HyS0019.2292444 D2.15 a a ab ab a a a ab a a ab ab ab a ab ab a a ab a ab a ab a ab a ab ab ab a a a a a a a a a a a a a a ab ab a a ab a ab ab a a ab ab ab ab ab a ab ab a ab a a ab a a ab a a ab ab a ab a ab a ab a ab a a ab a ab ab ab ab a
*HyS0019.2297496 D2.15 a a ab ab a a a ab a a ab ab ab a ab ab a a ab a ab a ab a ab a ab ab ab a a a a a a a a a a a a a a ab ab a a ab a ab ab a a ab ab ab ab ab a ab ab a ab a a ab a a ab a a ab ab a ab a ab a ab a ab a a ab a ab ab ab ab a
*HyS0019.2302643 D2.15 a a ab ab a a a ab a a ab ab ab a ab ab a a ab a ab a ab a ab a ab ab ab a a a a a a a a a a a a a a ab ab a a ab a ab ab a a ab ab ab ab ab a ab ab a ab a a ab a a ab a a ab ab a ab a ab a ab a ab a a ab a ab ab ab ab a
*HyS0019.2334507 D2.15 a a ab ab a a a ab a a ab ab ab a ab ab a a ab a ab a ab a ab a ab ab ab a a a a a a a a a a a a a a ab ab a a ab a ab ab a a ab ab ab ab ab a ab ab a ab a a ab a a ab a a ab ab a ab a ab a ab a ab a a ab a ab ab ab ab a
*HyS0019.2343543 D2.15 a a ab ab a a a ab a a ab ab ab a ab ab a a ab a ab a ab a ab a ab ab ab a a a a a a a a a a a a a a ab ab a a ab a ab ab a a ab ab ab ab ab a ab ab a ab a a ab a a ab a a ab ab a ab a ab a ab a ab a a ab a ab ab ab ab a
*HyS0019.2349840 D2.15 a a ab ab a a a ab a a ab ab ab a ab ab a a ab a ab a ab a ab a ab ab ab a a a a a a a a a a a a a a ab ab a a ab a ab ab a a ab ab ab ab ab a ab ab a ab a a ab a a ab a a ab ab a ab a ab a ab a ab a a ab a ab ab ab ab a
*HyS0019.2356192 D2.15 a a ab ab a a a ab a a ab ab ab a ab ab a a ab a ab a ab a ab a ab ab ab a a a a a a a a a a a a a a ab ab a a ab a ab ab a a ab ab ab ab ab a ab ab a ab a a ab a a ab a a ab ab a ab a ab a ab a ab a a ab a ab ab ab ab a
*HyS0019.2361221 D2.15 a a ab ab a a a ab a a ab ab ab a ab ab a a ab a ab a ab a ab a ab ab ab a a a a a a a a a a a a a a ab ab a a ab a ab ab a a ab ab ab ab ab a ab ab a ab a a ab a a ab a a ab ab a ab a ab a ab a ab a a ab a ab ab ab ab a
*HyS0019.2369622 D2.15 a a ab ab a a a ab a a ab ab ab a ab ab a a ab a ab a ab a ab a ab ab ab a a a a a a a a a a a a a a ab ab a a ab a ab ab a a ab ab ab ab ab a ab ab a ab a a ab a a ab a a ab ab a ab a ab a ab a ab a a ab a ab ab ab ab a
*HyS0019.2376015 D2.15 a a ab ab a a a ab a a ab ab ab a ab ab a a ab a ab a ab a ab a ab ab ab a a a a a a a a a a a a a a ab ab a a ab a ab ab a a ab ab ab ab ab a ab ab a ab a a ab a a ab a a ab ab a ab a ab a ab a ab a a ab a ab ab ab ab a
*HyS0019.2383928 D2.15 a a ab ab a a a ab a a ab ab ab a ab ab a a ab a ab a ab a ab a ab ab ab a a a a a a a a a a a a a a ab ab a a ab a ab ab a a ab ab ab ab ab a ab ab a ab a a ab a a ab a a ab ab a ab a ab a ab a ab a a ab a ab ab ab ab a
*HyS0019.2389157 D2.15 a a ab ab a a a ab a a ab ab ab a ab ab a a ab a ab a ab a ab a ab ab ab a a a a a a a a a a a a a a ab ab a a ab a ab ab a a ab ab ab ab ab a ab ab a ab a a ab a a ab a a ab ab a ab a ab a ab a ab a a ab a ab ab ab ab a
*HyS0019.2394283 D2.15 a a ab ab a a a ab a a ab ab ab a ab ab a a ab a ab a ab a ab a ab ab ab a a a a a a a a a a a a a a ab ab a a ab a ab ab a a ab ab ab ab ab a ab ab a ab a a ab a a ab a a ab ab a ab a ab a ab a ab a a ab a ab ab ab ab a
*HyS0019.2399374 D2.15 a a ab ab a a a ab a a ab ab ab a ab ab a a ab a ab a ab a ab a ab ab ab a a a a a a a a a a a a a a ab ab a a ab a ab ab a a ab ab ab ab ab a ab ab a ab a a ab a a ab a a ab ab a ab a ab a ab a ab a a ab a ab ab ab ab a
*HyS0019.2408715 D2.15 a a ab ab a a a ab a a ab ab ab a ab ab a a ab a ab a ab a ab a ab ab ab a a a a a a a a a a a a a a ab ab a a ab a ab ab a a ab ab ab ab ab a ab ab a ab a a ab a a ab a a ab ab a ab a ab a ab a ab a a ab a ab ab ab ab a
*HyS0019.2415776 D2.15 a a ab ab a a a ab a a ab ab ab a ab ab a a ab a ab a ab a ab a ab ab ab a a a a a a a a a a a a a a ab ab a a ab a ab ab a a ab ab ab ab ab a ab ab a ab a a ab a a ab a a ab ab a ab a ab a ab a ab a a ab a ab ab ab ab a
*HyS0019.2426546 D2.15 a a ab ab a a a ab a a ab ab ab a ab ab a a ab a ab a ab a ab a ab ab ab a a a a a a a a a a a a a a ab ab a a ab a ab ab a a ab ab ab ab ab a ab ab a ab a a ab a a ab a a ab ab a ab a ab a ab a ab a a ab a ab ab ab ab a
*HyS0019.2437929 D2.15 a a ab ab a a a ab a a ab ab ab a ab ab a a ab a ab a ab a ab a ab ab ab a a a a a a a a a a a a a a ab ab a a ab a ab ab a a ab ab ab ab ab a ab ab a ab a a ab a a ab a a ab ab a ab a ab a ab a ab a a ab a ab ab ab ab a
*HyS0019.2454123 D2.15 a a ab ab a a a ab a a ab ab ab a ab ab a a ab a ab a ab a ab a ab ab ab a a a a a a a a a a a a a a ab ab a a ab a ab ab a a ab ab ab ab ab a ab ab a ab a a ab a a ab a a ab ab a ab a ab a ab a ab a a ab a ab ab ab ab a
*HyS0019.2459888 D2.15 a a ab ab a a a ab a a ab ab ab a ab ab a a ab a ab a ab a ab a ab ab ab a a a a a a a a a a a a a a ab ab a a ab a ab ab a a ab ab ab ab ab a ab ab a ab a a ab a a ab a a ab ab a ab a ab a ab a ab a a ab a ab ab ab ab a
*HyS0019.2467388 D2.15 a a ab ab a a a ab a a ab ab ab a ab ab a a ab a ab a ab a ab a ab ab ab a a a a a a a a a a a a a a ab ab a a ab a ab ab a a ab ab ab ab ab a ab ab a ab a a ab a a ab a a ab ab a ab a ab a ab a ab a a ab a ab ab ab ab a
*HyS0019.2477312 D2.15 a a ab ab a a a ab a a ab ab ab a ab ab a a ab a ab a ab a ab a ab ab ab a a a a a a a a a a a a a a ab ab a a ab a ab ab a a ab ab ab ab ab a ab ab a ab a a ab a a ab a a ab ab a ab a ab a ab a ab a a ab a ab ab ab ab a
*HyS0019.2482954 D2.15 a a ab ab a a a ab a a ab ab ab a ab ab a a ab a ab a ab a ab a ab ab ab a a a a a a a a a a a a a a ab ab a a ab a ab ab a a ab ab ab ab ab a ab ab a ab a a ab a a ab a a ab ab a ab a ab a ab a ab a a ab a ab ab ab ab a
*HyS0019.2488096 D2.15 a a ab ab a a a ab a a ab ab ab a ab ab a a ab a ab a ab a ab a ab ab ab a a a a a a a a a a a a a a ab ab a a ab a ab ab a a ab ab ab ab ab a ab ab a ab a a ab a a ab a a ab ab a ab a ab a ab a ab a a ab a ab ab ab ab a
*HyS0019.2493430 D2.15 a a ab ab a a a ab a a ab ab ab a ab ab a a ab a ab a ab a ab a ab ab ab a a a a a a a a a a a a a a ab ab a a ab a ab ab a a ab ab ab ab ab a ab ab a ab a a ab a a ab a a ab ab a ab a ab a ab a ab a a ab a ab ab ab ab a
*HyS0019.2498430 D2.15 a a ab ab a a a ab a a ab ab ab a ab ab a a ab a ab a ab a ab a ab ab ab a a a a a a a a a a a a a a ab ab a a ab a ab ab a a ab ab ab ab ab a ab ab a ab a a ab a a ab a a ab ab a ab a ab a ab a ab a a ab a ab ab ab ab a
*HyS0019.2503836 D2.15 a a ab ab a a a ab a a ab ab ab a ab ab a a ab a ab a ab a ab a ab ab ab a a a a a a a a a a a a a a ab ab a a ab a ab ab a a ab ab ab ab ab a ab ab a ab a a ab a a ab a a ab ab a ab a ab a ab a ab a a ab a ab ab ab ab a
*HyS0019.2509477 D2.15 a a ab ab a a a ab a a ab ab ab a ab ab a a ab a ab a ab a ab a ab ab ab a a a a a a a a a a a a a a ab ab a a ab a ab ab a a ab ab ab ab ab a ab ab a ab a a ab a a ab a a ab ab a ab a ab a ab a ab a a ab a ab ab ab ab a
*HyS0019.2518510 D2.15 a a ab ab a a a ab a a ab ab ab a ab ab a a ab a ab a ab a ab a ab ab ab a a a a a a a a a a a a a a ab ab a a ab a ab ab a a ab ab ab ab ab a ab ab a ab a a ab a a ab a a ab ab a ab a ab a ab a ab a a ab a ab ab ab ab a
*HyS0019.2581548 D2.15 a a ab ab a a a ab a a ab ab ab a ab ab a a ab a ab a ab a ab a ab ab ab a a a a a a a a a a a a a a ab ab a a ab a ab ab a a ab ab ab ab ab a ab ab a ab a a ab a a ab a a ab ab a ab a ab a ab a ab a a ab a ab ab ab ab a
*HyS0019.2588204 D2.15 a a ab ab a a a ab a a ab ab ab a ab ab a a ab a ab a ab a ab a ab ab ab a a a a a a a a a a a a a a ab ab a a ab a ab ab a a ab ab ab ab ab a ab ab a ab a a ab a a ab a a ab ab a ab a ab a ab a ab a a ab a ab ab ab ab a
*HyS0019.2594234 D2.15 a a ab ab a a a ab a a ab ab ab a ab ab a a ab a ab a ab a ab a ab ab ab a a a a a a a a a a a a a a ab ab a a ab a ab ab a a ab ab ab ab ab a ab ab a ab a a ab a a ab a a ab ab a ab a ab a ab a ab a a ab a ab ab ab ab a
*HyS0019.2600521 D2.15 a a ab ab a a a ab a a ab ab ab a ab ab a a ab a ab a ab a ab a ab ab ab a a a a a a a a a a a a a a ab ab a a ab a ab ab a a ab ab ab ab ab a ab ab a ab a a ab a a ab a a ab ab a ab a ab a ab a ab a a ab a ab ab ab ab a
*HyS0019.2607331 D2.15 a a ab ab a a a ab a a ab ab ab a ab ab a a ab a ab a ab a ab a ab ab ab a a a a a a a a a a a a a a ab ab a a ab a ab ab a a ab ab ab ab ab a ab ab a ab a a ab a a ab a a ab ab a ab a ab a ab a ab a a ab a ab ab ab ab a
*HyS0019.2623974 D2.15 a a ab ab a a a ab a a ab ab ab a ab ab a a ab a ab a ab a ab a ab ab ab a a a a a a a a a a a a a a ab ab a a ab a ab ab a a ab ab ab ab ab a ab ab a ab a a ab a a ab a a ab ab a ab a ab a ab a ab a a ab a ab ab ab ab a
*HyS0019.2663796 D2.15 a a ab ab a a a ab a a ab ab ab a ab ab a a ab a ab a ab a ab a ab ab ab a a a a a a a a a a a a a a ab ab a a ab a ab ab a a ab ab ab ab ab a ab ab a ab a a ab a a ab a a ab ab a ab a ab a ab a ab a a ab a ab ab ab ab a
*HyS0019.2677668 D2.15 a a ab ab a a a ab a a ab ab ab a ab ab a a ab a ab a ab a ab a ab ab ab a a a a a a a a a a a a a a ab ab a a ab a ab ab a a ab ab ab ab ab a ab ab a ab a a ab a a ab a a ab ab a ab a ab a ab a ab a a ab a ab ab ab ab a
*HyS0019.2684637 D2.15 a a ab ab a a a ab a a ab ab ab a ab ab a a ab a ab a ab a ab a ab ab ab a a a a a a a a a a a a a a ab ab a a ab a ab ab a a ab ab ab ab ab a ab ab a ab a a ab a a ab a a ab ab a ab a ab a ab a ab a a ab a ab ab ab ab a
*HyS0019.2692212 D2.15 a a ab ab a a a ab a a ab ab ab a ab ab a a ab a ab a ab a ab a ab ab ab a a a a a a a a a a a a a a ab ab a a ab a ab ab a a ab ab ab ab ab a ab ab a ab a a ab a a ab a a ab ab a ab a ab a ab a ab a a ab a ab ab ab ab a
*HyS0019.2697829 D2.15 a a ab ab a a a ab a a ab ab ab a ab ab a a ab a ab a ab a ab a ab ab ab a a a a a a a a a a a a a a ab ab a a ab a ab ab a a ab ab ab ab ab a ab ab a ab a a ab a a ab a a ab ab a ab a ab a ab a ab a a ab a ab ab ab ab a
*HyS0019.2720922 D2.15 a a ab ab a a a ab a a ab ab ab a ab ab a a ab a ab a ab a ab a ab ab ab a a a a a a a a a a a a a a ab ab a a ab a ab ab a a ab ab ab ab ab a ab ab a ab a a ab a a ab a a ab ab a ab a ab a ab a ab a a ab a ab ab ab ab a
*HyS0019.2730305 D2.15 a a ab ab a a a ab a a ab ab ab a ab ab a a ab a ab a ab a ab a ab ab ab a a a a a a a a a a a a a a ab ab a a ab a ab ab a a ab ab ab ab ab a ab ab a ab a a ab a a ab a a ab ab a ab a ab a ab a ab a a ab a ab ab ab ab a
*HyS0019.2735937 D2.15 a a ab ab a a a ab a a ab ab ab a ab ab a a ab a ab a ab a ab a ab ab ab a a a a a a a a a a a a a a ab ab a a ab a ab ab a a ab ab ab ab ab a ab ab a ab a a ab a a ab a a ab ab a ab a ab a ab a ab a a ab a ab ab ab ab a
*HyS0019.2742638 D2.15 a a ab ab a a a ab a a ab ab ab a ab ab a a ab a ab a ab a ab a ab ab ab a a a a a a a a a a a a a a ab ab a a ab a ab ab a a ab ab ab ab ab a ab ab a ab a a ab a a ab a a ab ab a ab a ab a ab a ab a a ab a ab ab ab ab a
*HyS0019.2747969 D2.15 a a ab ab a a a ab a a ab ab ab a ab ab a a ab a ab a ab a ab a ab ab ab a a a a a a a a a a a a a a ab ab a a ab a ab ab a a ab ab ab ab ab a ab ab a ab a a ab a a ab a a ab ab a ab a ab a ab a ab a a ab a ab ab ab ab a
*HyS0019.2753516 D2.15 a a ab ab a a a ab a a ab ab ab a ab ab a a ab a ab a ab a ab a ab ab ab a a a a a a a a a a a a a a ab ab a a ab a ab ab a a ab ab ab ab ab a ab ab a ab a a ab a a ab a a ab ab a ab a ab a ab a ab a a ab a ab ab ab ab a
*HyS0019.2758579 D2.15 a a ab ab a a a ab a a ab ab ab a ab ab a a ab a ab a ab a ab a ab ab ab a a a a a a a a a a a a a a ab ab a a ab a ab ab a a ab ab ab ab ab a ab ab a ab a a ab a a ab a a ab ab a ab a ab a ab a ab a a ab a ab ab ab ab a
*HyS0019.2763595 D2.15 a a ab ab a a a ab a a ab ab ab a ab ab a a ab a ab a ab a ab a ab ab ab a a a a a a a a a a a a a a ab ab a a ab a ab ab a a ab ab ab ab ab a ab ab a ab a a ab a a ab a a ab ab a ab a ab a ab a ab a a ab a ab ab ab ab a
*HyS0019.2769789 D2.15 a a ab ab a a a ab a a ab ab ab a ab ab a a ab a ab a ab a ab a ab ab ab a a a a a a a a a a a a a a ab ab a a ab a ab ab a a ab ab ab ab ab a ab ab a ab a a ab a a ab a a ab ab a ab a ab a ab a ab a a ab a ab ab ab ab a
*HyS0019.2774810 D2.15 a a ab ab a a a ab a a ab ab ab a ab ab a a ab a ab a ab a ab a ab ab ab a a a a a a a a a a a a a a ab ab a a ab a ab ab a a ab ab ab ab ab a ab ab a ab a a ab a a ab a a ab ab a ab a ab a ab a ab a a ab a ab ab ab ab a
*HyS0019.2785603 D2.15 a a ab ab a a a ab a a ab ab ab a ab ab a a ab a ab a ab a ab a ab ab ab a a a a a a a a a a a a a a ab ab a a ab a ab ab a a ab ab ab ab ab a ab ab a ab a a ab a a ab a a ab ab a ab a ab a ab a ab a a ab a ab ab ab ab a
*HyS0019.2790719 D2.15 a a ab ab a a a ab a a ab ab ab a ab ab a a ab a ab a ab a ab a ab ab ab a a a a a a a a a a a a a a ab ab a a ab a ab ab a a ab ab ab ab ab a ab ab a ab a a ab a a ab a a ab ab a ab a ab a ab a ab a a ab a ab ab ab ab a
*HyS0019.2798299 D2.15 a a ab ab a a a ab a a ab ab ab a ab ab a a ab a ab a ab a ab a ab ab ab a a a a a a a a a a a a a a ab ab a a ab a ab ab a a ab ab ab ab ab a ab ab a ab a a ab a a ab a a ab ab a ab a ab a ab a ab a a ab a ab ab ab ab a
*HyS0019.2806182 D2.15 a a ab ab a a a ab a a ab ab ab a ab ab a a ab a ab a ab a ab a ab ab ab a a a a a a a a a a a a a a ab ab a a ab a ab ab a a ab ab ab ab ab a ab ab a ab a a ab a a ab a a ab ab a ab a ab a ab a ab a a ab a ab ab ab ab a
*HyS0019.2814718 D2.15 a a ab ab a a a ab a a ab ab ab a ab ab a a ab a ab a ab a ab a ab ab ab a a a a a a a a a a a a a a ab ab a a ab a ab ab a a ab ab ab ab ab a ab ab a ab a a ab a a ab a a ab ab a ab a ab a ab a ab a a ab a ab ab ab ab a
*HyS0019.2820043 D2.15 a a ab ab a a a ab a a ab ab ab a ab ab a a ab a ab a ab a ab a ab ab ab a a a a a a a a a a a a a a ab ab a a ab a ab ab a a ab ab ab ab ab a ab ab a ab a a ab a a ab a a ab ab a ab a ab a ab a ab a a ab a ab ab ab ab a
*HyS0019.2825383 D2.15 a a ab ab a a a ab a a ab ab ab a ab ab a a ab a ab a ab a ab a ab ab ab a a a a a a a a a a a a a a ab ab a a ab a ab ab a a ab ab ab ab ab a ab ab a ab a a ab a a ab a a ab ab a ab a ab a ab a ab a a ab a ab ab ab ab a
*HyS0019.2846482 D2.15 a a ab ab a a a ab a a ab ab ab a ab ab a a ab a ab a ab a ab a ab ab ab a a a a a a a a a a a a a a ab ab a a ab a ab ab a a ab ab ab ab ab a ab ab a ab a a ab a a ab a a ab ab a ab a ab a ab a ab a a ab a ab ab ab ab a
*HyS0019.2901572 D2.15 a a ab ab a a a ab a a ab ab ab a ab ab a a ab a ab a ab a ab a ab ab ab a a a a a a a a a a a a a a ab ab a a ab a ab ab a a ab ab ab ab ab a ab ab a ab a a ab a a ab a a ab ab a ab a ab a ab a ab a a ab a ab ab ab ab a
*HyS0019.2906668 D2.15 a a ab ab a a a ab a a ab ab ab a ab ab a a ab a ab a ab a ab a ab ab ab a a a a a a a a a a a a a a ab ab a a ab a ab ab a a ab ab ab ab ab a ab ab a ab a a ab a a ab a a ab ab a ab a ab a ab a ab a a ab a ab ab ab ab a
*HyS0019.2911703 D2.15 a a ab ab a a a ab a a ab ab ab a ab ab a a ab a ab a ab a ab a ab ab ab a a a a a a a a a a a a a a ab ab a a ab a ab ab a a ab ab ab ab ab a ab ab a ab a a ab a a ab a a ab ab a ab a ab a ab a ab a a ab a ab ab ab ab a
*HyS0019.2916808 D2.15 a a ab ab a a a ab a a ab ab ab a ab ab a a ab a ab a ab a ab a ab ab ab a a a a a a a a a a a a a a ab ab a a ab a ab ab a a ab ab ab ab ab a ab ab a ab a a ab a a ab a a ab ab a ab a ab a ab a ab a a ab a ab ab ab ab a
*HyS0019.2924519 D2.15 a a ab ab a a a ab a a ab ab ab a ab ab a a ab a ab a ab a ab a ab ab ab a a a a a a a a a a a a a a ab ab a a ab a ab ab a a ab ab ab ab ab a ab ab a ab a a ab a a ab a a ab ab a ab a ab a ab a ab a a ab a ab ab ab ab a
*HyS0019.2929918 D2.15 a a ab ab a a a ab a a ab ab ab a ab ab a a ab a ab a ab a ab a ab ab ab a a a a a a a a a a a a a a ab ab a a ab a ab ab a a ab ab ab ab ab a ab ab a ab a a ab a a ab a a ab ab a ab a ab a ab a ab a a ab a ab ab ab ab a
*HyS0019.2936722 D2.15 a a ab ab a a a ab a a ab ab ab a ab ab a a ab a ab a ab a ab a ab ab ab a a a a a a a a a a a a a a ab ab a a ab a ab ab a a ab ab ab ab ab a ab ab a ab a a ab a a ab a a ab ab a ab a ab a ab a ab a a ab a ab ab ab ab a
*HyS0019.2945073 D2.15 a a ab ab a a a ab a a ab ab ab a ab ab a a ab a ab a ab a ab a ab ab ab a a a a a a a a a a a a a a ab ab a a ab a ab ab a a ab ab ab ab ab a ab ab a ab a a ab a a ab a a ab ab a ab a ab a ab a ab a a ab a ab ab ab ab a
*HyS0019.2979694 D2.15 a a ab ab a a a ab a a ab ab ab a ab ab a a ab a ab a ab a ab a ab ab ab a a a a a a a a a a a a a a ab ab a a ab a ab ab a a ab ab ab ab ab a ab ab a ab a a ab a a ab a a ab ab a ab a ab a ab a ab a a ab a ab ab ab ab a
*HyS0019.2984966 D2.15 a a ab ab a a a ab a a ab ab ab a ab ab a a ab a ab a ab a ab a ab ab ab a a a a a a a a a a a a a a ab ab a a ab a ab ab a a ab ab ab ab ab a ab ab a ab a a ab a a ab a a ab ab a ab a ab a ab a ab a a ab a ab ab ab ab a
*HyS0019.2990643 D2.15 a a ab ab a a a ab a a ab ab ab a ab ab a a ab a ab a ab a ab a ab ab ab a a a a a a a a a a a a a a ab ab a a ab a ab ab a a ab ab ab ab ab a ab ab a ab a a ab a a ab a a ab ab a ab a ab a ab a ab a a ab a ab ab ab ab a
*HyS0019.2995809 D2.15 a a ab ab a a a ab a a ab ab ab a ab ab a a ab a ab a ab a ab a ab ab ab a a a a a a a a a a a a a a ab ab a a ab a ab ab a a ab ab ab ab ab a ab ab a ab a a ab a a ab a a ab ab a ab a ab a ab a ab a a ab a ab ab ab ab a
*HyS0019.3003291 D2.15 a a ab ab a a a ab a a ab ab ab a ab ab a a ab a ab a ab a ab a ab ab ab a a a a a a a a a a a a a a ab ab a a ab a ab ab a a ab ab ab ab ab a ab ab a ab a a ab a a ab a a ab ab a ab a ab a ab a ab a a ab a ab ab ab ab a
*HyS0019.3008679 D2.15 a a ab ab a a a ab a a ab ab ab a ab ab a a ab a ab a ab a ab a ab ab ab a a a a a a a a a a a a a a ab ab a a ab a ab ab a a ab ab ab ab ab a ab ab a ab a a ab a a ab a a ab ab a ab a ab a ab a ab a a ab a ab ab ab ab a
*HyS0019.3016561 D2.15 a a ab ab a a a ab a a ab ab ab a ab ab a a ab a ab a ab a ab a ab ab ab a a a a a a a a a a a a a a ab ab a a ab a ab ab a a ab ab ab ab ab a ab ab a ab a a ab a a ab a a ab ab a ab a ab a ab a ab a a ab a ab ab ab ab a
*HyS0019.3022334 D2.15 a a ab ab a a a ab a a ab ab ab a ab ab a a ab a ab a ab a ab a ab ab ab a a a a a a a a a a a a a a ab ab a a ab a ab ab a a ab ab ab ab ab a ab ab a ab a a ab a a ab a a ab ab a ab a ab a ab a ab a a ab a ab ab ab ab a
*HyS0019.3033720 D2.15 a a ab ab a a a ab a a ab ab ab a ab ab a a ab a ab a ab a ab a ab ab ab a a a a a a a a a a a a a a ab ab a a ab a ab ab a a ab ab ab ab ab a ab ab a ab a a ab a a ab a a ab ab a ab a ab a ab a ab a a ab a ab ab ab ab a
*HyS0019.3040484 D2.15 a a ab ab a a a ab a a ab ab ab a ab ab a a ab a ab a ab a ab a ab ab ab a a a a a a a a a a a a a a ab ab a a ab a ab ab a a ab ab ab ab ab a ab ab a ab a a ab a a ab a a ab ab a ab a ab a ab a ab a a ab a ab ab ab ab a
*HyS0019.3046037 D2.15 a a ab ab a a a ab a a ab ab ab a ab ab a a ab a ab a ab a ab a ab ab ab a a a a a a a a a a a a a a ab ab a a ab a ab ab a a ab ab ab ab ab a ab ab a ab a a ab a a ab a a ab ab a ab a ab a ab a ab a a ab a ab ab ab ab a
*HyS0019.3055393 D2.15 a a ab ab a a a ab a a ab ab ab a ab ab a a ab a ab a ab a ab a ab ab ab a a a a a a a a a a a a a a ab ab a a ab a ab ab a a ab ab ab ab ab a ab ab a ab a a ab a a ab a a ab ab a ab a ab a ab a ab a a ab a ab ab ab ab a
*HyS0019.3060518 D2.15 a a ab ab a a a ab a a ab ab ab a ab ab a a ab a ab a ab a ab a ab ab ab a a a a a a a a a a a a a a ab ab a a ab a ab ab a a ab ab ab ab ab a ab ab a ab a a ab a a ab a a ab ab a ab a ab a ab a ab a a ab a ab ab ab ab a
*HyS0019.3065986 D2.15 a a ab ab a a a ab a a ab ab ab a ab ab a a ab a ab a ab a ab a ab ab ab a a a a a a a a a a a a a a ab ab a a ab a ab ab a a ab ab ab ab ab a ab ab a ab a a ab a a ab a a ab ab a ab a ab a ab a ab a a ab a ab ab ab ab a
*HyS0019.3073902 D2.15 a a ab ab a a a ab a a ab ab ab a ab ab a a ab a ab a ab a ab a ab ab ab a a a a a a a a a a a a a a ab ab a a ab a ab ab a a ab ab ab ab ab a ab ab a ab a a ab a a ab a a ab ab a ab a ab a ab a ab a a ab a ab ab ab ab a
*HyS0019.3098624 D2.15 a a ab ab a a a ab a a ab ab ab a ab ab a a ab a ab a ab a ab a ab ab ab a a a a a a a a a a a a a a ab ab a a ab a ab ab a a ab ab ab ab ab a ab ab a ab a a ab a a ab a a ab ab a ab a ab a ab a ab a a ab a ab ab ab ab a
*HyS0019.3110144 D2.15 a a ab ab a a a ab a a ab ab ab a ab ab a a ab a ab a ab a ab a ab ab ab a a a a a a a a a a a a a a ab ab a a ab a ab ab a a ab ab ab ab ab a ab ab a ab a a ab a a ab a a ab ab a ab a ab a ab a ab a a ab a ab ab ab ab a
*HyS0019.3115965 D2.15 a a ab ab a a a ab a a ab ab ab a ab ab a a ab a ab a ab a ab a ab ab ab a a a a a a a a a a a a a a ab ab a a ab a ab ab a a ab ab ab ab ab a ab ab a ab a a ab a a ab a a ab ab a ab a ab a ab a ab a a ab a ab ab ab ab a
*HyS0019.3126827 D2.15 a a ab ab a a a ab a a ab ab ab a ab ab a a ab a ab a ab a ab a ab ab ab a a a a a a a a a a a a a a ab ab a a ab a ab ab a a ab ab ab ab ab a ab ab a ab a a ab a a ab a a ab ab a ab a ab a ab a ab a a ab a ab ab ab ab a
*HyS0019.3133525 D2.15 a a ab ab a a a ab a a ab ab ab a ab ab a a ab a ab a ab a ab a ab ab ab a a a a a a a a a a a a a a ab ab a a ab a ab ab a a ab ab ab ab ab a ab ab a ab a a ab a a ab a a ab ab a ab a ab a ab a ab a a ab a ab ab ab ab a
*HyS0019.3169633 D2.15 a a ab ab a a a ab a a ab ab ab a ab ab a a ab a ab a ab a ab a ab ab ab a a a a a a a a a a a a a a ab ab a a ab a ab ab a a ab ab ab ab ab a ab ab a ab a a ab a a ab a a ab ab a ab a ab a ab a ab a a ab a ab ab ab ab a
*HyS0019.3175441 D2.15 a a ab ab a a a ab a a ab ab ab a ab ab a a ab a ab a ab a ab a ab ab ab a a a a a a a a a a a a a a ab ab a a ab a ab ab a a ab ab ab ab ab a ab ab a ab a a ab a a ab a a ab ab a ab a ab a ab a ab a a ab a ab ab ab ab a
*HyS0019.3201371 D2.15 a a ab ab a a a ab a a ab ab ab a ab ab a a ab a ab a ab a ab a ab ab ab a a a a a a a a a a a a a a ab ab a a ab a ab ab a a ab ab ab ab ab a ab ab a ab a a ab a a ab a a ab ab a ab a ab a ab a ab a a ab a ab ab ab ab a
*HyS0019.3210939 D2.15 a a ab ab a a a ab a a ab ab ab a ab ab a a ab a ab a ab a ab a ab ab ab a a a a a a a a a a a a a a ab ab a a ab a ab ab a a ab ab ab ab ab a ab ab a ab a a ab a a ab a a ab ab a ab a ab a ab a ab a a ab a ab ab ab ab a
*HyS0019.3226858 D2.15 a a ab ab a a a ab a a ab ab ab a ab ab a a ab a ab a ab a ab a ab ab ab a a a a a a a a a a a a a a ab ab a a ab a ab ab a a ab ab ab ab ab a ab ab a ab a a ab a a ab a a ab ab a ab a ab a ab a ab a a ab a ab ab ab ab a
*HyS0019.3261542 D2.15 a a ab ab a a a ab a a ab ab ab a ab ab a a ab a ab a ab a ab a ab ab ab a a a a a a a a a a a a a a ab ab a a ab a ab ab a a ab ab ab ab ab a ab ab a ab a a ab a a ab a a ab ab a ab a ab a ab a ab a a ab a ab ab ab ab a
*HyS0019.3274151 D2.15 a a ab ab a a a ab a a ab ab ab a ab ab a a ab a ab a ab a ab a ab ab ab a a a a a a a a a a a a a a ab ab a a ab a ab ab a a ab ab ab ab ab a ab ab a ab a a ab a a ab a a ab ab a ab a ab a ab a ab a a ab a ab ab ab ab a
*HyS0019.3305967 D2.15 a a ab ab a a a ab a a ab ab ab a ab ab a a ab a ab a ab a ab a ab ab ab a a a a a a a a a a a a a a ab ab a a ab a ab ab a a ab ab ab ab ab a ab ab a ab a a ab a a ab a a ab ab a ab a ab a ab a ab a a ab a ab ab ab ab a
*HyS0019.3313310 D2.15 a a ab ab a a a ab a a ab ab ab a ab ab a a ab a ab a ab a ab a ab ab ab a a a a a a a a a a a a a a ab ab a a ab a ab ab a a ab ab ab ab ab a ab ab a ab a a ab a a ab a a ab ab a ab a ab a ab a ab a a ab a ab ab ab ab a
*HyS0019.3321819 D2.15 a a ab ab a a a ab a a ab ab ab a ab ab a a ab a ab a ab a ab a ab ab ab a a a a a a a a a a a a a a ab ab a a ab a ab ab a a ab ab ab ab ab a ab ab a ab a a ab a a ab a a ab ab a ab a ab a ab a ab a a ab a ab ab ab ab a
*HyS0019.3327160 D2.15 a a ab ab a a a ab a a ab ab ab a ab ab a a ab a ab a ab a ab a ab ab ab a a a a a a a a a a a a a a ab ab a a ab a ab ab a a ab ab ab ab ab a ab ab a ab a a ab a a ab a a ab ab a ab a ab a ab a ab a a ab a ab ab ab ab a
*HyS0019.3332187 D2.15 a a ab ab a a a ab a a ab ab ab a ab ab a a ab a ab a ab a ab a ab ab ab a a a a a a a a a a a a a a ab ab a a ab a ab ab a a ab ab ab ab ab a ab ab a ab a a ab a a ab a a ab ab a ab a ab a ab a ab a a ab a ab ab ab ab a
*HyS0019.3337215 D2.15 a a ab ab a a a ab a a ab ab ab a ab ab a a ab a ab a ab a ab a ab ab ab a a a a a a a a a a a a a a ab ab a a ab a ab ab a a ab ab ab ab ab a ab ab a ab a a ab a a ab a a ab ab a ab a ab a ab a ab a a ab a ab ab ab ab a
*HyS0019.3342355 D2.15 a a ab ab a a a ab a a ab ab ab a ab ab a a ab a ab a ab a ab a ab ab ab a a a a a a a a a a a a a a ab ab a a ab a ab ab a a ab ab ab ab ab a ab ab a ab a a ab a a ab a a ab ab a ab a ab a ab a ab a a ab a ab ab ab ab a
*HyS0019.3348075 D2.15 a a ab ab a a a ab a a ab ab ab a ab ab a a ab a ab a ab a ab a ab ab ab a a a a a a a a a a a a a a ab ab a a ab a ab ab a a ab ab ab ab ab a ab ab a ab a a ab a a ab a a ab ab a ab a ab a ab a ab a a ab a ab ab ab ab a
*HyS0019.3353517 D2.15 a a ab ab a a a ab a a ab ab ab a ab ab a a ab a ab a ab a ab a ab ab ab a a a a a a a a a a a a a a ab ab a a ab a ab ab a a ab ab ab ab ab a ab ab a ab a a ab a a ab a a ab ab a ab a ab a ab a ab a a ab a ab ab ab ab a
*HyS0019.3358782 D2.15 a a ab ab a a a ab a a ab ab ab a ab ab a a ab a ab a ab a ab a ab ab ab a a a a a a a a a a a a a a ab ab a a ab a ab ab a a ab ab ab ab ab a ab ab a ab a a ab a a ab a a ab ab a ab a ab a ab a ab a a ab a ab ab ab ab a
*HyS0019.3367063 D2.15 a a ab ab a a a ab a a ab ab ab a ab ab a a ab a ab a ab a ab a ab ab ab a a a a a a a a a a a a a a ab ab a a ab a ab ab a a ab ab ab ab ab a ab ab a ab a a ab a a ab a a ab ab a ab a ab a ab a ab a a ab a ab ab ab ab a
*HyS0019.3372405 D2.15 a a ab ab a a a ab a a ab ab ab a ab ab a a ab a ab a ab a ab a ab ab ab a a a a a a a a a a a a a a ab ab a a ab a ab ab a a ab ab ab ab ab a ab ab a ab a a ab a a ab a a ab ab a ab a ab a ab a ab a a ab a ab ab ab ab a
*HyS0019.3378320 D2.15 a a ab ab a a a ab a a ab ab ab a ab ab a a ab a ab a ab a ab a ab ab ab a a a a a a a a a a a a a a ab ab a a ab a ab ab a a ab ab ab ab ab a ab ab a ab a a ab a a ab a a ab ab a ab a ab a ab a ab a a ab a ab ab ab ab a
*HyS0019.3383453 D2.15 a a ab ab a a a ab a a ab ab ab a ab ab a a ab a ab a ab a ab a ab ab ab a a a a a a a a a a a a a a ab ab a a ab a ab ab a a ab ab ab ab ab a ab ab a ab a a ab a a ab a a ab ab a ab a ab a ab a ab a a ab a ab ab ab ab a
*HyS0019.3389304 D2.15 a a ab ab a a a ab a a ab ab ab a ab ab a a ab a ab a ab a ab a ab ab ab a a a a a a a a a a a a a a ab ab a a ab a ab ab a a ab ab ab ab ab a ab ab a ab a a ab a a ab a a ab ab a ab a ab a ab a ab a a ab a ab ab ab ab a
*HyS0019.3394473 D2.15 a a ab ab a a a ab a a ab ab ab a ab ab a a ab a ab a ab a ab a ab ab ab a a a a a a a a a a a a a a ab ab a a ab a ab ab a a ab ab ab ab ab a ab ab a ab a a ab a a ab a a ab ab a ab a ab a ab a ab a a ab a ab ab ab ab a
*HyS0019.3400433 D2.15 a a ab ab a a a ab a a ab ab ab a ab ab a a ab a ab a ab a ab a ab ab ab a a a a a a a a a a a a a a ab ab a a ab a ab ab a a ab ab ab ab ab a ab ab a ab a a ab a a ab a a ab ab a ab a ab a ab a ab a a ab a ab ab ab ab a
*HyS0019.3411601 D2.15 a a ab ab a a a ab a a ab ab ab a ab ab a a ab a ab a ab a ab a ab ab ab a a a a a a a a a a a a a a ab ab a a ab a ab ab a a ab ab ab ab ab a ab ab a ab a a ab a a ab a a ab ab a ab a ab a ab a ab a a ab a ab ab ab ab a
*HyS0019.3417681 D2.15 a a ab ab a a a ab a a ab ab ab a ab ab a a ab a ab a ab a ab a ab ab ab a a a a a a a a a a a a a a ab ab a a ab a ab ab a a ab ab ab ab ab a ab ab a ab a a ab a a ab a a ab ab a ab a ab a ab a ab a a ab a ab ab ab ab a
*HyS0019.3423042 D2.15 a a ab ab a a a ab a a ab ab ab a ab ab a a ab a ab a ab a ab a ab ab ab a a a a a a a a a a a a a a ab ab a a ab a ab ab a a ab ab ab ab ab a ab ab a ab a a ab a a ab a a ab ab a ab a ab a ab a ab a a ab a ab ab ab ab a
*HyS0019.3429173 D2.15 a a ab ab a a a ab a a ab ab ab a ab ab a a ab a ab a ab a ab a ab ab ab a a a a a a a a a a a a a a ab ab a a ab a ab ab a a ab ab ab ab ab a ab ab a ab a a ab a a ab a a ab ab a ab a ab a ab a ab a a ab a ab ab ab ab a
*HyS0019.3445556 D2.15 a a ab ab a a a ab a a ab ab ab a ab ab a a ab a ab a ab a ab a ab ab ab a a a a a a a a a a a a a a ab ab a a ab a ab ab a a ab ab ab ab ab a ab ab a ab a a ab a a ab a a ab ab a ab a ab a ab a ab a a ab a ab ab ab ab a
*HyS0019.3460365 D2.15 a a ab ab a a a ab a a ab ab ab a ab ab a a ab a ab a ab a ab a ab ab ab a a a a a a a a a a a a a a ab ab a a ab a ab ab a a ab ab ab ab ab a ab ab a ab a a ab a a ab a a ab ab a ab a ab a ab a ab a a ab a ab ab ab ab a
*HyS0019.3485882 D2.15 a a ab ab a a a ab a a ab ab ab a ab ab a a ab a ab a ab a ab a ab ab ab a a a a a a a a a a a a a a ab ab a a ab a ab ab a a ab ab ab ab ab a ab ab a ab a a ab a a ab a a ab ab a ab a ab a ab a ab a a ab a ab ab ab ab a
*HyS0019.3491515 D2.15 a a ab ab a a a ab a a ab ab ab a ab ab a a ab a ab a ab a ab a ab ab ab a a a a a a a a a a a a a a ab ab a a ab a ab ab a a ab ab ab ab ab a ab ab a ab a a ab a a ab a a ab ab a ab a ab a ab a ab a a ab a ab ab ab ab a
*HyS0019.3516814 D2.15 a a ab ab a a a ab a a ab ab ab a ab ab a a ab a ab a ab a ab a ab ab ab a a a a a a a a a a a a a a ab ab a a ab a ab ab a a ab ab ab ab ab a ab ab a ab a a ab a a ab a a ab ab a ab a ab a ab a ab a a ab a ab ab ab ab a
*HyS0019.3521986 D2.15 a a ab ab a a a ab a a ab ab ab a ab ab a a ab a ab a ab a ab a ab ab ab a a a a a a a a a a a a a a ab ab a a ab a ab ab a a ab ab ab ab ab a ab ab a ab a a ab a a ab a a ab ab a ab a ab a ab a ab a a ab a ab ab ab ab a
*HyS0019.3530930 D2.15 a a ab ab a a a ab a a ab ab ab a ab ab a a ab a ab a ab a ab a ab ab ab a a a a a a a a a a a a a a ab ab a a ab a ab ab a a ab ab ab ab ab a ab ab a ab a a ab a a ab a a ab ab a ab a ab a ab a ab a a ab a ab ab ab ab a
*HyS0019.3539906 D2.15 a a ab ab a a a ab a a ab ab ab a ab ab a a ab a ab a ab a ab a ab ab ab a a a a a a a a a a a a a a ab ab a a ab a ab ab a a ab ab ab ab ab a ab ab a ab a a ab a a ab a a ab ab a ab a ab a ab a ab a a ab a ab ab ab ab a
*HyS0019.3547129 D2.15 a a ab ab a a a ab a a ab ab ab a ab ab a a ab a ab a ab a ab a ab ab ab a a a a a a a a a a a a a a ab ab a a ab a ab ab a a ab ab ab ab ab a ab ab a ab a a ab a a ab a a ab ab a ab a ab a ab a ab a a ab a ab ab ab ab a
*HyS0019.3552215 D2.15 a a ab ab a a a ab a a ab ab ab a ab ab a a ab a ab a ab a ab a ab ab ab a a a a a a a a a a a a a a ab ab a a ab a ab ab a a ab ab ab ab ab a ab ab a ab a a ab a a ab a a ab ab a ab a ab a ab a ab a a ab a ab ab ab ab a
*HyS0019.3557396 D2.15 a a ab ab a a a ab a a ab ab ab a ab ab a a ab a ab a ab a ab a ab ab ab a a a a a a a a a a a a a a ab ab a a ab a ab ab a a ab ab ab ab ab a ab ab a ab a a ab a a ab a a ab ab a ab a ab a ab a ab a a ab a ab ab ab ab a
*HyS0019.3562402 D2.15 a a ab ab a a a ab a a ab ab ab a ab ab a a ab a ab a ab a ab a ab ab ab a a a a a a a a a a a a a a ab ab a a ab a ab ab a a ab ab ab ab ab a ab ab a ab a a ab a a ab a a ab ab a ab a ab a ab a ab a a ab a ab ab ab ab a
*HyS0019.3581646 D2.15 a a ab ab a a a ab a a ab ab ab a ab ab a a ab a ab a ab a ab a ab ab ab a a a a a a a a a a a a a a ab ab a a ab a ab ab a a ab ab ab ab ab a ab ab a ab a a ab a a ab a a ab ab a ab a ab a ab a ab a a ab a ab ab ab ab a
*HyS0019.3588089 D2.15 a a ab ab a a a ab a a ab ab ab a ab ab a a ab a ab a ab a ab a ab ab ab a a a a a a a a a a a a a a ab ab a a ab a ab ab a a ab ab ab ab ab a ab ab a ab a a ab a a ab a a ab ab a ab a ab a ab a ab a a ab a ab ab ab ab a
*HyS0019.3593221 D2.15 a a ab ab a a a ab a a ab ab ab a ab ab a a ab a ab a ab a ab a ab ab ab a a a a a a a a a a a a a a ab ab a a ab a ab ab a a ab ab ab ab ab a ab ab a ab a a ab a a ab a a ab ab a ab a ab a ab a ab a a ab a ab ab ab ab a
*HyS0019.3598412 D2.15 a a ab ab a a a ab a a ab ab ab a ab ab a a ab a ab a ab a ab a ab ab ab a a a a a a a a a a a a a a ab ab a a ab a ab ab a a ab ab ab ab ab a ab ab a ab a a ab a a ab a a ab ab a ab a ab a ab a ab a a ab a ab ab ab ab a
*HyS0019.3604322 D2.15 a a ab ab a a a ab a a ab ab ab a ab ab a a ab a ab a ab a ab a ab ab ab a a a a a a a a a a a a a a ab ab a a ab a ab ab a a ab ab ab ab ab a ab ab a ab a a ab a a ab a a ab ab a ab a ab a ab a ab a a ab a ab ab ab ab a
*HyS0019.3651862 D2.15 a a ab ab a a a ab a a ab ab ab a ab ab a a ab a ab a ab a ab a ab ab ab a a a a a a a a a a a a a a ab ab a a ab a ab ab a a ab ab ab ab ab a ab ab a ab a a ab a a ab a a ab ab a ab a ab a ab a ab a a ab a ab ab ab ab a
*HyS0019.3659801 D2.15 a a ab ab a a a ab a a ab ab ab a ab ab a a ab a ab a ab a ab a ab ab ab a a a a a a a a a a a a a a ab ab a a ab a ab ab a a ab ab ab ab ab a ab ab a ab a a ab a a ab a a ab ab a ab a ab a ab a ab a a ab a ab ab ab ab a
*HyS0019.3667164 D2.15 a a ab ab a a a ab a a ab ab ab a ab ab a a ab a ab a ab a ab a ab ab ab a a a a a a a a a a a a a a ab ab a a ab a ab ab a a ab ab ab ab ab a ab ab a ab a a ab a a ab a a ab ab a ab a ab a ab a ab a a ab a ab ab ab ab a
*HyS0019.3689486 D2.15 a a ab ab a a a ab a a ab ab ab a ab ab a a ab a ab a ab a ab a ab ab ab a a a a a a a a a a a a a a ab ab a a ab a ab ab a a ab ab ab ab ab a ab ab a ab a a ab a a ab a a ab ab a ab a ab a ab a ab a a ab a ab ab ab ab a
*HyS0019.3699397 D2.15 a a ab ab a a a ab a a ab ab ab a ab ab a a ab a ab a ab a ab a ab ab ab a a a a a a a a a a a a a a ab ab a a ab a ab ab a a ab ab ab ab ab a ab ab a ab a a ab a a ab a a ab ab a ab a ab a ab a ab a a ab a ab ab ab ab a
*HyS0019.3704619 D2.15 a a ab ab a a a ab a a ab ab ab a ab ab a a ab a ab a ab a ab a ab ab ab a a a a a a a a a a a a a a ab ab a a ab a ab ab a a ab ab ab ab ab a ab ab a ab a a ab a a ab a a ab ab a ab a ab a ab a ab a a ab a ab ab ab ab a
*HyS0019.3709670 D2.15 a a ab ab a a a ab a a ab ab ab a ab ab a a ab a ab a ab a ab a ab ab ab a a a a a a a a a a a a a a ab ab a a ab a ab ab a a ab ab ab ab ab a ab ab a ab a a ab a a ab a a ab ab a ab a ab a ab a ab a a ab a ab ab ab ab a
*HyS0019.3720148 D2.15 a a ab ab a a a ab a a ab ab ab a ab ab a a ab a ab a ab a ab a ab ab ab a a a a a a a a a a a a a a ab ab a a ab a ab ab a a ab ab ab ab ab a ab ab a ab a a ab a a ab a a ab ab a ab a ab a ab a ab a a ab a ab ab ab ab a
*HyS0019.3725640 D2.15 a a ab ab a a a ab a a ab ab ab a ab ab a a ab a ab a ab a ab a ab ab ab a a a a a a a a a a a a a a ab ab a a ab a ab ab a a ab ab ab ab ab a ab ab a ab a a ab a a ab a a ab ab a ab a ab a ab a ab a a ab a ab ab ab ab a
*HyS0019.3737723 D2.15 a a ab ab a a a ab a a ab ab ab a ab ab a a ab a ab a ab a ab a ab ab ab a a a a a a a a a a a a a a ab ab a a ab a ab ab a a ab ab ab ab ab a ab ab a ab a a ab a a ab a a ab ab a ab a ab a ab a ab a a ab a ab ab ab ab a
*HyS0019.3749876 D2.15 a a ab ab a a a ab a a ab ab ab a ab ab a a ab a ab a ab a ab a ab ab ab a a a a a a a a a a a a a a ab ab a a ab a ab ab a a ab ab ab ab ab a a ab a ab a a ab a a ab a a ab ab a ab a ab a ab a ab a a ab a ab ab ab a a
*HyS0019.3754888 D2.15 a a ab ab a a a ab a a ab ab ab a ab ab a a ab a ab a ab a ab a ab ab ab a a a a a a a a a a a a a a ab ab a a ab a ab ab a a ab ab ab ab ab a a ab a ab a a ab a a ab a a ab ab a ab a ab a ab a ab a a ab a ab ab ab a a
*HyS0019.3759921 D2.15 a a ab ab a a a ab a a ab ab ab a ab ab a a ab a ab a ab a ab a ab ab ab a a a a a a a a a a a a a a ab ab a a ab a ab ab a a ab ab ab ab ab a a ab a ab a a ab a a ab a a ab ab a ab a ab a ab a ab a a ab a ab ab ab a a
*HyS0019.3765273 D2.15 a a ab ab a a a ab a a ab ab ab a ab ab a a ab a ab a ab a ab a ab ab ab a a a a a a a a a a a a a a ab ab a a ab a ab ab a a ab ab ab ab ab a a ab a ab a a ab a a ab a a ab ab a ab a ab a ab a ab a a ab a ab ab ab a a
*HyS0019.3777160 D2.15 a a ab ab a a a ab a a ab ab ab a ab ab a a ab a ab a ab a ab a ab ab ab a a a a a a a a a a a a a a ab ab a a ab a ab ab a a ab ab ab ab ab a a ab a ab a a ab a a ab a a ab ab a ab a ab a ab a ab a a ab a ab ab ab a a
*HyS0019.3794835 D2.15 a a ab ab a a a ab a a ab ab ab a ab ab a a ab a ab a ab a ab a ab ab ab a a a a a a a a a a a a a a ab ab a a ab a ab ab a a ab ab ab ab ab a a ab a ab a a ab a a ab a a ab ab a ab a ab a ab a ab a a ab a ab ab ab a a
*HyS0019.3802591 D2.15 a a ab ab a a a ab a a ab ab ab a ab ab a a ab a ab a ab a ab a ab ab ab a a a a a a a a a a a a a a ab ab a a ab a ab ab a a ab ab ab ab ab a a ab a ab a a ab a a ab a a ab ab a ab a ab a ab a ab a a ab a ab ab ab a a
*HyS0019.3808450 D2.15 a a ab ab a a a ab a a ab ab ab a ab ab a a ab a ab a ab a ab a ab ab ab a a a a a a a a a a a a a a ab ab a a ab a ab ab a a ab ab ab ab ab a a ab a ab a a ab a a ab a a ab ab a ab a ab a ab a ab a a ab a ab ab ab a a
*HyS0019.3831813 D2.15 a a ab ab a a a ab a a ab ab ab a ab ab a a ab a ab a ab a ab a ab ab ab a a a a a a a a a a a a a a ab ab a a ab a ab ab a a ab ab ab ab ab a a ab a ab a a ab a a ab a a ab ab a ab a ab a ab a ab a a ab a ab ab ab a a
*HyS0019.3840131 D2.15 a a ab ab a a a ab a a ab ab ab a ab ab a a ab a ab a ab a ab a ab ab ab a a a a a a a a a a a a a a ab ab a a ab a ab ab a a ab ab ab ab ab a a ab a ab a a ab a a ab a a ab ab a ab a ab a ab a ab a a ab a ab ab ab a a
*HyS0019.3861138 D2.15 a a ab ab a a a ab a a ab ab ab a ab ab a a ab a ab a ab a ab a ab ab ab a a a a a a a a a a a a a a ab ab a a ab a ab ab a a ab ab ab ab ab a a ab a ab a a ab a a ab a a ab ab a ab a ab a ab a ab a a ab a ab ab ab a a
*HyS0019.3880164 D2.15 a a ab ab a a a ab a a ab ab ab a ab ab a a ab a ab a ab a ab a ab ab ab a a a a a a a a a a a a a a ab ab a a ab a ab ab a a ab ab ab ab ab a a ab a ab a a ab a a ab a a ab ab a ab a ab a ab a ab a a ab a ab ab ab a a
*HyS0019.3885208 D2.15 a a ab ab a a a ab a a ab ab ab a ab ab a a ab a ab a ab a ab a ab ab ab a a a a a a a a a a a a a a ab ab a a ab a ab ab a a ab ab ab ab ab a a ab a ab a a ab a a ab a a ab ab a ab a ab a ab a ab a a ab a ab ab ab a a
*HyS0019.3890408 D2.15 a a ab ab a a a ab a a ab ab ab a ab ab a a ab a ab a ab a ab a ab ab ab a a a a a a a a a a a a a a ab ab a a ab a ab ab a a ab ab ab ab ab a a ab a ab a a ab a a ab a a ab ab a ab a ab a ab a ab a a ab a ab ab ab a a
*HyS0019.3895926 D2.15 a a ab ab a a a ab a a ab ab ab a ab ab a a ab a ab a ab a ab a ab ab ab a a a a a a a a a a a a a a ab ab a a ab a ab ab a a ab ab ab ab ab a a ab a ab a a ab a a ab a a ab ab a ab a ab a ab a ab a a ab a ab ab ab a a
*HyS0019.3900949 D2.15 a a ab ab a a a ab a a ab ab ab a ab ab a a ab a ab a ab a ab a ab ab ab a a a a a a a a a a a a a a ab ab a a ab a ab ab a a ab ab ab ab ab a a ab a ab a a ab a a ab a a ab ab a ab a ab a ab a ab a a ab a ab ab ab a a
*HyS0019.3908655 D2.15 a a ab ab a a a ab a a ab ab ab a ab ab a a ab a ab a ab a ab a ab ab ab a a a a a a a a a a a a a a ab ab a a ab a ab ab a a ab ab ab ab ab a a ab a ab a a ab a a ab a a ab ab a ab a ab a ab a ab a a ab a ab ab ab a a
*HyS0019.3917732 D2.15 a a ab ab a a a ab a a ab ab ab a ab ab a a ab a ab a ab a ab a ab ab ab a a a a a a a a a a a a a a ab ab a a ab a ab ab a a ab ab ab ab ab a a ab a ab a a ab a a ab a a ab ab a ab a ab a ab a ab a a ab a ab ab ab a a
*HyS0019.3923621 D2.15 a a ab ab a a a ab a a ab ab ab a ab ab a a ab a ab a ab a ab a ab ab ab a a a a a a a a a a a a a a ab ab a a ab a ab ab a a ab ab ab ab ab a a ab a ab a a ab a a ab a a ab ab a ab a ab a ab a ab a a ab a ab ab ab a a
*HyS0019.3928845 D2.15 a a ab ab a a a ab a a ab ab ab a ab ab a a ab a ab a ab a ab a ab ab ab a a a a a a a a a a a a a a ab ab a a ab a ab ab a a ab ab ab ab ab a a ab a ab a a ab a a ab a a ab ab a ab a ab a ab a ab a a ab a ab ab ab a a
*HyS0019.3933930 D2.15 a a ab ab a a a ab a a ab ab ab a ab ab a a ab a ab a ab a ab a ab ab ab a a a a a a a a a a a a a a ab ab a a ab a ab ab a a ab ab ab ab ab a a ab a ab a a ab a a ab a a ab ab a ab a ab a ab a ab a a ab a ab ab ab a a
*HyS0019.3938954 D2.15 a a ab ab a a a ab a a ab ab ab a ab ab a a ab a ab a ab a ab a ab ab ab a a a a a a a a a a a a a a ab ab a a ab a ab ab a a ab ab ab ab ab a a ab a ab a a ab a a ab a a ab ab a ab a ab a ab a ab a a ab a ab ab ab a a
*HyS0019.3944406 D2.15 a a ab ab a a a ab a a ab ab ab a ab ab a a ab a ab a ab a ab a ab ab ab a a a a a a a a a a a a a a ab ab a a ab a ab ab a a ab ab ab ab ab a a ab a ab a a ab a a ab a a ab ab a ab a ab a ab a ab a a ab a ab ab ab a a
*HyS0019.3955356 D2.15 a a ab ab a a a ab a a ab ab ab a ab ab a a ab a ab a ab a ab a ab ab ab a a a a a a a a a a a a a a ab ab a a ab a ab ab a a ab ab ab ab ab a a ab a ab a a ab a a ab a a ab ab a ab a ab a ab a ab a a ab a ab ab ab a a
*HyS0019.3961474 D2.15 a a ab ab a a a ab a a ab ab ab a ab ab a a ab a ab a ab a ab a ab ab ab a a a a a a a a a a a a a a ab ab a a ab a ab ab a a ab ab ab ab ab a a ab a ab a a ab a a ab a a ab ab a ab a ab a ab a ab a a ab a ab ab ab a a
*HyS0019.3967948 D2.15 a a ab ab a a a ab a a ab ab ab a ab ab a a ab a ab a ab a ab a ab ab ab a a a a a a a a a a a a a a ab ab a a ab a ab ab a a ab ab ab ab ab a a ab a ab a a ab a a ab a a ab ab a ab a ab a ab a ab a a ab a ab ab ab a a
*HyS0019.3973021 D2.15 a a ab ab a a a ab a a ab ab ab a ab ab a a ab a ab a ab a ab a ab ab ab a a a a a a a a a a a a a a ab ab a a ab a ab ab a a ab ab ab ab ab a a ab a ab a a ab a a ab a a ab ab a ab a ab a ab a ab a a ab a ab ab ab a a
*HyS0019.3978667 D2.15 a a ab ab a a a ab a a ab ab ab a ab ab a a ab a ab a ab a ab a ab ab ab a a a a a a a a a a a a a a ab ab a a ab a ab ab a a ab ab ab ab ab a a ab a ab a a ab a a ab a a ab ab a ab a ab a ab a ab a a ab a ab ab ab a a
*HyS0019.3983715 D2.15 a a ab ab a a a ab a a ab ab ab a ab ab a a ab a ab a ab a ab a ab ab ab a a a a a a a a a a a a a a ab ab a a ab a ab ab a a ab ab ab ab ab a a ab a ab a a ab a a ab a a ab ab a ab a ab a ab a ab a a ab a ab ab ab a a
*HyS0019.3990216 D2.15 a a ab ab a a a ab a a ab ab ab a ab ab a a ab a ab a ab a ab a ab ab ab a a a a a a a a a a a a a a ab ab a a ab a ab ab a a ab ab ab ab ab a a ab a ab a a ab a a ab a a ab ab a ab a ab a ab a ab a a ab a ab ab ab a a
*HyS0019.4005219 D2.15 a a ab ab a a a ab a a ab ab ab a ab ab a a ab a ab a ab a ab a ab ab ab a a a a a a a a a a a a a a ab ab a a ab a ab ab a a ab ab ab ab ab a a ab a ab a a ab a a ab a a ab ab a ab a ab a ab a ab a a ab a ab ab ab a a
*HyS0019.4010235 D2.15 a a ab ab a a a ab a a ab ab ab a ab ab a a ab a ab a ab a ab a ab ab ab a a a a a a a a a a a a a a ab ab a a ab a ab ab a a ab ab ab ab ab a a ab a ab a a ab a a ab a a ab ab a ab a ab a ab a ab a a ab a ab ab ab a a
*HyS0019.4024423 D2.15 a a ab ab a a a ab a a ab ab ab a ab ab a a ab a ab a ab a ab a ab ab ab a a a a a a a a a a a a a a ab ab a a ab a ab ab a a ab ab ab ab ab a a ab a ab a a ab a a ab a a ab ab a ab a ab a ab a ab a a ab a ab ab ab a a
*HyS0019.4029452 D2.15 a a ab ab a a a ab a a ab ab ab a ab ab a a ab a ab a ab a ab a ab ab ab a a a a a a a a a a a a a a ab ab a a ab a ab ab a a ab ab ab ab ab a a ab a ab a a ab a a ab a a ab ab a ab a ab a ab a ab a a ab a ab ab ab a a
*HyS0019.4034467 D2.15 a a ab ab a a a ab a a ab ab ab a ab ab a a ab a ab a ab a ab a ab ab ab a a a a a a a a a a a a a a ab ab a a ab a ab ab a a ab ab ab ab ab a a ab a ab a a ab a a ab a a ab ab a ab a ab a ab a ab a a ab a ab ab ab a a
*HyS0019.4040217 D2.15 a a ab ab a a a ab a a ab ab ab a ab ab a a ab a ab a ab a ab a ab ab ab a a a a a a a a a a a a a a ab ab a a ab a ab ab a a ab ab ab ab ab a a ab a ab a a ab a a ab a a ab ab a ab a ab a ab a ab a a ab a ab ab ab a a
*HyS0019.4046964 D2.15 a a ab ab a a a ab a a ab ab ab a ab ab a a ab a ab a ab a ab a ab ab ab a a a a a a a a a a a a a a ab ab a a ab a ab ab a a ab ab ab ab ab a a ab a ab a a ab a a ab a a ab ab a ab a ab a ab a ab a a ab a ab ab ab a a
*HyS0019.4059760 D2.15 a a ab ab a a a ab a a ab ab ab a ab ab a a ab a ab a ab a ab a ab ab ab a a a a a a a a a a a a a a ab ab a a ab a ab ab a a ab ab ab ab ab a a ab a ab a a ab a a ab a a ab ab a ab a ab a ab a ab a a ab a ab ab ab a a
*HyS0019.4064953 D2.15 a a ab ab a a a ab a a ab ab ab a ab ab a a ab a ab a ab a ab a ab ab ab a a a a a a a a a a a a a a ab ab a a ab a ab ab a a ab ab ab ab ab a a ab a ab a a ab a a ab a a ab ab a ab a ab a ab a ab a a ab a ab ab ab a a
*HyS0019.4072908 D2.15 a a ab ab a a a ab a a ab ab ab a ab ab a a ab a ab a ab a ab a ab ab ab a a a a a a a a a a a a a a ab ab a a ab a ab ab a a ab ab ab ab ab a a ab a ab a a ab a a ab a a ab ab a ab a ab a ab a ab a a ab a ab ab ab a a
*HyS0019.4078120 D2.15 a a ab ab a a a ab a a ab ab ab a ab ab a a ab a ab a ab a ab a ab ab ab a a a a a a a a a a a a a a ab ab a a ab a ab ab a a ab ab ab ab ab a a ab a ab a a ab a a ab a a ab ab a ab a ab a ab a ab a a ab a ab ab ab a a
*HyS0019.4088185 D2.15 a a ab ab a a a ab a a ab ab ab a ab ab a a ab a ab a ab a ab a ab ab ab a a a a a a a a a a a a a a ab ab a a ab a ab ab a a ab ab ab ab ab a a ab a ab a a ab a a ab a a ab ab a ab a ab a ab a ab a a ab a ab ab ab a a
*HyS0019.4093268 D2.15 a a ab ab a a a ab a a ab ab ab a ab ab a a ab a ab a ab a ab a ab ab ab a a a a a a a a a a a a a a ab ab a a ab a ab ab a a ab ab ab ab ab a a ab a ab a a ab a a ab a a ab ab a ab a ab a ab a ab a a ab a ab ab ab a a
*HyS0019.4098689 D2.15 a a ab ab a a a ab a a ab ab ab a ab ab a a ab a ab a ab a ab a ab ab ab a a a a a a a a a a a a a a ab ab a a ab a ab ab a a ab ab ab ab ab a a ab a ab a a ab a a ab a a ab ab a ab a ab a ab a ab a a ab a ab ab ab a a
*HyS0019.4104366 D2.15 a a ab ab a a a ab a a ab ab ab a ab ab a a ab a ab a ab a ab a ab ab ab a a a a a a a a a a a a a a ab ab a a ab a ab ab a a ab ab ab ab ab a a ab a ab a a ab a a ab a a ab ab a ab a ab a ab a ab a a ab a ab ab ab a a
*HyS0019.4110144 D2.15 a a ab ab a a a ab a a ab ab ab a ab ab a a ab a ab a ab a ab a ab ab ab a a a a a a a a a a a a a a ab ab a a ab a ab ab a a ab ab ab ab ab a a ab a ab a a ab a a ab a a ab ab a ab a ab a ab a ab a a ab a ab ab ab a a
*HyS0019.4116764 D2.15 a a ab ab a a a ab a a ab ab ab a ab ab a a ab a ab a ab a ab a ab ab ab a a a a a a a a a a a a a a ab ab a a ab a ab ab a a ab ab ab ab ab a a ab a ab a a ab a a ab a a ab ab a ab a ab a ab a ab a a ab a ab ab ab a a
*HyS0019.4129506 D2.15 a a ab ab a a a ab a a ab ab ab a ab ab a a ab a ab a ab a ab a ab ab ab a a a a a a a a a a a a a a ab ab a a ab a ab ab a a ab ab ab ab ab a a ab a ab a a ab a a ab a a ab ab a ab a ab a ab a ab a a ab a ab ab ab a a
*HyS0019.4134887 D2.15 a a ab ab a a a ab a a ab ab ab a ab ab a a ab a ab a ab a ab a ab ab ab a a a a a a a a a a a a a a ab ab a a ab a ab ab a a ab ab ab ab ab a a ab a ab a a ab a a ab a a ab ab a ab a ab a ab a ab a a ab a ab ab ab a a
*HyS0019.4140274 D2.15 a a ab ab a a a ab a a ab ab ab a ab ab a a ab a ab a ab a ab a ab ab ab a a a a a a a a a a a a a a ab ab a a ab a ab ab a a ab ab ab ab ab a a ab a ab a a ab a a ab a a ab ab a ab a ab a ab a ab a a ab a ab ab ab a a
*HyS0019.4145828 D2.15 a a ab ab a a a ab a a ab ab ab a ab ab a a ab a ab a ab a ab a ab ab ab a a a a a a a a a a a a a a ab ab a a ab a ab ab a a ab ab ab ab ab a a ab a ab a a ab a a ab a a ab ab a ab a ab a ab a ab a a ab a ab ab ab a a
*HyS0019.4153378 D2.15 a a ab ab a a a ab a a ab ab ab a ab ab a a ab a ab a ab a ab a ab ab ab a a a a a a a a a a a a a a ab ab a a ab a ab ab a a ab ab ab ab ab a a ab a ab a a ab a a ab a a ab ab a ab a ab a ab a ab a a ab a ab ab ab a a
*HyS0019.4158521 D2.15 a a ab ab a a a ab a a ab ab ab a ab ab a a ab a ab a ab a ab a ab ab ab a a a a a a a a a a a a a a ab ab a a ab a ab ab a a ab ab ab ab ab a a ab a ab a a ab a a ab a a ab ab a ab a ab a ab a ab a a ab a ab ab ab a a
*HyS0019.4163999 D2.15 a a ab ab a a a ab a a ab ab ab a ab ab a a ab a ab a ab a ab a ab ab ab a a a a a a a a a a a a a a ab ab a a ab a ab ab a a ab ab ab ab ab a a ab a ab a a ab a a ab a a ab ab a ab a ab a ab a ab a a ab a ab ab ab a a
*HyS0019.4169298 D2.15 a a ab ab a a a ab a a ab ab ab a ab ab a a ab a ab a ab a ab a ab ab ab a a a a a a a a a a a a a a ab ab a a ab a ab ab a a ab ab ab ab ab a a ab a ab a a ab a a ab a a ab ab a ab a ab a ab a ab a a ab a ab ab ab a a
*HyS0019.4174354 D2.15 a a ab ab a a a ab a a ab ab ab a ab ab a a ab a ab a ab a ab a ab ab ab a a a a a a a a a a a a a a ab ab a a ab a ab ab a a ab ab ab ab ab a a ab a ab a a ab a a ab a a ab ab a ab a ab a ab a ab a a ab a ab ab ab a a
*HyS0019.4179620 D2.15 a a ab ab a a a ab a a ab ab ab a ab ab a a ab a ab a ab a ab a ab ab ab a a a a a a a a a a a a a a ab ab a a ab a ab ab a a ab ab ab ab ab a a ab a ab a a ab a a ab a a ab ab a ab a ab a ab a ab a a ab a ab ab ab a a
*HyS0019.4189305 D2.15 a a ab ab a a a ab a a ab ab ab a ab ab a a ab a ab a ab a ab a ab ab ab a a a a a a a a a a a a a a ab ab a a ab a ab ab a a ab ab ab ab ab a a ab a ab a a ab a a ab a a ab ab a ab a ab a ab a ab a a ab a ab ab ab a a
*HyS0019.4201167 D2.15 a a ab ab a a a ab a a ab ab ab a ab ab a a ab a ab a ab a ab a ab ab ab a a a a a a a a a a a a a a ab ab a a ab a ab ab a a ab ab ab ab ab a a ab a ab a a ab a a ab a a ab ab a ab a ab a ab a ab a a ab a ab ab ab a a
*HyS0019.4206626 D2.15 a a ab ab a a a ab a a ab ab ab a ab ab a a ab a ab a ab a ab a ab ab ab a a a a a a a a a a a a a a ab ab a a ab a ab ab a a ab ab ab ab ab a a ab a ab a a ab a a ab a a ab ab a ab a ab a ab a ab a a ab a ab ab ab a a
*HyS0019.4211870 D2.15 a a ab ab a a a ab a a ab ab ab a ab ab a a ab a ab a ab a ab a ab ab ab a a a a a a a a a a a a a a ab ab a a ab a ab ab a a ab ab ab ab ab a a ab a ab a a ab a a ab a a ab ab a ab a ab a ab a ab a a ab a ab ab ab a a
*HyS0019.4220526 D2.15 a a ab ab a a a ab a a ab ab ab a ab ab a a ab a ab a ab a ab a ab ab ab a a a a a a a a a a a a a a ab ab a a ab a ab ab a a ab ab ab ab ab a a ab a ab a a ab a a ab a a ab ab a ab a ab a ab a ab a a ab a ab ab ab a a
*HyS0019.4226690 D2.15 a a ab ab a a a ab a a ab ab ab a ab ab a a ab a ab a ab a ab a ab ab ab a a a a a a a a a a a a a a ab ab a a ab a ab ab a a ab ab ab ab ab a a ab a ab a a ab a a ab a a ab ab a ab a ab a ab a ab a a ab a ab ab ab a a
*HyS0019.4231906 D2.15 a a ab ab a a a ab a a ab ab ab a ab ab a a ab a ab a ab a ab a ab ab ab a a a a a a a a a a a a a a ab ab a a ab a ab ab a a ab ab ab ab ab a a ab a ab a a ab a a ab a a ab ab a ab a ab a ab a ab a a ab a ab ab ab a a
*HyS0019.4237002 D2.15 a a ab ab a a a ab a a ab ab ab a ab ab a a ab a ab a ab a ab a ab ab ab a a a a a a a a a a a a a a ab ab a a ab a ab ab a a ab ab ab ab ab a a ab a ab a a ab a a ab a a ab ab a ab a ab a ab a ab a a ab a ab ab ab a a
*HyS0019.4242040 D2.15 a a ab ab a a a ab a a ab ab ab a ab ab a a ab a ab a ab a ab a ab ab ab a a a a a a a a a a a a a a ab ab a a ab a ab ab a a ab ab ab ab ab a a ab a ab a a ab a a ab a a ab ab a ab a ab a ab a ab a a ab a ab ab ab a a
*HyS0019.4247834 D2.15 a a ab ab a a a ab a a ab ab ab a ab ab a a ab a ab a ab a ab a ab ab ab a a a a a a a a a a a a a a ab ab a a ab a ab ab a a ab ab ab ab ab a a ab a ab a a ab a a ab a a ab ab a ab a ab a ab a ab a a ab a ab ab ab a a
*HyS0019.4253244 D2.15 a a ab ab a a a ab a a ab ab ab a ab ab a a ab a ab a ab a ab a ab ab ab a a a a a a a a a a a a a a ab ab a a ab a ab ab a a ab ab ab ab ab a a ab a ab a a ab a a ab a a ab ab a ab a ab a ab a ab a a ab a ab ab ab a a
*HyS0019.4291546 D2.15 a a ab ab a a a ab a a ab ab ab a ab ab a a ab a ab a ab a ab a ab ab ab a a a a a a a a a a a a a a ab ab a a ab a ab ab a a ab ab ab ab ab a a ab a ab a a ab a a ab a a ab ab a ab a ab a ab a ab a a ab a ab ab ab a a
*HyS0019.4296889 D2.15 a a ab ab a a a ab a a ab ab ab a ab ab a a ab a ab a ab a ab a ab ab ab a a a a a a a a a a a a a a ab ab a a ab a ab ab a a ab ab ab ab ab a a ab a ab a a ab a a ab a a ab ab a ab a ab a ab a ab a a ab a ab ab ab a a
*HyS0019.4302137 D2.15 a a ab ab a a a ab a a ab ab ab a ab ab a a ab a ab a ab a ab a ab ab ab a a a a a a a a a a a a a a ab ab a a ab a ab ab a a ab ab ab ab ab a a ab a ab a a ab a a ab a a ab ab a ab a ab a ab a ab a a ab a ab ab ab a a
*HyS0019.4310867 D2.15 a a ab ab a a a ab a a ab ab ab a ab ab a a ab a ab a ab a ab a ab ab ab a a a a a a a a a a a a a a ab ab a a ab a ab ab a a ab ab ab ab ab a a ab a ab a a ab a a ab a a ab ab a ab a ab a ab a ab a a ab a ab ab ab a a
*HyS0019.4315916 D2.15 a a ab ab a a a ab a a ab ab ab a ab ab a a ab a ab a ab a ab a ab ab ab a a a a a a a a a a a a a a ab ab a a ab a ab ab a a ab ab ab ab ab a a ab a ab a a ab a a ab a a ab ab a ab a ab a ab a ab a a ab a ab ab ab a a
*HyS0019.4321070 D2.15 a a ab ab a a a ab a a ab ab ab a ab ab a a ab a ab a ab a ab a ab ab ab a a a a a a a a a a a a a a ab ab a a ab a ab ab a a ab ab ab ab ab a a ab a ab a a ab a a ab a a ab ab a ab a ab a ab a ab a a ab a ab ab ab a a
*HyS0019.4326301 D2.15 a a ab ab a a a ab a a ab ab ab a ab ab a a ab a ab a ab a ab a ab ab ab a a a a a a a a a a a a a a ab ab a a ab a ab ab a a ab ab ab ab ab a a ab a ab a a ab a a ab a a ab ab a ab a ab a ab a ab a a ab a ab ab ab a a
*HyS0019.4331826 D2.15 a a ab ab a a a ab a a ab ab ab a ab ab a a ab a ab a ab a ab a ab ab ab a a a a a a a a a a a a a a ab ab a a ab a ab ab a a ab ab ab ab ab a a ab a ab a a ab a a ab a a ab ab a ab a ab a ab a ab a a ab a ab ab ab a a
*HyS0019.4337534 D2.15 a a ab ab a a a ab a a ab ab ab a ab ab a a ab a ab a ab a ab a ab ab ab a a a a a a a a a a a a a a ab ab a a ab a ab ab a a ab ab ab ab ab a a ab a ab a a ab a a ab a a ab ab a ab a ab a ab a ab a a ab a ab ab ab a a
*HyS0019.4350145 D2.15 a a ab ab a a a ab a a ab ab ab a ab ab a a ab a ab a ab a ab a ab ab ab a a a a a a a a a a a a a a ab ab a a ab a ab ab a a ab ab ab ab ab a a ab a ab a a ab a a ab a a ab ab a ab a ab a ab a ab a a ab a ab ab ab a a
*HyS0019.4356022 D2.15 a a ab ab a a a ab a a ab ab ab a ab ab a a ab a ab a ab a ab a ab ab ab a a a a a a a a a a a a a a ab ab a a ab a ab ab a a ab ab ab ab ab a a ab a ab a a ab a a ab a a ab ab a ab a ab a ab a ab a a ab a ab ab ab a a
*HyS0019.4362162 D2.15 a a ab ab a a a ab a a ab ab ab a ab ab a a ab a ab a ab a ab a ab ab ab a a a a a a a a a a a a a a ab ab a a ab a ab ab a a ab ab ab ab ab a a ab a ab a a ab a a ab a a ab ab a ab a ab a ab a ab a a ab a ab ab ab a a
*HyS0019.4371722 D2.15 a a ab ab a a a ab a a ab ab ab a ab ab a a ab a ab a ab a ab a ab ab ab a a a a a a a a a a a a a a ab ab a a ab a ab ab a a ab ab ab ab ab a a ab a ab a a ab a a ab a a ab ab a ab a ab a ab a ab a a ab a ab ab ab a a
*HyS0019.4378588 D2.15 a a ab ab a a a ab a a ab ab ab a ab ab a a ab a ab a ab a ab a ab ab ab a a a a a a a a a a a a a a ab ab a a ab a ab ab a a ab ab ab ab ab a a ab a ab a a ab a a ab a a ab ab a ab a ab a ab a ab a a ab a ab ab ab a a
*HyS0019.4383707 D2.15 a a ab ab a a a ab a a ab ab ab a ab ab a a ab a ab a ab a ab a ab ab ab a a a a a a a a a a a a a a ab ab a a ab a ab ab a a ab ab ab ab ab a a ab a ab a a ab a a ab a a ab ab a ab a ab a ab a ab a a ab a ab ab ab a a
*HyS0019.4388819 D2.15 a a ab ab a a a ab a a ab ab ab a ab ab a a ab a ab a ab a ab a ab ab ab a a a a a a a a a a a a a a ab ab a a ab a ab ab a a ab ab ab ab ab a a ab a ab a a ab a a ab a a ab ab a ab a ab a ab a ab a a ab a ab ab ab a a
*HyS0019.4394578 D2.15 a a ab ab a a a ab a a ab ab ab a ab ab a a ab a ab a ab a ab a ab ab ab a a a a a a a a a a a a a a ab ab a a ab a ab ab a a ab ab ab ab ab a a ab a ab a a ab a a ab a a ab ab a ab a ab a ab a ab a a ab a ab ab ab a a
*HyS0019.4404211 D2.15 a a ab ab a a a ab a a ab ab ab a ab ab a a ab a ab a ab a ab a ab ab ab a a a a a a a a a a a a a a ab ab a a ab a ab ab a a ab ab ab ab ab a a ab a ab a a ab a a ab a a ab ab a ab a ab a ab a ab a a ab a ab ab ab a a
*HyS0019.4409711 D2.15 a a ab ab a a a ab a a ab ab ab a ab ab a a ab a ab a ab a ab a ab ab ab a a a a a a a a a a a a a a ab ab a a ab a ab ab a a ab ab ab ab ab a a ab a ab a a ab a a ab a a ab ab a ab a ab a ab a ab a a ab a ab ab ab a a
*HyS0019.4416128 D2.15 a a ab ab a a a ab a a ab ab ab a ab ab a a ab a ab a ab a ab a ab ab ab a a a a a a a a a a a a a a ab ab a a ab a ab ab a a ab ab ab ab ab a a ab a ab a a ab a a ab a a ab ab a ab a ab a ab a ab a a ab a ab ab ab a a
*HyS0019.4424177 D2.15 a a ab ab a a a ab a a ab ab ab a ab ab a a ab a ab a ab a ab a ab ab ab a a a a a a a a a a a a a a ab ab a a ab a ab ab a a ab ab ab ab ab a a ab a ab a a ab a a ab a a ab ab a ab a ab a ab a ab a a ab a ab ab ab a a
*HyS0019.4429774 D2.15 a a ab ab a a a ab a a ab ab ab a ab ab a a ab a ab a ab a ab a ab ab ab a a a a a a a a a a a a a a ab ab a a ab a ab ab a a ab ab ab ab ab a a ab a ab a a ab a a ab a a ab ab a ab a ab a ab a ab a a ab a ab ab ab a a
*HyS0019.4435078 D2.15 a a ab ab a a a ab a a ab ab ab a ab ab a a ab a ab a ab a ab a ab ab ab a a a a a a a a a a a a a a ab ab a a ab a ab ab a a ab ab ab ab ab a a ab a ab a a ab a a ab a a ab ab a ab a ab a ab a ab a a ab a ab ab ab a a
*HyS0019.4443317 D2.15 a a ab ab a a a ab a a ab ab ab a ab ab a a ab a ab a ab a ab a ab ab ab a a a a a a a a a a a a a a ab ab a a ab a ab ab a a ab ab ab ab ab a a ab a ab a a ab a a ab a a ab ab a ab a ab a ab a ab a a ab a ab ab ab a a
*HyS0019.4451564 D2.15 a a ab ab a a a ab a a ab ab ab a ab ab a a ab a ab a ab a ab a ab ab ab a a a a a a a a a a a a a a ab ab a a ab a ab ab a a ab ab ab ab ab a a ab a ab a a ab a a ab a a ab ab a ab a ab a ab a ab a a ab a ab ab ab a a
*HyS0019.4456604 D2.15 a a ab ab a a a ab a a ab ab ab a ab ab a a ab a ab a ab a ab a ab ab ab a a a a a a a a a a a a a a ab ab a a ab a ab ab a a ab ab ab ab ab a a ab a ab a a ab a a ab a a ab ab a ab a ab a ab a ab a a ab a ab ab ab a a
*HyS0019.4461622 D2.15 a a ab ab a a a ab a a ab ab ab a ab ab a a ab a ab a ab a ab a ab ab ab a a a a a a a a a a a a a a ab ab a a ab a ab ab a a ab ab ab ab ab a a ab a ab a a ab a a ab a a ab ab a ab a ab a ab a ab a a ab a ab ab ab a a
*HyS0019.4466625 D2.15 a a ab ab a a a ab a a ab ab ab a ab ab a a ab a ab a ab a ab a ab ab ab a a a a a a a a a a a a a a ab ab a a ab a ab ab a a ab ab ab ab ab a a ab a ab a a ab a a ab a a ab ab a ab a ab a ab a ab a a ab a ab ab ab a a
*HyS0019.4471853 D2.15 a a ab ab a a a ab a a ab ab ab a ab ab a a ab a ab a ab a ab a ab ab ab a a a a a a a a a a a a a a ab ab a a ab a ab ab a a ab ab ab ab ab a a ab a ab a a ab a a ab a a ab ab a ab a ab a ab a ab a a ab a ab ab ab a a
*HyS0019.4477078 D2.15 a a ab ab a a a ab a a ab ab ab a ab ab a a ab a ab a ab a ab a ab ab ab a a a a a a a a a a a a a a ab ab a a ab a ab ab a a ab ab ab ab ab a a ab a ab a a ab a a ab a a ab ab a ab a ab a ab a ab a a ab a ab ab ab a a
*HyS0019.4482742 D2.15 a a ab ab a a a ab a a ab ab ab a ab ab a a ab a ab a ab a ab a ab ab ab a a a a a a a a a a a a a a ab ab a a ab a ab ab a a ab ab ab ab ab a a ab a ab a a ab a a ab a a ab ab a ab a ab a ab a ab a a ab a ab ab ab a a
*HyS0019.4488250 D2.15 a a ab ab a a a ab a a ab ab ab a ab ab a a ab a ab a ab a ab a ab ab ab a a a a a a a a a a a a a a ab ab a a ab a ab ab a a ab ab ab ab ab a a ab a ab a a ab a a ab a a ab ab a ab a ab a ab a ab a a ab a ab ab ab a a
*HyS0019.4496905 D2.15 a a ab ab a a a ab a a ab ab ab a ab ab a a ab a ab a ab a ab a ab ab ab a a a a a a a a a a a a a a ab ab a a ab a ab ab a a ab ab ab ab ab a a ab a ab a a ab a a ab a a ab ab a ab a ab a ab a ab a a ab a ab ab ab a a
*HyS0019.4504689 D2.15 a a ab ab a a a ab a a ab ab ab a ab ab a a ab a ab a ab a ab a ab ab ab a a a a a a a a a a a a a a ab ab a a ab a ab ab a a ab ab ab ab ab a a ab a ab a a ab a a ab a a ab ab a ab a ab a ab a ab a a ab a ab ab ab a a
*HyS0020.55760 D2.15 a ab a ab a ab a a a a ab ab ab ab ab ab a a ab ab a a a a ab ab a ab a a ab a a a a ab a ab ab a ab ab a ab a ab a a ab ab ab ab a a ab a a ab a ab ab a a a a ab ab a a a a a ab ab ab ab a ab a a ab ab ab ab ab ab ab ab a a
*HyS0020.221912 D2.15 a ab a ab a ab a a a a ab ab ab ab ab ab a a ab ab a a a a ab ab a ab a a ab a a a a ab a ab ab a ab ab a ab a ab a a ab ab ab ab a a ab a a ab a ab ab a a a a ab ab a a a a a ab ab ab ab a ab a a ab ab ab ab ab ab ab ab a a
*HyS0020.233775 D2.15 a ab a ab a ab a a a a ab ab ab ab ab ab a a ab ab a a a a ab ab a ab a a ab a a a a ab a ab ab a ab ab a ab a ab a a ab ab ab ab a a ab a a ab a ab ab a a a a ab ab a a a a a ab ab ab ab a ab a a ab ab ab ab ab ab ab ab a a
*HyS0020.240854 D2.15 a ab a ab a ab a a a a ab ab ab ab ab ab a a ab ab a a a a ab ab a ab a a ab a a a a ab a ab ab a ab ab a ab a ab a a ab ab ab ab a a ab a a ab a ab ab a a a a ab ab a a a a a ab ab ab ab a ab a a ab ab ab ab ab ab ab ab a a
*HyS0020.246497 D2.15 a ab a ab a ab a a a a ab ab ab ab ab ab a a ab ab a a a a ab ab a ab a a ab a a a a ab a ab ab a ab ab a ab a ab a a ab ab ab ab a a ab a a ab a ab ab a a a a ab ab a a a a a ab ab ab ab a ab a a ab ab ab ab ab ab ab ab a a
*HyS0020.252194 D2.15 a ab a ab a ab a a a a ab ab ab ab ab ab a a ab ab a a a a ab ab a ab a a ab a a a a ab a ab ab a ab ab a ab a ab a a ab ab ab ab a a ab a a ab a ab ab a a a a ab ab a a a a a ab ab ab ab a ab a a ab ab ab ab ab ab ab ab a a
*HyS0020.264126 D2.15 a ab a ab a ab a a a a ab ab ab ab ab ab a a ab ab a a a a ab ab a ab a a ab a a a a ab a ab ab a ab ab a ab a ab a a ab ab ab ab a a ab a a ab a ab ab a a a a ab ab a a a a a ab ab ab ab a ab a a ab ab ab ab ab ab ab ab a a
*HyS0020.269544 D2.15 a ab a ab a ab a a a a ab ab ab ab ab ab a a ab ab a a a a ab ab a ab a a ab a a a a ab a ab ab a ab ab a ab a ab a a ab ab ab ab a a ab a a ab a ab ab a a a a ab ab a a a a a ab ab ab ab a ab a a ab ab ab ab ab ab ab ab a a
*HyS0020.315326 D2.15 a ab a ab a ab a a a a ab ab ab ab ab ab a a ab ab a a a a ab ab a ab a a ab a a a a ab a ab ab a ab ab a ab a ab a a ab ab ab ab a a ab a a ab a ab ab a a a a ab ab a a a a a ab ab ab ab a ab a a ab ab ab ab ab ab ab ab a a
*HyS0020.323294 D2.15 a ab a ab a ab a a a a ab ab ab ab ab ab a a ab ab a a a a ab ab a ab a a ab a a a a ab a ab ab a ab ab a ab a ab a a ab ab ab ab a a ab a a ab a ab ab a a a a ab ab a a a a a ab ab ab ab a ab a a ab ab ab ab ab ab ab ab a a
*HyS0020.331067 D2.15 a ab a ab a ab a a a a ab ab ab ab ab ab a a ab ab a a a a ab ab a ab a a ab a a a a ab a ab ab a ab ab a ab a ab a a ab ab ab ab a a ab a a ab a ab ab a a a a ab ab a a a a a ab ab ab ab a ab a a ab ab ab ab ab ab ab ab a a
*HyS0020.336136 D2.15 a ab a ab a ab a a a a ab ab ab ab ab ab a a ab ab a a a a ab ab a ab a a ab a a a a ab a ab ab a ab ab a ab a ab a a ab ab ab ab a a ab a a ab a ab ab a a a a ab ab a a a a a ab ab ab ab a ab a a ab ab ab ab ab ab ab ab a a
*HyS0020.346848 D2.15 a ab a ab a ab a a a a ab ab ab ab ab ab a a ab ab a a a a ab ab a ab a a ab a a a a ab a ab ab a ab ab a ab a ab a a ab ab ab ab a a ab a a ab a ab ab a a a a ab ab a a a a a ab ab ab ab a ab a a ab ab ab ab ab ab ab ab a a
*HyS0020.352571 D2.15 a ab a ab a ab a a a a ab ab ab ab ab ab a a ab ab a a a a ab ab a ab a a ab a a a a ab a ab ab a ab ab a ab a ab a a ab ab ab ab a a ab a a ab a ab ab a a a a ab ab a a a a a ab ab ab ab a ab a a ab ab ab ab ab ab ab ab a a
*HyS0020.357613 D2.15 a ab a ab a ab a a a a ab ab ab ab ab ab a a ab ab a a a a ab ab a ab a a ab a a a a ab a ab ab a ab ab a ab a ab a a ab ab ab ab a a ab a a ab a ab ab a a a a ab ab a a a a a ab ab ab ab a ab a a ab ab ab ab ab ab ab ab a a
*HyS0020.363667 D2.15 a ab a ab a ab a a a a ab ab ab ab ab ab a a ab ab a a a a ab ab a ab a a ab a a a a ab a ab ab a ab ab a ab a ab a a ab ab ab ab a a ab a a ab a ab ab a a a a ab ab a a a a a ab ab ab ab a ab a a ab ab ab ab ab ab ab ab a a
*HyS0020.371549 D2.15 a ab a ab a ab a a a a ab ab ab ab ab ab a a ab ab a a a a ab ab a ab a a ab a a a a ab a ab ab a ab ab a ab a ab a a ab ab ab ab a a ab a a ab a ab ab a a a a ab ab a a a a a ab ab ab ab a ab a a ab ab ab ab ab ab ab ab a a
*HyS0020.376654 D2.15 a ab a ab a ab a a a a ab ab ab ab ab ab a a ab ab a a a a ab ab a ab a a ab a a a a ab a ab ab a ab ab a ab a ab a a ab ab ab ab a a ab a a ab a ab ab a a a a ab ab a a a a a ab ab ab ab a ab a a ab ab ab ab ab ab ab ab a a
*HyS0020.381950 D2.15 a ab a ab a ab a a a a ab ab ab ab ab ab a a ab ab a a a a ab ab a ab a a ab a a a a ab a ab ab a ab ab a ab a ab a a ab ab ab ab a a ab a a ab a ab ab a a a a ab ab a a a a a ab ab ab ab a ab a a ab ab ab ab ab ab ab ab a a
*HyS0020.387051 D2.15 a ab a ab a ab a a a a ab ab ab ab ab ab a a ab ab a a a a ab ab a ab a a ab a a a a ab a ab ab a ab ab a ab a ab a a ab ab ab ab a a ab a a ab a ab ab a a a a ab ab a a a a a ab ab ab ab a ab a a ab ab ab ab ab ab ab ab a a
*HyS0020.392698 D2.15 a ab a ab a ab a a a a ab ab ab ab ab ab a a ab ab a a a a ab ab a ab a a ab a a a a ab a ab ab a ab ab a ab a ab a a ab ab ab ab a a ab a a ab a ab ab a a a a ab ab a a a a a ab ab ab ab a ab a a ab ab ab ab ab ab ab ab a a
*HyS0020.397913 D2.15 a ab a ab a ab a a a a ab ab ab ab ab ab a a ab ab a a a a ab ab a ab a a ab a a a a ab a ab ab a ab ab a ab a ab a a ab ab ab ab a a ab a a ab a ab ab a a a a ab ab a a a a a ab ab ab ab a ab a a ab ab ab ab ab ab ab ab a a
*HyS0020.406421 D2.15 a ab a ab a ab a a a a ab ab ab ab ab ab a a ab ab a a a a ab ab a ab a a ab a a a a ab a ab ab a ab ab a ab a ab a a ab ab ab ab a a ab a a ab a ab ab a a a a ab ab a a a a a ab ab ab ab a ab a a ab ab ab ab ab ab ab ab a a
*HyS0020.426280 D2.15 a ab a ab a ab a a a a ab ab ab ab ab ab a a ab ab a a a a ab ab a ab a a ab a a a a ab a ab ab a ab ab a ab a ab a a ab ab ab ab a a ab a a ab a ab ab a a a a ab ab a a a a a ab ab ab ab a ab a a ab ab ab ab ab ab ab ab a a
*HyS0020.489404 D2.15 a ab a ab a ab a a a a ab ab ab ab ab ab a a ab ab a a a a ab ab a ab a a ab a a a a ab a ab ab a ab ab a ab a ab a a ab ab ab ab a a ab a a ab a ab ab a a a a ab ab a a a a a ab ab ab ab a ab a a ab ab ab ab ab ab ab ab a a
*HyS0020.498566 D2.15 a ab a ab a ab a a a a ab ab ab ab ab ab a a ab ab a a a a ab ab a ab a a ab a a a a ab a ab ab a ab ab a ab a ab a a ab ab ab ab a a ab a a ab a ab ab a a a a ab ab a a a a a ab ab ab ab a ab a a ab ab ab ab ab ab ab ab a a
*HyS0020.506708 D2.15 a ab a ab a ab a a a a ab ab ab ab ab ab a a ab ab a a a a ab ab a ab a a ab a a a a ab a ab ab a ab ab a ab a ab a a ab ab ab ab a a ab a a ab a ab ab a a a a ab ab a a a a a ab ab ab ab a ab a a ab ab ab ab ab ab ab ab a a
*HyS0020.512449 D2.15 a ab a ab a ab a a a a ab ab ab ab ab ab a a ab ab a a a a ab ab a ab a a ab a a a a ab a ab ab a ab ab a ab a ab a a ab ab ab ab a a ab a a ab a ab ab a a a a ab ab a a a a a ab ab ab ab a ab a a ab ab ab ab ab ab ab ab a a
*HyS0020.527421 D2.15 a ab a ab a ab a a a a ab ab ab ab ab ab a a ab ab a a a a ab ab a ab a a ab a a a a ab a ab ab a ab ab a ab a ab a a ab ab ab ab a a ab a a ab a ab ab a a a a ab ab a a a a a ab ab ab ab a ab a a ab ab ab ab ab ab ab ab a a
*HyS0020.533042 D2.15 a ab a ab a ab a a a a ab ab ab ab ab ab a a ab ab a a a a ab ab a ab a a ab a a a a ab a ab ab a ab ab a ab a ab a a ab ab ab ab a a ab a a ab a ab ab a a a a ab ab a a a a a ab ab ab ab a ab a a ab ab ab ab ab ab ab ab a a
*HyS0020.542276 D2.15 a ab a ab a ab a a a a ab ab ab ab ab ab a a ab ab a a a a ab ab a ab a a ab a a a a ab a ab ab a ab ab a ab a ab a a ab ab ab ab a a ab a a ab a ab ab a a a a ab ab a a a a a ab ab ab ab a ab a a ab ab ab ab ab ab ab ab a a
*HyS0020.557548 D2.15 a ab a ab a ab a a a a ab ab ab ab ab ab a a ab ab a a a a ab ab a ab a a ab a a a a ab a ab ab a ab ab a ab a ab a a ab ab ab ab a a ab a a ab a ab ab a a a a ab ab a a a a a ab ab ab ab a ab a a ab ab ab ab ab ab ab ab a a
*HyS0020.562682 D2.15 a ab a ab a ab a a a a ab ab ab ab ab ab a a ab ab a a a a ab ab a ab a a ab a a a a ab a ab ab a ab ab a ab a ab a a ab ab ab ab a a ab a a ab a ab ab a a a a ab ab a a a a a ab ab ab ab a ab a a ab ab ab ab ab ab ab ab a a
*HyS0020.569555 D2.15 a ab a ab a ab a a a a ab ab ab ab ab ab a a ab ab a a a a ab ab a ab a a ab a a a a ab a ab ab a ab ab a ab a ab a a ab ab ab ab a a ab a a ab a ab ab a a a a ab ab a a a a a ab ab ab ab a ab a a ab ab ab ab ab ab ab ab a a
*HyS0020.574739 D2.15 a ab a ab a ab a a a a ab ab ab ab ab ab a a ab ab a a a a ab ab a ab a a ab a a a a ab a ab ab a ab ab a ab a ab a a ab ab ab ab a a ab a a ab a ab ab a a a a ab ab a a a a a ab ab ab ab a ab a a ab ab ab ab ab ab ab ab a a
*HyS0020.583774 D2.15 a ab a ab a ab a a a a ab ab ab ab ab ab a a ab ab a a a a ab ab a ab a a ab a a a a ab a ab ab a ab ab a ab a ab a a ab ab ab ab a a ab a a ab a ab ab a a a a ab ab a a a a a ab ab ab ab a ab a a ab ab ab ab ab ab ab ab a a
*HyS0020.589687 D2.15 a ab a ab a ab a a a a ab ab ab ab ab ab a a ab ab a a a a ab ab a ab a a ab a a a a ab a ab ab a ab ab a ab a ab a a ab ab ab ab a a ab a a ab a ab ab a a a a ab ab a a a a a ab ab ab ab a ab a a ab ab ab ab ab ab ab ab a a
*HyS0020.597235 D2.15 a ab a ab a ab a a a a ab ab ab ab ab ab a a ab ab a a a a ab ab a ab a a ab a a a a ab a ab ab a ab ab a ab a ab a a ab ab ab ab a a ab a a ab a ab ab a a a a ab ab a a a a a ab ab ab ab a ab a a ab ab ab ab ab ab ab ab a a
*HyS0020.607793 D2.15 a ab a ab a ab a a a a ab ab ab ab ab ab a a ab ab a a a a ab ab a ab a a ab a a a a ab a ab ab a ab ab a ab a ab a a ab ab ab ab a a ab a a ab a ab ab a a a a ab ab a a a a a ab ab ab ab a ab a a ab ab ab ab ab ab ab ab a a
*HyS0020.613222 D2.15 a ab a ab a ab a a a a ab ab ab ab ab ab a a ab ab a a a a ab ab a ab a a ab a a a a ab a ab ab a ab ab a ab a ab a a ab ab ab ab a a ab a a ab a ab ab a a a a ab ab a a a a a ab ab ab ab a ab a a ab ab ab ab ab ab ab ab a a
*HyS0020.623439 D2.15 - ab a ab a ab a - a a ab ab ab ab ab ab a - ab ab a a a a ab ab a ab a a ab a a a a ab a ab ab - ab ab a ab a ab a a ab ab ab ab a a ab a a ab a ab ab a a a a ab ab a a a a a ab ab ab ab - ab - a ab ab ab ab ab ab ab ab a a
*HyS0020.629283 D2.15 a ab a ab a ab a a a a ab ab ab ab ab ab a a ab ab a a a a ab ab a ab a a ab a a a a ab a ab ab a ab ab a ab a ab a a ab ab ab ab a a ab a a ab a ab ab a a a a ab ab a a a a a ab ab ab ab a ab a a ab ab ab ab ab ab ab ab a a
*HyS0020.635068 D2.15 a ab a ab a ab a a a a ab ab ab ab ab ab a a ab ab a a a a ab ab a ab a a ab a a a a ab a ab ab a ab ab a ab a ab a a ab ab ab ab a a ab a a ab a ab ab a a a a ab ab a a a a a ab ab ab ab a ab a a ab ab ab ab ab ab ab ab a a
*HyS0020.641245 D2.15 a ab a ab a ab a a a a ab ab ab ab ab ab a a ab ab a a a a ab ab a ab a a ab a a a a ab a ab ab a ab ab a ab a ab a a ab ab ab ab a a ab a a ab a ab ab a a a a ab ab a a a a a ab ab ab ab a ab a a ab ab ab ab ab ab ab ab a a
*HyS0020.647267 D2.15 a ab a ab a ab a a a a ab ab ab ab ab ab a a ab ab a a a a ab ab a ab a a ab a a a a ab a ab ab a ab ab a ab a ab a a ab ab ab ab a a ab a a ab a ab ab a a a a ab ab a a a a a ab ab ab ab a ab a a ab ab ab ab ab ab ab ab a a
*HyS0020.652625 D2.15 a ab a ab a ab a a a a ab ab ab ab ab ab a a ab ab a a a a ab ab a ab a a ab a a a a ab a ab ab a ab ab a ab a ab a a ab ab ab ab a a ab a a ab a ab ab a a a a ab ab a a a a a ab ab ab ab a ab a a ab ab ab ab ab ab ab ab a a
*HyS0020.662945 D2.15 a ab a ab a ab a a a a ab ab ab ab ab ab a a ab ab a a a a ab ab a ab a a ab a a a a ab a ab ab a ab ab a ab a ab a a ab ab ab ab a a ab a a ab a ab ab a a a a ab ab a a a a a ab ab ab ab a ab a a ab ab ab ab ab ab ab ab a a
*HyS0020.671643 D2.15 a ab a ab a ab a a a a ab ab ab ab ab ab a a ab ab a a a a ab ab a ab a a ab a a a a ab a ab ab a ab ab a ab a ab a a ab ab ab ab a a ab a a ab a ab ab a a a a ab ab a a a a a ab ab ab ab a ab a a ab ab ab ab ab ab ab ab a a
*HyS0020.679422 D2.15 a ab a ab a ab a a a a ab ab ab ab ab ab a a ab ab a a a a ab ab a ab a a ab a a a a ab a ab ab a ab ab a ab a ab a a ab ab ab ab a a ab a a ab a ab ab a a a a ab ab a a a a a ab ab ab ab a ab a a ab ab ab ab ab ab ab ab a a
*HyS0020.686236 D2.15 a ab a ab a ab a a a a ab ab ab ab ab ab a a ab ab a a a a ab ab a ab a a ab a a a a ab a ab ab a ab ab a ab a ab a a ab ab ab ab a a ab a a ab a ab ab a a a a ab ab a a a a a ab ab ab ab a ab a a ab ab ab ab ab ab ab ab a a
*HyS0020.699287 D2.15 a ab a ab a ab a a a a ab ab ab ab ab ab a a ab ab a a a a ab ab a ab a a ab a a a a ab a ab ab a ab ab a ab a ab a a ab ab ab ab a a ab a a ab a ab ab a a a a ab ab a a a a a ab ab ab ab a ab a a ab ab ab ab ab ab ab ab a a
*HyS0020.705180 D2.15 a ab a ab a ab a a a a ab ab ab ab ab ab a a ab ab a a a a ab ab a ab a a ab a a a a ab a ab ab a ab ab a ab a ab a a ab ab ab ab a a ab a a ab a ab ab a a a a ab ab a a a a a ab ab ab ab a ab a a ab ab ab ab ab ab ab ab a a
*HyS0020.710444 D2.15 a ab a ab a ab a a a a ab ab ab ab ab ab a a ab ab a a a a ab ab a ab a a ab a a a a ab a ab ab a ab ab a ab a ab a a ab ab ab ab a a ab a a ab a ab ab a a a a ab ab a a a a a ab ab ab ab a ab a a ab ab ab ab ab ab ab ab a a
*HyS0020.715471 D2.15 a ab a ab a ab a a a a ab ab ab ab ab ab a a ab ab a a a a ab ab a ab a a ab a a a a ab a ab ab a ab ab a ab a ab a a ab ab ab ab a a ab a a ab a ab ab a a a a ab ab a a a a a ab ab ab ab a ab a a ab ab ab ab ab ab ab ab a a
*HyS0020.724694 D2.15 a ab a ab a ab a a a a ab ab ab ab ab ab a a ab ab a a a a ab ab a ab a a ab a a a a ab a ab ab a ab ab a ab a ab a a ab ab ab ab a a ab a a ab a ab ab a a a a ab ab a a a a a ab ab ab ab a ab a a ab ab ab ab ab ab ab ab a a
*HyS0020.730095 D2.15 a ab a ab a ab a a a a ab ab ab ab ab ab a a ab ab a a a a ab ab a ab a a ab a a a a ab a ab ab a ab ab a ab a ab a a ab ab ab ab a a ab a a ab a ab ab a a a a ab ab a a a a a ab ab ab ab a ab a a ab ab ab ab ab ab ab ab a a
*HyS0020.738397 D2.15 a ab a ab a ab a a a a ab ab ab ab ab ab a a ab ab a a a a ab ab a ab a a ab a a a a ab a ab ab a ab ab a ab a ab a a ab ab ab ab a a ab a a ab a ab ab a a a a ab ab a a a a a ab ab ab ab a ab a a ab ab ab ab ab ab ab ab a a
*HyS0020.743516 D2.15 a ab a ab a ab a a a a ab ab ab ab ab ab a a ab ab a a a a ab ab a ab a a ab a a a a ab a ab ab a ab ab a ab a ab a a ab ab ab ab a a ab a a ab a ab ab a a a a ab ab a a a a a ab ab ab ab a ab a a ab ab ab ab ab ab ab ab a a
*HyS0020.761312 D2.15 a ab a ab a ab a a a a ab ab ab ab ab ab a a ab ab a a a a ab ab a ab a a ab a a a a ab a ab ab a ab ab a ab a ab a a ab ab ab ab a a ab a a ab a ab ab a a a a ab ab a a a a a ab ab ab ab a ab a a ab ab ab ab ab ab ab ab a a
*HyS0020.766338 D2.15 a ab a ab a ab a a a a ab ab ab ab ab ab a a ab ab a a a a ab ab a ab a a ab a a a a ab a ab ab a ab ab a ab a ab a a ab ab ab ab a a ab a a ab a ab ab a a a a ab ab a a a a a ab ab ab ab a ab a a ab ab ab ab ab ab ab ab a a
*HyS0020.771900 D2.15 a ab a ab a ab a a a a ab ab ab ab ab ab a a ab ab a a a a ab ab a ab a a ab a a a a ab a ab ab a ab ab a ab a ab a a ab ab ab ab a a ab a a ab a ab ab a a a a ab ab a a a a a ab ab ab ab a ab a a ab ab ab ab ab ab ab ab a a
*HyS0020.776950 D2.15 a ab a ab a ab a a a a ab ab ab ab ab ab a a ab ab a a a a ab ab a ab a a ab a a a a ab a ab ab a ab ab a ab a ab a a ab ab ab ab a a ab a a ab a ab ab a a a a ab ab a a a a a ab ab ab ab a ab a a ab ab ab ab ab ab ab ab a a
*HyS0020.783235 D2.15 a ab a ab a ab a a a a ab ab ab ab ab ab a a ab ab a a a a ab ab a ab a a ab a a a a ab a ab ab a ab ab a ab a ab a a ab ab ab ab a a ab a a ab a ab ab a a a a ab ab a a a a a ab ab ab ab a ab a a ab ab ab ab ab ab ab ab a a
*HyS0020.795427 D2.15 a ab a ab a ab a a a a ab ab ab ab ab ab a a ab ab a a a a ab ab a ab a a ab a a a a ab a ab ab a ab ab a ab a ab a a ab ab ab ab a a ab a a ab a ab ab a a a a ab ab a a a a a ab ab ab ab a ab a a ab ab ab ab ab ab ab ab a a
*HyS0020.800602 D2.15 a ab a ab a ab a a a a ab ab ab ab ab ab a a ab ab a a a a ab ab a ab a a ab a a a a ab a ab ab a ab ab a ab a ab a a ab ab ab ab a a ab a a ab a ab ab a a a a ab ab a a a a a ab ab ab ab a ab a a ab ab ab ab ab ab ab ab a a
*HyS0020.821962 D2.15 a ab a ab a ab a a a a ab ab ab ab ab ab a a ab ab a a a a ab ab a ab a a ab a a a a ab a ab ab a ab ab a ab a ab a a ab ab ab ab a a ab a a ab a ab ab a a a a ab ab a a a a a ab ab ab ab a ab a a ab ab ab ab ab ab ab ab a a
*HyS0020.828517 D2.15 a ab a ab a ab a a a a ab ab ab ab ab ab a a ab ab a a a a ab ab a ab a a ab a a a a ab a ab ab a ab ab a ab a ab a a ab ab ab ab a a ab a a ab a ab ab a a a a ab ab a a a a a ab ab ab ab a ab a a ab ab ab ab ab ab ab ab a a
*HyS0020.834102 D2.15 a ab a ab a ab a a a a ab ab ab ab ab ab a a ab ab a a a a ab ab a ab a a ab a a a a ab a ab ab a ab ab a ab a ab a a ab ab ab ab a a ab a a ab a ab ab a a a a ab ab a a a a a ab ab ab ab a ab a a ab ab ab ab ab ab ab ab a a
*HyS0020.840923 D2.15 a ab a ab a ab a a a a ab ab ab ab ab ab a a ab ab a a a a ab ab a ab a a ab a a a a ab a ab ab a ab ab a ab a ab a a ab ab ab ab a a ab a a ab a ab ab a a a a ab ab a a a a a ab ab ab ab a ab a a ab ab ab ab ab ab ab ab a a
*HyS0020.845933 D2.15 a ab a ab a ab a a a a ab ab ab ab ab ab a a ab ab a a a a ab ab a ab a a ab a a a a ab a ab ab a ab ab a ab a ab a a ab ab ab ab a a ab a a ab a ab ab a a a a ab ab a a a a a ab ab ab ab a ab a a ab ab ab ab ab ab ab ab a a
*HyS0020.852871 D2.15 a ab a ab a ab a a a a ab ab ab ab ab ab a a ab ab a a a a ab ab a ab a a ab a a a a ab a ab ab a ab ab a ab a ab a a ab ab ab ab a a ab a a ab a ab ab a a a a ab ab a a a a a ab ab ab ab a ab a a ab ab ab ab ab ab ab ab a a
*HyS0020.859360 D2.15 a ab a ab a ab a a a a ab ab ab ab ab ab a a ab ab a a a a ab ab a ab a a ab a a a a ab a ab ab a ab ab a ab a ab a a ab ab ab ab a a ab a a ab a ab ab a a a a ab ab a a a a a ab ab ab ab a ab a a ab ab ab ab ab ab ab ab a a
*HyS0020.877806 D2.15 a ab a ab a ab a a a a ab ab ab ab ab ab a a ab ab a a a a ab ab a ab a a ab a a a a ab a ab ab a ab ab a ab a ab a a ab ab ab ab a a ab a a ab a ab ab a a a a ab ab a a a a a ab ab ab ab a ab a a ab ab ab ab ab ab ab ab a a
*HyS0020.895334 D2.15 a ab a ab a ab a a a a ab ab ab ab ab ab a a ab ab a a a a ab ab a ab a a ab a a a a ab a ab ab a ab ab a ab a ab a a ab ab ab ab a a ab a a ab a ab ab a a a a ab ab a a a a a ab ab ab ab a ab a a ab ab ab ab ab ab ab ab a a
*HyS0020.909292 D2.15 a ab a ab a ab a a a a ab ab ab ab ab ab a a ab ab a a a a ab ab a ab a a ab a a a a ab a ab ab a ab ab a ab a ab a a ab ab ab ab a a ab a a ab a ab ab a a a a ab ab a a a a a ab ab ab ab a ab a a ab ab ab ab ab ab ab ab a a
*HyS0020.915365 D2.15 a ab a ab a ab a a a a ab ab ab ab ab ab a a ab ab a a a a ab ab a ab a a ab a a a a ab a ab ab a ab ab a ab a ab a a ab ab ab ab a a ab a a ab a ab ab a a a a ab ab a a a a a ab ab ab ab a ab a a ab ab ab ab ab ab ab ab a a
*HyS0020.924676 D2.15 a ab a ab a ab a a a a ab ab ab ab ab ab a a ab ab a a a a ab ab a ab a a ab a a a a ab a ab ab a ab ab a ab a ab a a ab ab ab ab a a ab a a ab a ab ab a a a a ab ab a a a a a ab ab ab ab a ab a a ab ab ab ab ab ab ab ab a a
*HyS0020.937585 D2.15 a ab a ab a ab a a a a ab ab ab ab ab ab a a ab ab a a a a ab ab a ab a a ab a a a a ab a ab ab a ab ab a ab a ab a a ab ab ab ab a a ab a a ab a ab ab a a a a ab ab a a a a a ab ab ab ab a ab a a ab ab ab ab ab ab ab ab a a
*HyS0020.943158 D2.15 a ab a ab a ab a a a a ab ab ab ab ab ab a a ab ab a a a a ab ab a ab a a ab a a a a ab a ab ab a ab ab a ab a ab a a ab ab ab ab a a ab a a ab a ab ab a a a a ab ab a a a a a ab ab ab ab a ab a a ab ab ab ab ab ab ab ab a a
*HyS0020.950383 D2.15 a ab a ab a ab a a a a ab ab ab ab ab ab a a ab ab a a a a ab ab a ab a a ab a a a a ab a ab ab a ab ab a ab a ab a a ab ab ab ab a a ab a a ab a ab ab a a a a ab ab a a a a a ab ab ab ab a ab a a ab ab ab ab ab ab ab ab a a
*HyS0020.959151 D2.15 a ab a ab a ab a a a a ab ab ab ab ab ab a a ab ab a a a a ab ab a ab a a ab a a a a ab a ab ab a ab ab a ab a ab a a ab ab ab ab a a ab a a ab a ab ab a a a a ab ab a a a a a ab ab ab ab a ab a a ab ab ab ab ab ab ab ab a a
*HyS0020.968159 D2.15 a ab a ab a ab a a a a ab ab ab ab ab ab a a ab ab a a a a ab ab a ab a a ab a a a a ab a ab ab a ab ab a ab a ab a a ab ab ab ab a a ab a a ab a ab ab a a a a ab ab a a a a a ab ab ab ab a ab a a ab ab ab ab ab ab ab ab a a
*HyS0020.974214 D2.15 a ab a ab a ab a a a a ab ab ab ab ab ab a a ab ab a a a a ab ab a ab a a ab a a a a ab a ab ab a ab ab a ab a ab a a ab ab ab ab a a ab a a ab a ab ab a a a a ab ab a a a a a ab ab ab ab a ab a a ab ab ab ab ab ab ab ab a a
*HyS0020.979291 D2.15 a ab a ab a ab a a a a ab ab ab ab ab ab a a ab ab a a a a ab ab a ab a a ab a a a a ab a ab ab a ab ab a ab a ab a a ab ab ab ab a a ab a a ab a ab ab a a a a ab ab a a a a a ab ab ab ab a ab a a ab ab ab ab ab ab ab ab a a
*HyS0020.984481 D2.15 a ab a ab a ab a a a a ab ab ab ab ab ab a a ab ab a a a a ab ab a ab a a ab a a a a ab a ab ab a ab ab a ab a ab a a ab ab ab ab a a ab a a ab a ab ab a a a a ab ab a a a a a ab ab ab ab a ab a a ab ab ab ab ab ab ab ab a a
*HyS0020.989787 D2.15 a ab a ab a ab a a a a ab ab ab ab ab ab a a ab ab a a a a ab ab a ab a a ab a a a a ab a ab ab a ab ab a ab a ab a a ab ab ab ab a a ab a a ab a ab ab a a a a ab ab a a a a a ab ab ab ab a ab a a ab ab ab ab ab ab ab ab a a
*HyS0020.994807 D2.15 a ab a ab a ab a a a a ab ab ab ab ab ab a a ab ab a a a a ab ab a ab a a ab a a a a ab a ab ab a ab ab a ab a ab a a ab ab ab ab a a ab a a ab a ab ab a a a a ab ab a a a a a ab ab ab ab a ab a a ab ab ab ab ab ab ab ab a a
*HyS0020.1035282 D2.15 a ab a ab a ab a a a a ab ab ab ab ab ab a a ab ab a a a a ab ab a ab a a ab a a a a ab a ab ab a ab ab a ab a ab a a ab ab ab ab a a ab a a ab a ab ab a a a a ab ab a a a a a ab ab ab ab a ab a a ab ab ab ab ab ab ab ab a a
*HyS0020.1043467 D2.15 a ab a ab a ab a a a a ab ab ab ab ab ab a a ab ab a a a a ab ab a ab a a ab a a a a ab a ab ab a ab ab a ab a ab a a ab ab ab ab a a ab a a ab a ab ab a a a a ab ab a a a a a ab ab ab ab a ab a a ab ab ab ab ab ab ab ab a a
*HyS0020.1048637 D2.15 a ab a ab a ab a a a a ab ab ab ab ab ab a a ab ab a a a a ab ab a ab a a ab a a a a ab a ab ab a ab ab a ab a ab a a ab ab ab ab a a ab a a ab a ab ab a a a a ab ab a a a a a ab ab ab ab a ab a a ab ab ab ab ab ab ab ab a a
*HyS0020.1054105 D2.15 a ab a ab a ab a a a a ab ab ab ab ab ab a a ab ab a a a a ab ab a ab a a ab a a a a ab a ab ab a ab ab a ab a ab a a ab ab ab ab a a ab a a ab a ab ab a a a a ab ab a a a a a ab ab ab ab a ab a a ab ab ab ab ab ab ab ab a a
*HyS0020.1063057 D2.15 a ab a ab a ab a a a a ab ab ab ab ab ab a a ab ab a a a a ab ab a ab a a ab a a a a ab a ab ab a ab ab a ab a ab a a ab ab ab ab a a ab a a ab a ab ab a a a a ab ab a a a a a ab ab ab ab a ab a a ab ab ab ab ab ab ab ab a a
*HyS0020.1068085 D2.15 a ab a ab a ab a a a a ab ab ab ab ab ab a a ab ab a a a a ab ab a ab a a ab a a a a ab a ab ab a ab ab a ab a ab a a ab ab ab ab a a ab a a ab a ab ab a a a a ab ab a a a a a ab ab ab ab a ab a a ab ab ab ab ab ab ab ab a a
*HyS0020.1094010 D2.15 a ab a ab a ab a a a a ab ab ab ab ab ab a a ab ab a a a a ab ab a ab a a ab a a a a ab a ab ab a ab ab a ab a ab a a ab ab ab ab a a ab a a ab a ab ab a a a a ab ab a a a a a ab ab ab ab a ab a a ab ab ab ab ab ab ab ab a a
*HyS0020.1099874 D2.15 a ab a ab a ab a a a a ab ab ab ab ab ab a a ab ab a a a a ab ab a ab a a ab a a a a ab a ab ab a ab ab a ab a ab a a ab ab ab ab a a ab a a ab a ab ab a a a a ab ab a a a a a ab ab ab ab a ab a a ab ab ab ab ab ab ab ab a a
*HyS0020.1107895 D2.15 a ab a ab a ab a a a a ab ab ab ab ab ab a a ab ab a a a a ab ab a ab a a ab a a a a ab a ab ab a ab ab a ab a ab a a ab ab ab ab a a ab a a ab a ab ab a a a a ab ab a a a a a ab ab ab ab a ab a a ab ab ab ab ab ab ab ab a a
*HyS0020.1114557 D2.15 a ab a ab a ab a a a a ab ab ab ab ab ab a a ab ab a a a a ab ab a ab a a ab a a a a ab a ab ab a ab ab a ab a ab a a ab ab ab ab a a ab a a ab a ab ab a a a a ab ab a a a a a ab ab ab ab a ab a a ab ab ab ab ab ab ab ab a a
*HyS0020.1120832 D2.15 a ab a ab a ab a a a a ab ab ab ab ab ab a a ab ab a a a a ab ab a ab a a ab a a a a ab a ab ab a ab ab a ab a ab a a ab ab ab ab a a ab a a ab a ab ab a a a a ab ab a a a a a ab ab ab ab a ab a a ab ab ab ab ab ab ab ab a a
*HyS0020.1126074 D2.15 a ab a ab a ab a a a a ab ab ab ab ab ab a a ab ab a a a a ab ab a ab a a ab a a a a ab a ab ab a ab ab a ab a ab a a ab ab ab ab a a ab a a ab a ab ab a a a a ab ab a a a a a ab ab ab ab a ab a a ab ab ab ab ab ab ab ab a a
*HyS0020.1132822 D2.15 a ab a ab a ab a a a a ab ab ab ab ab ab a a ab ab a a a a ab ab a ab a a ab a a a a ab a ab ab a ab ab a ab a ab a a ab ab ab ab a a ab a a ab a ab ab a a a a ab ab a a a a a ab ab ab ab a ab a a ab ab ab ab ab ab ab ab a a
*HyS0020.1148732 D2.15 a ab a ab a ab a a a a ab ab ab ab ab ab a a ab ab a a a a ab ab a ab a a ab a a a a ab a ab ab a ab ab a ab a ab a a ab ab ab ab a a ab a a ab a ab ab a a a a ab ab a a a a a ab ab ab ab a ab a a ab ab ab ab ab ab ab ab a a
*HyS0020.1154555 D2.15 a ab a ab a ab a a a a ab ab ab ab ab ab a a ab ab a a a a ab ab a ab a a ab a a a a ab a ab ab a ab ab a ab a ab a a ab ab ab ab a a ab a a ab a ab ab a a a a ab ab a a a a a ab ab ab ab a ab a a ab ab ab ab ab ab ab ab a a
*HyS0020.1161049 D2.15 a ab a ab a ab a a a a ab ab ab ab ab ab a a ab ab a a a a ab ab a ab a a ab a a a a ab a ab ab a ab ab a ab a ab a a ab ab ab ab a a ab a a ab a ab ab a a a a ab ab a a a a a ab ab ab ab a ab a a ab ab ab ab ab ab ab ab a a
*HyS0020.1166128 D2.15 a ab a ab a ab a a a a ab ab ab ab ab ab a a ab ab a a a a ab ab a ab a a ab a a a a ab a ab ab a ab ab a ab a ab a a ab ab ab ab a a ab a a ab a ab ab a a a a ab ab a a a a a ab ab ab ab a ab a a ab ab ab ab ab ab ab ab a a
*HyS0020.1174771 D2.15 a ab a ab a ab a a a a ab ab ab ab ab ab a a ab ab a a a a ab ab a ab a a ab a a a a ab a ab ab a ab ab a ab a ab a a ab ab ab ab a a ab a a ab a ab ab a a a a ab ab a a a a a ab ab ab ab a ab a a ab ab ab ab ab ab ab ab a a
*HyS0020.1180509 D2.15 a ab a ab a ab a a a a ab ab ab ab ab ab a a ab ab a a a a ab ab a ab a a ab a a a a ab a ab ab a ab ab a ab a ab a a ab ab ab ab a a ab a a ab a ab ab a a a a ab ab a a a a a ab ab ab ab a ab a a ab ab ab ab ab ab ab ab a a
*HyS0020.1198285 D2.15 a ab a ab a ab a a a a ab ab ab ab ab ab a a ab ab a a a a ab ab a ab a a ab a a a a ab a ab ab a ab ab a ab a ab a a ab ab ab ab a a ab a a ab a ab ab a a a a ab ab a a a a a ab ab ab ab a ab a a ab ab ab ab ab ab ab ab a a
*HyS0020.1214389 D2.15 a ab a ab a ab a a a a ab ab ab ab ab ab a a ab ab a a a a ab ab a ab a a ab a a a a ab a ab ab a ab ab a ab a ab a a ab ab ab ab a a ab a a ab a ab ab a a a a ab ab a a a a a ab ab ab ab a ab a a ab ab ab ab ab ab ab ab a a
*HyS0020.1219738 D2.15 a ab a ab a ab a a a a ab ab ab ab ab ab a a ab ab a a a a ab ab a ab a a ab a a a a ab a ab ab a ab ab a ab a ab a a ab ab ab ab a a ab a a ab a ab ab a a a a ab ab a a a a a ab ab ab ab a ab a a ab ab ab ab ab ab ab ab a a
*HyS0020.1225341 D2.15 a ab a ab a ab a a a a ab ab ab ab ab ab a a ab ab a a a a ab ab a ab a a ab a a a a ab a ab ab a ab ab a ab a ab a a ab ab ab ab a a ab a a ab a ab ab a a a a ab ab a a a a a ab ab ab ab a ab a a ab ab ab ab ab ab ab ab a a
*HyS0020.1238637 D2.15 a ab a ab a ab a a a a ab ab ab ab ab ab a a ab ab a a a a ab ab a ab a a ab a a a a ab a ab ab a ab ab a ab a ab a a ab ab ab ab a a ab a a ab a ab ab a a a a ab ab a a a a a ab ab ab ab a ab a a ab ab ab ab ab ab ab ab a a
*HyS0020.1244431 D2.15 a ab a ab a ab a a a a ab ab ab ab ab ab a a ab ab a a a a ab ab a ab a a ab a a a a ab a ab ab a ab ab a ab a ab a a ab ab ab ab a a ab a a ab a ab ab a a a a ab ab a a a a a ab ab ab ab a ab a a ab ab ab ab ab ab ab ab a a
*HyS0020.1253216 D2.15 a ab a ab a ab a a a a ab ab ab ab ab ab a a ab ab a a a a ab ab a ab a a ab a a a a ab a ab ab a ab ab a ab a ab a a ab ab ab ab a a ab a a ab a ab ab a a a a ab ab a a a a a ab ab ab ab a ab a a ab ab ab ab ab ab ab ab a a
*HyS0020.1260329 D2.15 a ab a ab a ab a a a a ab ab ab ab ab ab a a ab ab a a a a ab ab a ab a a ab a a a a ab a ab ab a ab ab a ab a ab a a ab ab ab ab a a ab a a ab a ab ab a a a a ab ab a a a a a ab ab ab ab a ab a a ab ab ab ab ab ab ab ab a a
*HyS0020.1266788 D2.15 a ab a ab a ab a a a a ab ab ab ab ab ab a a ab ab a a a a ab ab a ab a a ab a a a a ab a ab ab a ab ab a ab a ab a a ab ab ab ab a a ab a a ab a ab ab a a a a ab ab a a a a a ab ab ab ab a ab a a ab ab ab ab ab ab ab ab a a
*HyS0020.1273989 D2.15 a ab a ab a ab a a a a ab ab ab ab ab ab a a ab ab a a a a ab ab a ab a a ab a a a a ab a ab ab a ab ab a ab a ab a a ab ab ab ab a a ab a a ab a ab ab a a a a ab ab a a a a a ab ab ab ab a ab a a ab ab ab ab ab ab ab ab a a
*HyS0020.1280621 D2.15 a ab a ab a ab a a a a ab ab ab ab ab ab a a ab ab a a a a ab ab a ab a a ab a a a a ab a ab ab a ab ab a ab a ab a a ab ab ab ab a a ab a a ab a ab ab a a a a ab ab a a a a a ab ab ab ab a ab a a ab ab ab ab ab ab ab ab a a
*HyS0020.1323139 D2.15 a ab a ab a ab a a a a ab ab ab ab ab ab a a ab ab a a a a ab ab a ab a a ab a a a a ab a ab ab a ab ab a ab a ab a a ab ab ab ab a a ab a a ab a ab ab a a a a ab ab a a a a a ab ab ab ab a ab a a ab ab ab ab ab ab ab ab a a
*HyS0020.1328229 D2.15 a ab a ab a ab a a a a ab ab ab ab ab ab a a ab ab a a a a ab ab a ab a a ab a a a a ab a ab ab a ab ab a ab a ab a a ab ab ab ab a a ab a a ab a ab ab a a a a ab ab a a a a a ab ab ab ab a ab a a ab ab ab ab ab ab ab ab a a
*HyS0020.1341529 D2.15 a ab a ab a ab a a - a ab ab ab ab ab ab - a ab ab a a a a ab ab a ab a - ab - a a a ab a ab ab a ab ab a ab a ab a a ab ab ab ab a - ab - a ab a ab ab a a a - ab ab a a a a a ab ab ab ab a ab a a ab ab ab ab ab ab ab ab a a
*HyS0020.1385616 D2.15 a ab a ab a ab a a a a ab ab ab ab ab ab a a ab ab a a a a ab ab a ab a a ab a a a a ab a ab ab a ab ab a ab a ab a a ab ab ab ab a a ab a a ab a ab ab a a a a ab ab a a a a a ab ab ab ab a ab a a ab ab ab ab ab ab ab ab a a
*HyS0020.1391433 D2.15 a ab a ab a ab a a a a ab ab ab ab ab ab a a ab ab a a a a ab ab a ab a a ab a a a a ab a ab ab a ab ab a ab a ab a a ab ab ab ab a a ab a a ab a ab ab a a a a ab ab a a a a a ab ab ab ab a ab a a ab ab ab ab ab ab ab ab a a
*HyS0020.1398880 D2.15 a ab a ab a ab a a a a ab ab ab ab ab ab a a ab ab a a a a ab ab a ab a a ab a a a a ab a ab ab a ab ab a ab a ab a a ab ab ab ab a a ab a a ab a ab ab a a a a ab ab a a a a a ab ab ab ab a ab a a ab ab ab ab ab ab ab ab a a
*HyS0020.1404353 D2.15 a ab a ab a ab a a a a ab ab ab ab ab ab a a ab ab a a a a ab ab a ab a a ab a a a a ab a ab ab a ab ab a ab a ab a a ab ab ab ab a a ab a a ab a ab ab a a a a ab ab a a a a a ab ab ab ab a ab a a ab ab ab ab ab ab ab ab a a
*HyS0020.1434672 D2.15 a ab a ab a ab a a a a ab ab ab ab ab ab a a ab ab a a a a ab ab a ab a a ab a a a a ab a ab ab a ab ab a ab a ab a a ab ab ab ab a a ab a a ab a ab ab a a a a ab ab a a a a a ab ab ab ab a ab a a ab ab ab ab ab ab ab ab a a
*HyS0020.1468076 D2.15 a ab a ab a a a a a a ab ab ab ab ab ab a a ab ab a a a a ab ab a ab a a ab a a a a ab a ab ab a ab ab a ab a ab a a ab ab ab ab a a ab a a ab a ab ab a a a a ab ab a a a a a ab ab ab ab a ab a a ab ab ab ab ab ab ab ab a a
*HyS0020.1474307 D2.15 a ab a ab a ab a a a a ab ab ab ab ab ab a a ab ab a a a a ab ab a ab a a ab a a a a ab a ab ab a ab ab a ab a ab a a ab ab ab ab a a ab a a ab a ab ab a a a a ab ab a a a a a ab ab ab ab a ab a a ab ab ab ab ab ab ab ab a a
*HyS0020.1480433 D2.15 a ab a ab a ab a a a a ab ab ab ab ab ab a a ab ab a a a a ab ab a ab a a ab a a a a ab a ab ab a ab ab a ab a ab a a ab ab ab ab a a ab a a ab a ab ab a a a a ab ab a a a a a ab ab ab ab a ab a a ab ab ab ab ab ab ab ab a a
*HyS0020.1486816 D2.15 a ab a ab a ab a a a a ab ab ab ab ab ab a a ab ab a a a a ab ab a ab a a ab a a a a ab a ab ab a ab ab a ab a ab a a ab ab ab ab a a ab a a ab a ab ab a a a a ab ab a a a a a ab ab ab ab a ab a a ab ab ab ab ab ab ab ab a a
*HyS0020.1501366 D2.15 a ab a ab a ab a a a a ab ab ab ab ab ab a a ab ab a a a a ab ab a ab a a ab a a a a ab a ab ab a ab ab a ab a ab a a ab ab ab ab a a ab a a ab a ab ab a a a a ab ab a a a a a ab ab ab ab a ab a a ab ab ab ab ab ab ab ab a a
*HyS0020.1509301 D2.15 a ab a ab a ab a a a a ab ab ab ab ab ab a a ab ab a a a a ab ab a ab a a ab a a a a ab a ab ab a ab ab a ab a ab a a ab ab ab ab a a ab a a ab a ab ab a a a a ab ab a a a a a ab ab ab ab a ab a a ab ab ab ab ab ab ab ab a a
*HyS0020.1514578 D2.15 a ab a ab a ab a a a a ab ab ab ab ab ab a a ab ab a a a a ab ab a ab a a ab a a a a ab a ab ab a ab ab a ab a ab a a ab ab ab ab a a ab a a ab a ab ab a a a a ab ab a a a a a ab ab ab ab a ab a a ab ab ab ab ab ab ab ab a a
*HyS0020.1521581 D2.15 a ab a ab a ab a a a a ab ab ab ab ab ab a a ab ab a a a a ab ab a ab a a ab a a a a ab a ab ab a ab ab a ab a ab a a ab ab ab ab a a ab a a ab a ab ab a a a a ab ab a a a a a ab ab ab ab a ab a a ab ab ab ab ab ab ab ab a a
*HyS0020.1526833 D2.15 a ab a ab a ab a a a a ab ab ab ab ab ab a a ab ab a a a a ab ab a ab a a ab a a a a ab a ab ab a ab ab a ab a ab a a ab ab ab ab a a ab a a ab a ab ab a a a a ab ab a a a a a ab ab ab ab a ab a a ab ab ab ab ab ab ab ab a a
*HyS0020.1532644 D2.15 a ab a ab a ab a a a a ab ab ab ab ab ab a a ab ab a a a a ab ab a ab a a ab a a a a ab a ab ab a ab ab a ab a ab a a ab ab ab ab a a ab a a ab a ab ab a a a a ab ab a a a a a ab ab ab ab a ab a a ab ab ab ab ab ab ab ab a a
*HyS0020.1537650 D2.15 a ab a ab a ab a a a a ab ab ab ab ab ab a a ab ab a a a a ab ab a ab a a ab a a a a ab a ab ab a ab ab a ab a ab a a ab ab ab ab a a ab a a ab a ab ab a a a a ab ab a a a a a ab ab ab ab a ab a a ab ab ab ab ab ab ab ab a a
*HyS0020.1542855 D2.15 a ab a ab a ab a a a a ab ab ab ab ab ab a a ab ab a a a a ab ab a ab a a ab a a a a ab a ab ab a ab ab a ab a ab a a ab ab ab ab a a ab a a ab a ab ab a a a a ab ab a a a a a ab ab ab ab a ab a a ab ab ab ab ab ab ab ab a a
*HyS0020.1549043 D2.15 a ab a ab a ab a a a a ab ab ab ab ab ab a a ab ab a a a a ab ab a ab a a ab a a a a ab a ab ab a ab ab a ab a ab a a ab ab ab ab a a ab a a ab a ab ab a a a a ab ab a a a a a ab ab ab ab a ab a a ab ab ab ab ab ab ab ab a a
*HyS0020.1554454 D2.15 a ab a ab a ab a a a a ab ab ab ab ab ab a a ab ab a a a a ab ab a ab a a ab a a a a ab a ab ab a ab ab a ab a ab a a ab ab ab ab a a ab a a ab a ab ab a a a a ab ab a a a a a ab ab ab ab a ab a a ab ab ab ab ab ab ab ab a a
*HyS0020.1559623 D2.15 a ab a ab a ab a a a a ab ab ab ab ab ab a a ab ab a a a a ab ab a ab a a ab a a a a ab a ab ab a ab ab a ab a ab a a ab ab ab ab a a ab a a ab a ab ab a a a a ab ab a a a a a ab ab ab ab a ab a a ab ab ab ab ab ab ab ab a a
*HyS0020.1566249 D2.15 a ab a ab a ab a a a a ab ab ab ab ab ab a a ab ab a a a a ab ab a ab a a ab a a a a ab a ab ab a ab ab a ab a ab a a ab ab ab ab a a ab a a ab a ab ab a a a a ab ab a a a a a ab ab ab ab a ab a a ab ab ab ab ab ab ab ab a a
*HyS0020.1572895 D2.15 a ab a ab a ab a a a a ab ab ab ab ab ab a a ab ab a a a a ab ab a ab a a ab a a a a ab a ab ab a ab ab a ab a ab a a ab ab ab ab a a ab a a ab a ab ab a a a a ab ab a a a a a ab ab ab ab a ab a a ab ab ab ab ab ab ab ab a a
*HyS0020.1579962 D2.15 a ab a ab a ab a a a a ab ab ab ab ab ab a a ab ab a a a a ab ab a ab a a ab a a a a ab a ab ab a ab ab a ab a ab a a ab ab ab ab a a ab a a ab a ab ab a a a a ab ab a a a a a ab ab ab ab a ab a a ab ab ab ab ab ab ab ab a a
*HyS0020.1586532 D2.15 a ab a ab a ab a a a a ab ab ab ab ab ab a a ab ab a a a a ab ab a ab a a ab a a a a ab a ab ab a ab ab a ab a ab a a ab ab ab ab a a ab a a ab a ab ab a a a a ab ab a a a a a ab ab ab ab a ab a a ab ab ab ab ab ab ab ab a a
*HyS0020.1592144 D2.15 a ab a ab a ab a a a a ab ab ab ab ab ab a a ab ab a a a a ab ab a ab a a ab a a a a ab a ab ab a ab ab a ab a ab a a ab ab ab ab a a ab a a ab a ab ab a a a a ab ab a a a a a ab ab ab ab a ab a a ab ab ab ab ab ab ab ab a a
*HyS0020.1597482 D2.15 a ab a ab a ab a a a a ab ab ab ab ab ab a a ab ab a a a a ab ab a ab a a ab a a a a ab a ab ab a ab ab a ab a ab a a ab ab ab ab a a ab a a ab a ab ab a a a a ab ab a a a a a ab ab ab ab a ab a a ab ab ab ab ab ab ab ab a a
*HyS0020.1603301 D2.15 a ab a ab a ab a a a a ab ab ab ab ab ab a a ab ab a a a a ab ab a ab a a ab a a a a ab a ab ab a ab ab a ab a ab a a ab ab ab ab a a ab a a ab a ab ab a a a a ab ab a a a a a ab ab ab ab a ab a a ab ab ab ab ab ab ab ab a a
*HyS0020.1609963 D2.15 a ab a ab a ab a a a a ab ab ab ab ab ab a a ab ab a a a a ab ab a ab a a ab a a a a ab a ab ab a ab ab a ab a ab a a ab ab ab ab a a ab a a ab a ab ab a a a a ab ab a a a a a ab ab ab ab a ab a a ab ab ab ab ab ab ab ab a a
*HyS0020.1617085 D2.15 a ab a ab a ab a a a a ab ab ab ab ab ab a a ab ab a a a a ab ab a ab a a ab a a a a ab a ab ab a ab ab a ab a ab a a ab ab ab ab a a ab a a ab a ab ab a a a a ab ab a a a a a ab ab ab ab a ab a a ab ab ab ab ab ab ab ab a a
*HyS0020.1622182 D2.15 a ab a ab a ab a a a a ab ab ab ab ab ab a a ab ab a a a a ab ab a ab a a ab a a a a ab a ab ab a ab ab a ab a ab a a ab ab ab ab a a ab a a ab a ab ab a a a a ab ab a a a a a ab ab ab ab a ab a a ab ab ab ab ab ab ab ab a a
*HyS0020.1627232 D2.15 a ab a ab a ab a a a a ab ab ab ab ab ab a a ab ab a a a a ab ab a ab a a ab a a a a ab a ab ab a ab ab a ab a ab a a ab ab ab ab a a ab a a ab a ab ab a a a a ab ab a a a a a ab ab ab ab a ab a a ab ab ab ab ab ab ab ab a a
*HyS0020.1640139 D2.15 a ab a ab a ab a a a a ab ab ab ab ab ab a a ab ab a a a a ab ab a ab a a ab a a a a ab a ab ab a ab ab a ab a ab a a ab ab ab ab a a ab a a ab a ab ab a a a a ab ab a a a a a ab ab ab ab a ab a a ab ab ab ab ab ab ab ab a a
*HyS0020.1645317 D2.15 a ab a ab a ab a a a a ab ab ab ab ab ab a a ab ab a a a a ab ab a ab a a ab a a a a ab a ab ab a ab ab a ab a ab a a ab ab ab ab a a ab a a ab a ab ab a a a a ab ab a a a a a ab ab ab ab a ab a a ab ab ab ab ab ab ab ab a a
*HyS0020.1650950 D2.15 a ab a ab a ab a a a a ab ab ab ab ab ab a a ab ab a a a a ab ab a ab a a ab a a a a ab a ab ab a ab ab a ab a ab a a ab ab ab ab a a ab a a ab a ab ab a a a a ab ab a a a a a ab ab ab ab a ab a a ab ab ab ab ab ab ab ab a a
*HyS0020.1662157 D2.15 a ab a ab a ab a a a a ab ab ab ab ab ab a a ab ab a a a a ab ab a ab a a ab a a a a ab a ab ab a ab ab a ab a ab a a ab ab ab ab a a ab a a ab a ab ab a a a a ab ab a a a a a ab ab ab ab a ab a a ab ab ab ab ab ab ab ab a a
*HyS0020.1667374 D2.15 a ab a ab a ab a a a a ab ab ab ab ab ab a a ab ab a a a a ab ab a ab a a ab a a a a ab a ab ab a ab ab a ab a ab a a ab ab ab ab a a ab a a ab a ab ab a a a a ab ab a a a a a ab ab ab ab a ab a a ab ab ab ab ab ab ab ab a a
*HyS0020.1680920 D2.15 a ab a ab a ab a a a a ab ab ab ab ab ab a a ab ab a a a a ab ab a ab a a ab a a a a ab a ab ab a ab ab a ab a ab a a ab ab ab ab a a ab a a ab a ab ab a a a a ab ab a a a a a ab ab ab ab a ab a a ab ab ab ab ab ab ab ab a a
*HyS0020.1695173 D2.15 a ab a ab a ab a a a a ab ab ab ab ab ab a a ab ab a a a a ab ab a ab a a ab a a a a ab a ab ab a ab ab a ab a ab a a ab ab ab ab a a ab a a ab a ab ab a a a a ab ab a a a a a ab ab ab ab a ab a a ab ab ab ab ab ab ab ab a a
*HyS0020.1700204 D2.15 a ab a ab a ab a a a a ab ab ab ab ab ab a a ab ab a a a a ab ab a ab a a ab a a a a ab a ab ab a ab ab a ab a ab a a ab ab ab ab a a ab a a ab a ab ab a a a a ab ab a a a a a ab ab ab ab a ab a a ab ab ab ab ab ab ab ab a a
*HyS0020.1709463 D2.15 a ab a ab a ab a a a a ab ab ab ab ab ab a a ab ab a a a a ab ab a ab a a ab a a a a ab a ab ab a ab ab a ab a ab a a ab ab ab ab a a ab a a ab a ab ab a a a a ab ab a a a a a ab ab ab ab a ab a a ab ab ab ab ab ab ab ab a a
*HyS0020.1714478 D2.15 a ab a ab a ab a a a a ab ab ab ab ab ab a a ab ab a a a a ab ab a ab a a ab a a a a ab a ab ab a ab ab a ab a ab a a ab ab ab ab a a ab a a ab a ab ab a a a a ab ab a a a a a ab ab ab ab a ab a a ab ab ab ab ab ab ab ab a a
*HyS0020.1720702 D2.15 a ab a ab a ab a a a a ab ab ab ab ab ab a a ab ab a a a a ab ab a ab a a ab a a a a ab a ab ab a ab ab a ab a ab a a ab ab ab ab a a ab a a ab a ab ab a a a a ab ab a a a a a ab ab ab ab a ab a a ab ab ab ab ab ab ab ab a a
*HyS0020.1732926 D2.15 a ab a ab a ab a a a a ab ab ab ab ab ab a a ab ab a a a a ab ab a ab a a ab a a a a ab a ab ab a ab ab a ab a ab a a ab ab ab ab a a ab a a ab a ab ab a a a a ab ab a a a a a ab ab ab ab a ab a a ab ab ab ab ab ab ab ab a a
*HyS0020.1742500 D2.15 a ab a ab a ab a a a a ab ab ab ab ab ab a a ab ab a a a a ab ab a ab a a ab a a a a ab a ab ab a ab ab a ab a ab a a ab ab ab ab a a ab a a ab a ab ab a a a a ab ab a a a a a ab ab ab ab a ab a a ab ab ab ab ab ab ab ab a a
*HyS0020.1749065 D2.15 a ab a ab a ab a a a a ab ab ab ab ab ab a a ab ab a a a a ab ab a ab a a ab a a a a ab a ab ab a ab ab a ab a ab a a ab ab ab ab a a ab a a ab a ab ab a a a a ab ab a a a a a ab ab ab ab a ab a a ab ab ab ab ab ab ab ab a a
*HyS0020.1780759 D2.15 a ab a ab a ab a a a a ab ab ab ab ab ab a a ab ab a a a a ab ab a ab a a ab a a a a ab a ab ab a ab ab a ab a ab a a ab ab ab ab a a ab a a ab a ab ab a a a a ab ab a a a a a ab ab ab ab a ab a a ab ab ab ab ab ab ab ab a a
*HyS0020.1786018 D2.15 a ab a ab a ab a a a a ab ab ab ab ab ab a a ab ab a a a a ab ab a ab a a ab a a a a ab a ab ab a ab ab a ab a ab a a ab ab ab ab a a ab a a ab a ab ab a a a a ab ab a a a a a ab ab ab ab a ab a a ab ab ab ab ab ab ab ab a a
*HyS0020.1795750 D2.15 a ab a ab a ab a a a a ab ab ab ab ab ab a a ab ab a a a a ab ab a ab a a ab a a a a ab a ab ab a ab ab a ab a ab a a ab ab ab ab a a ab a a ab a ab ab a a a a ab ab a a a a a ab ab ab ab a ab a a ab ab ab ab ab ab ab ab a a
*HyS0020.1801335 D2.15 a ab a ab a ab a a a a ab ab ab ab ab ab a a ab ab a a a a ab ab a ab a a ab a a a a ab a ab ab a ab ab a ab a ab a a ab ab ab ab a a ab a a ab a ab ab a a a a ab ab a a a a a ab ab ab ab a ab a a ab ab ab ab ab ab ab ab a a
*HyS0020.1806585 D2.15 a ab a ab a ab a a a a ab ab ab ab ab ab a a ab ab a a a a ab ab a ab a a ab a a a a ab a ab ab a ab ab a ab a ab a a ab ab ab ab a a ab a a ab a ab ab a a a a ab ab a a a a a ab ab ab ab a ab a a ab ab ab ab ab ab ab ab a a
*HyS0020.1811668 D2.15 a ab a ab a ab a a a a ab ab ab ab ab ab a a ab ab a a a a ab ab a ab a a ab a a a a ab a ab ab a ab ab a ab a ab a a ab ab ab ab a a ab a a ab a ab ab a a a a ab ab a a a a a ab ab ab ab a ab a a ab ab ab ab ab ab ab ab a a
*HyS0020.1816848 D2.15 a ab a ab a ab a a a a ab ab ab ab ab ab a a ab ab a a a a ab ab a ab a a ab a a a a ab a ab ab a ab ab a ab a ab a a ab ab ab ab a a ab a a ab a ab ab a a a a ab ab a a a a a ab ab ab ab a ab a a ab ab ab ab ab ab ab ab a a
*HyS0020.1853009 D2.15 a ab a ab a ab a a a a ab ab ab ab ab ab a a ab ab a a a a ab ab a ab a a ab a a a a ab a ab ab a ab ab a ab a ab a a ab ab ab ab a a ab a a ab a ab ab a a a a ab ab a a a a a ab ab ab ab a ab a a ab ab ab ab ab ab ab ab a a
*HyS0020.1858884 D2.15 a ab a ab a ab a a a a ab ab ab ab ab ab a a ab ab a a a a ab ab a ab a a ab a a a a ab a ab ab a ab ab a ab a ab a a ab ab ab ab a a ab a a ab a ab ab a a a a ab ab a a a a a ab ab ab ab a ab a a ab ab ab ab ab ab ab ab a a
*HyS0020.1864678 D2.15 a ab a ab a ab a a a a ab ab ab ab ab ab a a ab ab a a a a ab ab a ab a a ab a a a a ab a ab ab a ab ab a ab a ab a a ab ab ab ab a a ab a a ab a ab ab a a a a ab ab a a a a a ab ab ab ab a ab a a ab ab ab ab ab ab ab ab a a
*HyS0020.1871029 D2.15 a ab a ab a ab a a a a ab ab ab ab ab ab a a ab ab a a a a ab ab a ab a a ab a a a a ab a ab ab a ab ab a ab a ab a a ab ab ab ab a a ab a a ab a ab ab a a a a ab ab a a a a a ab ab ab ab a ab a a ab ab ab ab ab ab ab ab a a
*HyS0020.1876222 D2.15 a ab a ab a ab a a a a ab ab ab ab ab ab a a ab ab a a a a ab ab a ab a a ab a a a a ab a ab ab a ab ab a ab a ab a a ab ab ab ab a a ab a a ab a ab ab a a a a ab ab a a a a a ab ab ab ab a ab a a ab ab ab ab ab ab ab ab a a
*HyS0020.1882872 D2.15 a ab a ab a ab a a a a ab ab ab ab ab ab a a ab ab a a a a ab ab a ab a a ab a a a a ab a ab ab a ab ab a ab a ab a a ab ab ab ab a a ab a a ab a ab ab a a a a ab ab a a a a a ab ab ab ab a ab a a ab ab ab ab ab ab ab ab a a
*HyS0020.1888837 D2.15 a ab a ab a ab a a a a ab ab ab ab ab ab a a ab ab a a a a ab ab a ab a a ab a a a a ab a ab ab a ab ab a ab a ab a a ab ab ab ab a a ab a a ab a ab ab a a a a ab ab a a a a a ab ab ab ab a ab a a ab ab ab ab ab ab ab ab a a
*HyS0020.1898773 D2.15 a ab a ab a ab a a a a ab ab ab ab ab ab a a ab ab a a a a ab ab a ab a a ab a a a a ab a ab ab a ab ab a ab a ab a a ab ab ab ab a a ab a a ab a ab ab a a a a ab ab a a a a a ab ab ab ab a ab a a ab ab ab ab ab ab ab ab a a
*HyS0020.1917914 D2.15 a ab a ab a ab a a a a ab ab ab ab ab ab a a ab ab a a a a ab ab a ab a a ab a a a a ab a ab ab a ab ab a ab a ab a a ab ab ab ab a a ab a a ab a ab ab a a a a ab ab a a a a a ab ab ab ab a ab a a ab ab ab ab ab ab ab ab a a
*HyS0020.1942186 D2.15 a ab a ab a ab a a a a ab ab ab ab ab ab a a ab ab a a a a ab ab a ab a a ab a a a a ab a ab ab a ab ab a ab a ab a a ab ab ab ab a a ab a a ab a ab ab a a a a ab ab a a a a a ab ab ab ab a ab a a ab ab ab ab ab ab ab ab a a
*HyS0020.1949134 D2.15 a ab a ab a ab a a a a ab ab ab ab ab ab a a ab ab a a a a ab ab a ab a a ab a a a a ab a ab ab a ab ab a ab a ab a a ab ab ab ab a a ab a a ab a ab ab a a a a ab ab a a a a a ab ab ab ab a ab a a ab ab ab ab ab ab ab ab a a
*HyS0020.1959484 D2.15 a ab a ab a ab a a a a ab ab ab ab ab ab a a ab ab a a a a ab ab a ab a a ab a a a a ab a ab ab a ab ab a ab a ab a a ab ab ab ab a a ab a a ab a ab ab a a a a ab ab a a a a a ab ab ab ab a ab a a ab ab ab ab ab ab ab ab a a
*HyS0020.1993253 D2.15 a ab a ab a ab a a a a ab ab ab ab ab ab a a ab ab a a a a ab ab a ab a a ab a a a a ab a ab ab a ab ab a ab a ab a a ab ab ab ab a a ab a a ab a ab ab a a a a ab ab a a a a a ab ab ab ab a ab a a ab ab ab ab ab ab ab ab a a
*HyS0020.2002037 D2.15 a ab a ab a ab a a a a ab ab ab ab ab ab a a ab ab a a a a ab ab a ab a a ab a a a a ab a ab ab a ab ab a ab a ab a a ab ab ab ab a a ab a a ab a ab ab a a a a ab ab a a a a a ab ab ab ab a ab a a ab ab ab ab ab ab ab ab a a
*HyS0020.2013128 D2.15 a ab a ab a ab a a a a ab ab ab ab ab ab a a ab ab a a a a ab ab a ab a a ab a a a a ab a ab ab a ab ab a ab a ab a a ab ab ab ab a a ab a a ab a ab ab a a a a ab ab a a a a a ab ab ab ab a ab a a ab ab ab ab ab ab ab ab a a
*HyS0020.2018367 D2.15 a ab a ab a ab a a a a ab ab ab ab ab ab a a ab ab a a a a ab ab a ab a a ab a a a a ab a ab ab a ab ab a ab a ab a a ab ab ab ab a a ab a a ab a ab ab a a a a ab ab a a a a a ab ab ab ab a ab a a ab ab ab ab ab ab ab ab a a
*HyS0020.2024680 D2.15 a ab a ab a ab a a a a ab ab ab ab ab ab a a ab ab a a a a ab ab a ab a a ab a a a a ab a ab ab a ab ab a ab a ab a a ab ab ab ab a a ab a a ab a ab ab a a a a ab ab a a a a a ab ab ab ab a ab a a ab ab ab ab ab ab ab ab a a
*HyS0020.2033567 D2.15 a ab a ab a ab a a a a ab ab ab ab ab ab a a ab ab a a a a ab ab a ab a a ab a a a a ab a ab ab a ab ab a ab a ab a a ab ab ab ab a a ab a a ab a ab ab a a a a ab ab a a a a a ab ab ab ab a ab a a ab ab ab ab ab ab ab ab a a
*HyS0020.2048158 D2.15 a ab a ab a ab a a a a ab ab ab ab ab ab a a ab ab a a a a ab ab a ab a a ab a a a a ab a ab ab a ab ab a ab a ab a a ab ab ab ab a a ab a a ab a ab ab a a a a ab ab a a a a a ab ab ab ab a ab a a ab ab ab ab ab ab ab ab a a
*HyS0020.2053409 D2.15 a ab a ab a ab a a a a ab ab ab ab ab ab a a ab ab a a a a ab ab a ab a a ab a a a a ab a ab ab a ab ab a ab a ab a a ab ab ab ab a a ab a a ab a ab ab a a a a ab ab a a a a a ab ab ab ab a ab a a ab ab ab ab ab ab ab ab a a
*HyS0020.2058685 D2.15 a ab a ab a ab a a a a ab ab ab ab ab ab a a ab ab a a a a ab ab a ab a a ab a a a a ab a ab ab a ab ab a ab a ab a a ab ab ab ab a a ab a a ab a ab ab a a a a ab ab a a a a a ab ab ab ab a ab a a ab ab ab ab ab ab ab ab a a
*HyS0020.2064598 D2.15 a ab a ab a ab a a a a ab ab ab ab ab ab a a ab ab a a a a ab ab a ab a a ab a a a a ab a ab ab a ab ab a ab a ab a a ab ab ab ab a a ab a a ab a ab ab a a a a ab ab a a a a a ab ab ab ab a ab a a ab ab ab ab ab ab ab ab a a
*HyS0020.2071878 D2.15 a ab a ab a ab a a a a ab ab ab ab ab ab a a ab ab a a a a ab ab a ab a a ab a a a a ab a ab ab a ab ab a ab a ab a a ab ab ab ab a a ab a a ab a ab ab a a a a ab ab a a a a a ab ab ab ab a ab a a ab ab ab ab ab ab ab ab a a
*HyS0020.2083450 D2.15 a ab a ab a ab a a a a ab ab ab ab ab ab a a ab ab a a a a ab ab a ab a a ab a a a a ab a ab ab a ab ab a ab a ab a a ab ab ab ab a a ab a a ab a ab ab a a a a ab ab a a a a a ab ab ab ab a ab a a ab ab ab ab ab ab ab ab a a
*HyS0020.2110439 D2.15 a ab a ab a ab a a a a ab ab ab ab ab ab a a ab ab a a a a ab ab a ab a a ab a a a a ab a ab ab a ab ab a ab a ab a a ab ab ab ab a a ab a a ab a ab ab a a a a ab ab a a a a a ab ab ab ab a ab a a ab ab ab ab ab ab ab ab a a
*HyS0020.2118533 D2.15 a ab a ab a ab a a a a ab ab ab ab ab ab a a ab ab a a a a ab ab a ab a a ab a a a a ab a ab ab a ab ab a ab a ab a a ab ab ab ab a a ab a a ab a ab ab a a a a ab ab a a a a a ab ab ab ab a ab a a ab ab ab ab ab ab ab ab a a
*HyS0020.2160144 D2.15 a ab a ab a ab a a a a ab ab ab ab ab ab a a ab ab a a a a ab ab a ab a a ab a a a a ab a ab ab a ab ab a ab a ab a a ab ab ab ab a a ab a a ab a ab ab a a a a ab ab a a a a a ab ab ab ab a ab a a ab ab ab ab ab ab ab ab a a
*HyS0020.2166028 D2.15 a ab a ab a ab a a a a ab ab ab ab ab ab a a ab ab a a a a ab ab a ab a a ab a a a a ab a ab ab a ab ab a ab a ab a a ab ab ab ab a a ab a a ab a ab ab a a a a ab ab a a a a a ab ab ab ab a ab a a ab ab ab ab ab ab ab ab a a
*HyS0020.2186629 D2.15 a ab a ab a ab a a a a ab ab ab ab ab ab a a ab ab a a a a ab ab a ab a a ab a a a a ab a ab ab a ab ab a ab a ab a a ab ab ab ab a a ab a a ab a ab ab a a a a ab ab a a a a a ab ab ab ab a ab a a ab ab ab ab ab ab ab ab a a
*HyS0020.2211438 D2.15 a ab a ab a ab a a a a ab ab ab ab ab ab a a ab ab a a a a ab ab a ab a a ab a a a a ab a ab ab a ab ab a ab a ab a a ab ab ab ab a a ab a a ab a ab ab a a a a ab ab a a a a a ab ab ab ab a ab a a ab ab ab ab ab ab ab ab a a
*HyS0020.2217137 D2.15 a ab a ab a ab a a a a ab ab ab ab ab ab a a ab ab a a a a ab ab a ab a a ab a a a a ab a ab ab a ab ab a ab a ab a a ab ab ab ab a a ab a a ab a ab ab a a a a ab ab a a a a a ab ab ab ab a ab a a ab ab ab ab ab ab ab ab a a
*HyS0020.2223747 D2.15 a ab a ab a ab a a a a ab ab ab ab ab ab a a ab ab a a a a ab ab a ab a a ab a a a a ab a ab ab a ab ab a ab a ab a a ab ab ab ab a a ab a a ab a ab ab a a a a ab ab a a a a a ab ab ab ab a ab a a ab ab ab ab ab ab ab ab a a
*HyS0020.2228824 D2.15 a ab a ab a ab a a a a ab ab ab ab ab ab a a ab ab a a a a ab ab a ab a a ab a a a a ab a ab ab a ab ab a ab a ab a a ab ab ab ab a a ab a a ab a ab ab a a a a ab ab a a a a a ab ab ab ab a ab a a ab ab ab ab ab ab ab ab a a
*HyS0020.2234198 D2.15 a ab a ab a ab a a a a ab ab ab ab ab ab a a ab ab a a a a ab ab a ab a a ab a a a a ab a ab ab a ab ab a ab a ab a a ab ab ab ab a a ab a a ab a ab ab a a a a ab ab a a a a a ab ab ab ab a ab a a ab ab ab ab ab ab ab ab a a
*HyS0020.2242151 D2.15 a ab a ab a ab a a a a ab ab ab ab ab ab a a ab ab a a a a ab ab a ab a a ab a a a a ab a ab ab a ab ab a ab a ab a a ab ab ab ab a a ab a a ab a ab ab a a a a ab ab a a a a a ab ab ab ab a ab a a ab ab ab ab ab ab ab ab a a
*HyS0020.2247226 D2.15 a ab a ab a ab a a a a ab ab ab ab ab ab a a ab ab a a a a ab ab a ab a a ab a a a a ab a ab ab a ab ab a ab a ab a a ab ab ab ab a a ab a a ab a ab ab a a a a ab ab a a a a a ab ab ab ab a ab a a ab ab ab ab ab ab ab ab a a
*HyS0020.2255656 D2.15 a ab a ab a ab a a a a ab ab ab ab ab ab a a ab ab a a a a ab ab a ab a a ab a a a a ab a ab ab a ab ab a ab a ab a a ab ab ab ab a a ab a a ab a ab ab a a a a ab ab a a a a a ab ab ab ab a ab a a ab ab ab ab ab ab ab ab a a
*HyS0020.2260764 D2.15 a ab a ab a ab a a a a ab ab ab ab ab ab a a ab ab a a a a ab ab a ab a a ab a a a a ab a ab ab a ab ab a ab a ab a a ab ab ab ab a a ab a a ab a ab ab a a a a ab ab a a a a a ab ab ab ab a ab a a ab ab ab ab ab ab ab ab a a
*HyS0020.2268366 D2.15 a ab a ab a ab a a a a ab ab ab ab ab ab a a ab ab a a a a ab ab a ab a a ab a a a a ab a ab ab a ab ab a ab a ab a a ab ab ab ab a a ab a a ab a ab ab a a a a ab ab a a a a a ab ab ab ab a ab a a ab ab ab ab ab ab ab ab a a
*HyS0020.2505620 D2.15 a ab a ab a ab a a a a ab ab ab ab ab ab a a ab ab a a a a ab ab a ab a a ab a a a a ab a ab ab a ab ab a ab a ab a a ab ab ab ab a a ab a a ab a ab ab a a a a ab ab a a a a a ab ab ab ab a ab a a ab ab ab ab ab ab ab ab a a
*HyS0020.2512675 D2.15 a ab a ab a ab a a a a ab ab ab ab ab ab a a ab ab a a a a ab ab a ab a a ab a a a a ab a ab ab a ab ab a ab a ab a a ab ab ab ab a a ab a a ab a ab ab a a a a ab ab a a a a a ab ab ab ab a ab a a ab ab ab ab ab ab ab ab a a
*HyS0020.2517917 D2.15 a ab a ab a ab a a a a ab ab ab ab ab ab a a ab ab a a a a ab ab a ab a a ab a a a a ab a ab ab a ab ab a ab a ab a a ab ab ab ab a a ab a a ab a ab ab a a a a ab ab a a a a a ab ab ab ab a ab a a ab ab ab ab ab ab ab ab a a
*HyS0020.2525892 D2.15 a ab a ab a ab a a a a ab ab ab ab ab ab a a ab ab a a a a ab ab a ab a a ab a a a a ab a ab ab a ab ab a ab a ab a a ab ab ab ab a a ab a a ab a ab ab a a a a ab ab a a a a a ab ab ab ab a ab a a ab ab ab ab ab ab ab ab a a
*HyS0020.2530987 D2.15 a ab a ab a ab a a a a ab ab ab ab ab ab a a ab ab a a a a ab ab a ab a a ab a a a a ab a ab ab a ab ab a ab a ab a a ab ab ab ab a a ab a a ab a ab ab a a a a ab ab a a a a a ab ab ab ab a ab a a ab ab ab ab ab ab ab ab a a
*HyS0020.2551672 D2.15 a ab a ab a ab a a a a ab ab ab ab ab ab a a ab ab a a a a ab ab a ab a a ab a a a a ab a ab ab a ab ab a ab a ab a a ab ab ab ab a a ab a a ab a ab ab a a a a ab ab a a a a a ab ab ab ab a ab a a ab ab ab ab ab ab ab ab a a
*HyS0020.2556968 D2.15 a ab a ab a ab a a a a ab ab ab ab ab ab a a ab ab a a a a ab ab a ab a a ab a a a a ab a ab ab a ab ab a ab a ab a a ab ab ab ab a a ab a a ab a ab ab a a a a ab ab a a a a a ab ab ab ab a ab a a ab ab ab ab ab ab ab ab a a
*HyS0020.2562417 D2.15 a ab a ab a ab a a a a ab ab ab ab ab ab a a ab ab a a a a ab ab a ab a a ab a a a a ab a ab ab a ab ab a ab a ab a a ab ab ab ab a a ab a a ab a ab ab a a a a ab ab a a a a a ab ab ab ab a ab a a ab ab ab ab ab ab ab ab a a
*HyS0020.2567790 D2.15 a ab a ab a ab a a a a ab ab ab ab ab ab a a ab ab a a a a ab ab a ab a a ab a a a a ab a ab ab a ab ab a ab a ab a a ab ab ab ab a a ab a a ab a ab ab a a a a ab ab a a a a a ab ab ab ab a ab a a ab ab ab ab ab ab ab ab a a
*HyS0020.2573006 D2.15 a ab a ab a ab a a a a ab ab ab ab ab ab a a ab ab a a a a ab ab a ab a a ab a a a a ab a ab ab a ab ab a ab a ab a a ab ab ab ab a a ab a a ab a ab ab a a a a ab ab a a a a a ab ab ab ab a ab a a ab ab ab ab ab ab ab ab a a
*HyS0020.2579618 D2.15 a ab a ab a ab a a a a ab ab ab ab ab ab a a ab ab a a a a ab ab a ab a a ab a a a a ab a ab ab a ab ab a ab a ab a a ab ab ab ab a a ab a a ab a ab ab a a a a ab ab a a a a a ab ab ab ab a ab a a ab ab ab ab ab ab ab ab a a
*HyS0020.2586120 D2.15 a ab a ab a ab a a a a ab ab ab ab ab ab a a ab ab a a a a ab ab a ab a a ab a a a a ab a ab ab a ab ab a ab a ab a a ab ab ab ab a a ab a a ab a ab ab a a a a ab ab a a a a a ab ab ab ab a ab a a ab ab ab ab ab ab ab ab a a
*HyS0020.2591713 D2.15 a ab a ab a ab a a a a ab ab ab ab ab ab a a ab ab a a a a ab ab a ab a a ab a a a a ab a ab ab a ab ab a ab a ab a a ab ab ab ab a a ab a a ab a ab ab a a a a ab ab a a a a a ab ab ab ab a ab a a ab ab ab ab ab ab ab ab a a
*HyS0020.2602667 D2.15 a ab a ab a ab a a a a ab ab ab ab ab ab a a ab ab a a a a ab ab a ab a a ab a a a a ab a ab ab a ab ab a ab a ab a a ab ab ab ab a a ab a a ab a ab ab a a a a ab ab a a a a a ab ab ab ab a ab a a ab ab ab ab ab ab ab ab a a
*HyS0020.2657088 D2.15 a ab a ab a ab a a a a ab ab ab ab ab ab a a ab ab a a a a ab ab a ab a a ab a a a a ab a ab ab a ab ab a ab a ab a a ab ab ab ab a a ab a a ab a ab ab a a a a ab ab a a a a a ab ab ab ab a ab a a ab ab ab ab ab ab ab ab a a
*HyS0020.2669420 D2.15 a ab a ab a ab a a a a ab ab ab ab ab ab a a ab ab a a a a ab ab a ab a a ab a a a a ab a ab ab a ab ab a ab a ab a a ab ab ab ab a a ab a a ab a ab ab a a a a ab ab a a a a a ab ab ab ab a ab a a a ab ab ab ab ab ab ab a a
*HyS0020.2737896 D2.15 a ab a ab a ab a a a a ab ab ab ab ab ab a a ab ab a a a a ab ab a ab a a ab a a a a ab a ab ab a ab ab a ab a ab a a ab ab ab ab a a ab a a ab a ab ab a a a a ab ab a a a a a ab ab ab ab a ab a a a ab ab ab ab ab ab ab a a
*HyS0020.2772696 D2.15 a ab a ab a ab a a a a ab ab ab ab ab ab a a ab ab a a a a ab ab a ab a a ab a a a a ab a ab ab a ab ab a ab a ab a a ab ab ab ab a a ab a a ab a ab ab a a a a ab ab a a a a a ab ab ab ab a ab a a a ab ab ab ab ab ab ab a a
*HyS0020.2789129 D2.15 a ab a ab a ab a a a a ab ab ab ab ab ab a a ab ab a a a a ab ab a ab a a ab a a a a ab a ab ab a ab ab a ab a ab a a ab ab ab ab a a ab a a ab a ab ab a a a a ab ab a a a a a ab ab ab ab a ab a a a ab ab ab ab ab ab ab a a
*HyS0020.2800205 D2.15 a ab a ab a ab a a a a ab ab ab ab ab ab a a ab ab a a a a ab ab a ab a a ab a a a a ab a ab ab a ab ab a ab a ab a a ab ab ab ab a a ab a a ab a ab ab a a a a ab ab a a a a a ab ab ab ab a ab a a a ab ab ab ab ab ab ab a a
*HyS0020.2806593 D2.15 a ab a ab a ab a a a a ab ab ab ab ab ab a a ab ab a a a a ab ab a ab a a ab a a a a ab a ab ab a ab ab a ab a ab a a ab ab ab ab a a ab a a ab a ab ab a a a a ab ab a a a a a ab ab ab ab a ab a a a ab ab ab ab ab ab ab a a
*HyS0020.2820367 D2.15 a ab a ab a ab a a a a ab ab ab ab ab ab a a ab ab a a a a ab ab a ab a a ab a a a a ab a ab ab a ab ab a ab a ab a a ab ab ab ab a a ab a a ab a ab ab a a a a ab ab a a a a a ab ab ab ab a ab a a a ab ab ab ab ab ab ab a a
*HyS0020.2884811 D2.15 a ab a ab a ab a a a a ab ab ab ab ab ab a a ab ab a a a a ab ab a ab a a ab a a a a ab a ab ab a ab ab a ab a ab a a ab ab ab ab a a ab a a ab a ab ab a a a a ab ab a a a a a ab ab ab ab a ab a a a ab ab ab ab ab ab ab a a
*HyS0020.2891081 D2.15 a ab a ab a ab a a a a ab ab ab ab ab ab a a ab ab a a a a ab ab a ab a a ab a a a a ab a ab ab a ab ab a ab a ab a a ab ab ab ab a a ab a a ab a ab ab a a a a ab ab a a a a a ab ab ab ab a ab a a a ab ab ab ab ab ab ab a a
*HyS0020.2896239 D2.15 a ab a ab a ab a a a a ab ab ab ab ab ab a a ab ab a a a a ab ab a ab a a ab a a a a ab a ab ab a ab ab a ab a ab a a ab ab ab ab a a ab a a ab a ab ab a a a a ab ab a a a a a ab ab ab ab a ab a a a ab ab ab ab ab ab ab a a
*HyS0020.2911629 D2.15 a ab a ab a ab a a a a ab ab ab ab ab ab a a ab ab a a a a ab ab a ab a a ab a a a a ab a ab ab a ab ab a ab a ab a a ab ab ab ab a a ab a a ab a ab ab a a a a ab ab a a a a a ab ab ab ab a ab a a a ab ab ab ab ab ab ab a a
*HyS0020.2919010 D2.15 a ab a ab a ab a a a a ab ab ab ab ab ab a a ab ab a a a a ab ab a ab a a ab a a a a ab a ab ab a ab ab a ab a ab a a ab ab ab ab a a ab a a ab a ab ab a a a a ab ab a a a a a ab ab ab ab a ab a a a ab ab ab ab ab ab ab a a
*HyS0020.2929647 D2.15 a ab a ab a ab a a a a ab ab ab ab ab ab a a ab ab a a a a ab ab a ab a a ab a a a a ab a ab ab a ab ab a ab a ab a a ab ab ab ab a a ab a a ab a ab ab a a a a ab ab a a a a a ab ab ab ab a ab a a a ab ab ab ab ab ab ab a a
*HyS0020.2935523 D2.15 a ab a ab a ab a a a a ab ab ab ab ab ab a a ab ab a a a a ab ab a ab a a ab a a a a ab a ab ab a ab ab a ab a ab a a ab ab ab ab a a ab a a ab a ab ab a a a a ab ab a a a a a ab ab ab ab a ab a a a ab ab ab ab ab ab ab a a
*HyS0020.3005778 D2.15 a ab a ab a ab a a a a ab ab ab ab ab ab a a ab ab a a a a ab ab a ab a a ab a a a a ab a ab ab a ab ab a ab a ab a a ab ab ab ab a a ab a a ab a ab ab a a a a ab ab a a a a a ab ab ab ab a ab a a a ab ab ab ab ab ab ab a a
*HyS0020.3011131 D2.15 a ab a ab a ab a a a a ab ab ab ab ab ab a a ab ab a a a a ab ab a ab a a ab a a a a ab a ab ab a ab ab a ab a ab a a ab ab ab ab a a ab a a ab a ab ab a a a a ab ab a a a a a ab ab ab ab a ab a a a ab ab ab ab ab ab ab a a
*HyS0020.3028754 D2.15 a ab a ab a ab a a a a ab ab ab ab ab ab a a ab ab a a a a ab ab a ab a a ab a a a a ab a ab ab a ab ab a ab a ab a a ab ab ab ab a a ab a a ab a ab ab a a a a ab ab a a a a a ab ab ab ab a ab a a a ab ab ab ab ab ab ab a a
*HyS0020.3219839 D2.15 a ab a ab a ab a ab a a ab ab ab ab ab ab a a ab ab a a a a ab ab ab ab a a ab a a a a ab a ab ab a ab ab a a a ab a ab ab ab ab ab a a ab ab a ab a ab ab a a a a ab ab a a a a a ab ab ab ab a ab a a a ab ab ab ab ab ab ab a a
*HyS0020.3228501 D2.15 a ab a ab a ab a ab a a ab ab ab ab ab ab a a ab ab a a a a ab ab ab ab a a ab a a a a ab a ab ab a ab ab a a a ab a ab ab ab ab ab a a ab ab a ab a ab ab a a a a ab ab a a a a a ab ab ab ab a ab a a a ab ab ab ab ab ab ab a a
*HyS0020.3266171 D2.15 a ab a ab a ab a ab a a ab ab ab ab ab ab a a ab ab a a a a ab ab ab ab a a ab a a a a ab a ab ab a ab ab a a a ab a ab ab ab ab ab a a ab ab a ab a ab ab a a a a ab ab a a a a a ab ab ab ab a ab a a a ab ab ab ab ab ab ab a a
*HyS0020.3295754 D2.15 a ab a ab a ab a ab a a ab ab ab ab ab ab a a ab ab a a a a ab ab ab ab a a ab a a a a ab a ab ab a ab ab a a a ab a ab ab ab ab ab a a ab ab a ab a ab ab a a a a ab ab a a a a a ab ab ab ab a ab a a a ab ab ab ab ab ab ab a a
*HyS0020.3301145 D2.15 a ab a ab a ab a ab a a ab ab ab ab ab ab a a ab ab a a a a ab ab ab ab a a ab a a a a ab a ab ab a ab ab a a a ab a ab ab ab ab ab a a ab ab a ab a ab ab a a a a ab ab a a a a a ab ab ab ab a ab a a a ab ab ab ab ab ab ab a a
*HyS0020.3308342 D2.15 a ab a ab a ab a ab a a ab ab ab ab ab ab a a ab ab a a a a ab ab ab ab a a ab a a a a ab a ab ab a ab ab a a a ab a ab ab ab ab ab a a ab ab a ab a ab ab a a a a ab ab a a a a a ab ab ab ab a ab a a a ab ab ab ab ab ab ab a a
*HyS0020.3314784 D2.15 a ab a ab a ab a ab a a ab ab ab ab ab ab a a ab ab a a a a ab ab ab ab a a ab a a a a ab a ab ab a ab ab a a a ab a ab ab ab ab ab a a ab ab a ab a ab ab a a a a ab ab a a a a a ab ab ab ab a ab a a a ab ab ab ab ab ab ab a a
*HyS0020.3322704 D2.15 a ab a ab a ab a ab a a ab ab ab ab ab ab a a ab ab a a a a ab ab ab ab a a ab a a a a ab a ab ab a ab ab a a a ab a ab ab ab ab ab a a ab ab a ab a ab ab a a a a ab ab a a a a a ab ab ab ab a ab a a a ab ab ab ab ab ab ab a a
*HyS0020.3332883 D2.15 a ab a ab a ab a ab a a ab ab ab ab ab ab a a ab ab a a a a ab ab ab ab a a ab a a a a ab a ab ab a ab ab a a a ab a ab ab ab ab ab a a ab ab a ab a ab ab a a a a ab ab a a a a a ab ab ab ab a ab a a a ab ab ab ab ab ab ab a a
*HyS0020.3338919 D2.15 a ab a ab a ab a ab a a ab ab ab ab ab ab a a ab ab a a a a ab ab ab ab a a ab a a a a ab a ab ab a ab ab a a a ab a ab ab ab ab ab a a ab ab a ab a ab ab a a a a ab ab a a a a a ab ab ab ab a ab a a a ab ab ab ab ab ab ab a a
*HyS0020.3349247 D2.15 a ab a ab a ab a ab a a ab ab ab ab ab ab a a ab ab a a a a ab ab ab ab a a ab a a a a ab a ab ab a ab ab a a a ab a ab ab ab ab ab a a ab ab a ab a ab ab a a a a ab ab a a a a a ab ab ab ab a ab a a a ab ab ab ab ab ab ab a a
*HyS0020.3355182 D2.15 a ab a ab a ab a ab a a ab ab ab ab ab ab a a ab ab a a a a ab ab ab ab a a ab a a a a ab a ab ab a ab ab a a a ab a ab ab ab ab ab a a ab ab a ab a ab ab a a a a ab ab a a a a a ab ab ab ab a ab a a a ab ab ab ab ab ab ab a a
*HyS0020.3370810 D2.15 a ab a ab a ab a ab a a ab ab ab ab ab ab a a ab ab a a a a ab ab ab ab a a ab a a a a ab a ab ab a ab ab a a a ab a ab ab ab ab ab a a ab ab a ab a ab ab ab a a a ab ab a a a a a ab ab ab ab a ab a a a ab ab ab ab ab ab ab a a
*HyS0020.3401495 D2.15 a ab a ab a ab a ab a a ab ab ab ab ab ab a a ab ab a a a a ab ab ab ab a a ab a a a a ab a ab ab a ab ab a a a ab a ab ab ab ab ab a a ab ab a ab a ab ab ab a a a ab ab a a a a a ab ab ab ab a ab a a a ab ab ab ab ab ab ab a a
*HyS0020.3406669 D2.15 a ab a ab a ab a ab a a ab ab ab ab ab ab a a ab ab a a a a ab ab ab ab a a ab a a a a ab a ab ab a ab ab a a a ab a ab ab ab ab ab a a ab ab a ab a ab ab ab a a a ab ab a a a a a ab ab ab ab a ab a a a ab ab ab ab ab ab ab a a
*HyS0020.3412066 D2.15 a ab a ab a ab a ab a a ab ab ab ab ab ab a a ab ab a a a a ab ab ab ab a a ab a a a a ab a ab ab a ab ab a a a ab a ab ab ab ab ab a a ab ab a ab a ab ab ab a a a ab ab a a a a a ab ab ab ab a ab a a a ab ab ab ab ab ab ab a a
*HyS0020.3417114 D2.15 a ab a ab a ab a ab a a ab ab ab ab ab ab a a ab ab a a a a ab ab ab ab a a ab a a a a ab a ab ab a ab ab a a a ab a ab ab ab ab ab a a ab ab a ab a ab ab ab a a a ab ab a a a a a ab ab ab ab a ab a a a ab ab ab ab ab ab ab a a
*HyS0020.3424735 D2.15 a ab a ab a ab a ab a a ab ab ab ab ab ab a a ab ab a a a a ab ab ab ab a a ab a a a a ab a ab ab a ab ab a a a ab a ab ab ab ab ab a a ab ab a ab a ab ab ab a a a ab ab a a a a a ab ab ab ab a ab a a a ab ab ab ab ab ab ab a a
*HyS0020.3430204 D2.15 a ab a ab a ab a ab a a ab ab ab ab ab ab a a ab ab a a a a ab ab ab ab a a ab a a a a ab a ab ab a ab ab a a a ab a ab ab ab ab ab a a ab ab a ab a ab ab ab a a a ab ab a a a a a ab ab ab ab a ab a a a ab ab ab ab ab ab ab a a
*HyS0020.3481281 D2.15 a ab a ab a ab a ab a a ab ab ab ab ab ab a a ab ab a a a a ab ab ab ab a a ab a a a a ab a ab ab a ab ab a a a ab a ab ab ab ab ab a a ab ab a ab a ab ab ab a a a ab ab a a a a a ab ab ab ab a ab a a a ab ab ab ab ab ab ab a a
*HyS0020.3486452 D2.15 a ab a ab a ab a ab a a ab ab ab ab ab ab a a ab ab a a a a ab ab ab ab a a ab a a a a ab a ab ab a ab ab a a a ab a ab ab ab ab ab a a ab ab a ab a ab ab ab a a a ab ab a a a a a ab ab ab ab a ab a a a ab ab ab ab ab ab ab a a
*HyS0020.3491627 D2.15 a ab a ab a ab a ab a a ab ab ab ab ab ab a a ab ab a a a a ab ab ab ab a a ab a a a a ab a ab ab a ab ab a a a ab a ab ab ab ab ab a a ab ab a ab a ab ab ab a a a ab ab a a a a a ab ab ab ab a ab a a a ab ab ab ab ab ab ab a a
*HyS0020.3496908 D2.15 a ab a ab a ab a ab a a ab ab ab ab ab ab a a ab ab a a a a ab ab ab ab a a ab a a a a ab a ab ab a ab ab a a a ab a ab ab ab ab ab a a ab ab a ab a ab ab ab a a a ab ab a a a a a ab ab ab ab a ab a a a ab ab ab ab ab ab ab a a
*HyS0020.3513530 D2.15 a ab a ab a ab a ab a a ab ab ab ab ab ab a a ab ab a a a a ab ab ab ab a a ab a a a a ab a ab ab a ab ab a a a ab a ab ab ab ab ab a a ab ab a ab a ab ab ab a a a ab ab a a a a a ab ab ab ab a ab a a a ab ab ab ab ab ab ab a a
*HyS0020.3528682 D2.15 a ab a ab a ab a ab a a ab ab ab ab ab ab a a ab ab a a a a ab ab ab ab a a ab a a a a ab a ab ab a ab ab a a a ab a ab ab ab ab ab a a ab ab a ab a ab ab ab a a a ab ab a a a a a ab ab ab ab a ab a a a ab ab ab ab ab ab ab a a
*HyS0020.3606417 D2.15 a ab a ab a ab a ab a a ab ab ab ab ab ab a a ab ab a a a a ab ab ab ab a a ab a a a a ab a ab ab a ab ab a a a ab a ab ab ab ab ab a a ab ab a ab a ab ab ab a a a ab ab a a a a a ab ab ab ab a ab a a a ab ab ab ab ab ab ab a a
*HyS0020.3642631 D2.15 a ab a ab a ab a ab a a ab ab ab ab ab ab a a ab ab a a a a ab ab ab ab a a ab a a a a ab a ab ab a ab ab a a a ab a ab ab ab ab ab a a ab ab a ab a ab ab ab a a a ab ab a a a a a ab ab ab ab a ab a a a ab ab ab ab ab ab ab a a
*HyS0020.3683916 D2.15 a ab a ab a ab a ab a a ab ab ab ab ab ab a a ab ab a a a a ab ab ab ab a a ab a a a a ab a ab ab a ab ab a a a ab a ab ab ab ab ab a a ab ab a ab a ab ab ab a a a ab ab a a a a a ab ab ab ab a ab a a a ab ab ab ab ab ab ab a a
*HyS0020.3689106 D2.15 a ab a ab a ab a ab a a ab ab ab ab ab ab a a ab ab a a a a ab ab ab ab a a ab a a a a ab a ab ab a ab ab a a a ab a ab ab ab ab ab a a ab ab a ab a ab ab ab a a a ab ab a a a a a ab ab ab ab a ab a a a ab ab ab ab ab ab ab a a
*HyS0020.3694472 D2.15 a ab a ab a ab a ab a a ab ab ab ab ab ab a a ab ab a a a a ab ab ab ab a a ab a a a a ab a ab ab a ab ab a a a ab a ab ab ab ab ab a a ab ab a ab a ab ab ab a a a ab ab a a a a a ab ab ab ab a ab a a a ab ab ab ab ab ab ab a a
*HyS0020.3702113 D2.15 a ab a ab a ab a ab a a ab ab ab ab ab ab a a ab ab a a a a ab ab ab ab a a ab a a a a ab a ab ab a ab ab a a a ab a ab ab ab ab ab a a ab ab a ab a ab ab ab a a a ab ab a a a a a ab ab ab ab a ab a a a ab ab ab ab ab ab ab a a
*HyS0020.3708111 D2.15 a ab a ab a ab a ab a a ab ab ab ab ab ab a a ab ab a a a a ab ab ab ab a a ab a a a a ab a ab ab a ab ab a a a ab a ab ab ab ab ab a a ab ab a ab a ab ab ab a a a ab ab a a a a a ab ab ab ab a ab a a a ab ab ab ab ab ab ab a a
*HyS0020.3714123 D2.15 a ab a ab a ab a ab a a ab ab ab ab ab ab a a ab ab a a a a ab ab ab ab a a ab a a a a ab a ab ab a ab ab a a a ab a ab ab ab ab ab a a ab ab a ab a ab ab ab a a a ab ab a a a a a ab ab ab ab a ab a a a ab ab ab ab ab ab ab a a
*HyS0020.3720464 D2.15 a ab a ab a ab a ab a a ab ab ab ab ab ab a a ab ab a a a a ab ab ab ab a a ab a a a a ab a ab ab a ab ab a a a ab a ab ab ab ab ab a a ab ab a ab a ab ab ab a a a ab ab a a a a a ab ab ab ab a ab a a a ab ab ab ab ab ab ab a a
*HyS0020.3726952 D2.15 a ab a ab a ab a ab a a ab ab ab ab ab ab a a ab ab a a a a ab ab ab ab a a ab a a a a ab a ab ab a ab ab a a a ab a ab ab ab ab ab a a ab ab a ab a ab ab ab a a a ab ab a a a a a ab ab ab ab a ab a a a ab ab ab ab ab ab ab a a
*HyS0020.3738906 D2.15 a ab a ab a ab a ab a a ab ab ab ab ab ab a a ab ab a a a a ab ab ab ab a a ab a a a a ab a ab ab a ab ab a a a ab a ab ab ab ab ab a a ab ab a ab a ab ab ab a a a ab ab a a a a a ab ab ab ab a ab a a a ab ab ab ab ab ab ab a a
*HyS0020.3744082 D2.15 a ab a ab a ab a ab a a ab ab ab ab ab ab a a ab ab a a a a ab ab ab ab a a ab a a a a ab a ab ab a ab ab a a a ab a ab ab ab ab ab a a ab ab a ab a ab ab ab a a a ab ab a a a a a ab ab ab ab a ab a a a ab ab ab ab ab ab ab a a
*HyS0020.3749084 D2.15 a ab a ab a ab a ab a a ab ab ab ab ab ab a a ab ab a a a a ab ab ab ab a a ab a a a a ab a ab ab a ab ab a a a ab a ab ab ab ab ab a a ab ab a ab a ab ab ab a a a ab ab a a a a a ab ab ab ab a ab a a a ab ab ab ab ab ab ab a a
*HyS0020.3756446 D2.15 a ab a ab a ab a ab a a ab ab ab ab ab ab a a ab ab a a a a ab ab ab ab a a ab a a a a ab a ab ab a ab ab a a a ab a ab ab ab ab ab a a ab ab a ab a ab ab ab a a a ab ab a a a a a ab ab ab ab a ab a a a ab ab ab ab ab ab ab a a
*HyS0020.3762026 D2.15 a ab a ab a ab a ab a a ab ab ab ab ab ab a a ab ab a a a a ab ab ab ab a a ab a a a a ab a ab ab a ab ab a a a ab a ab ab ab ab ab a a ab ab a ab a ab ab ab a a a ab ab a a a a a ab ab ab ab a ab a a a ab ab ab ab ab ab ab a a
*HyS0020.3788134 D2.15 a ab a ab a ab a ab a a ab ab ab ab ab ab a a ab ab a a a a ab ab ab ab a a ab a a a a ab a ab ab a ab ab a a a ab a ab ab ab ab ab a a ab ab a ab a ab ab ab a a a ab ab a a a a a ab ab ab ab a ab a a a ab ab ab ab ab ab ab a a
*HyS0020.3793796 D2.15 a ab a ab a ab a ab a a ab ab ab ab ab ab a a ab ab a a a a ab ab ab ab a a ab a a a a ab a ab ab a ab ab a a a ab a ab ab ab ab ab a a ab ab a ab a ab ab ab a a a ab ab a a a a a ab ab ab ab a ab a a a ab ab ab ab ab ab ab a a
*HyS0020.3798875 D2.15 a ab a ab a ab a ab a a ab ab ab ab ab ab a a ab ab a a a a ab ab ab ab a a ab a a a a ab a ab ab a ab ab a a a ab a ab ab ab ab ab a a ab ab a ab a ab ab ab a a a ab ab a a a a a ab ab ab ab a ab a a a ab ab ab ab ab ab ab a a
*HyS0020.3815699 D2.15 a ab a ab a ab a ab a a ab ab ab ab ab ab a a ab ab a a a a ab ab ab ab a a ab a a a a ab a ab ab a ab ab a a a ab a ab ab ab ab ab a a ab ab a ab a ab ab ab a a a ab ab a a a a a ab ab ab ab a ab a a a ab ab ab ab ab ab ab a a
*HyS0020.3820799 D2.15 a ab a ab a ab a ab a a ab ab ab ab ab ab a a ab ab a a a a ab ab ab ab a a ab a a a a ab a ab ab a ab ab a a a ab a ab ab ab ab ab a a ab ab a ab a ab ab ab a a a ab ab a a a a a ab ab ab ab a ab a a a ab ab ab ab ab ab ab a a
*HyS0020.3826328 D2.15 a ab a ab a ab a ab a a ab ab ab ab ab ab a a ab ab a a a a ab ab ab ab a a ab a a a a ab a ab ab a ab ab a a a ab a ab ab ab ab ab a a ab ab a ab a ab ab ab a a a ab ab a a a a a ab ab ab ab a ab a a a ab ab ab ab ab ab ab a a
*HyS0020.3831390 D2.15 a ab a ab a ab a ab a a ab ab ab ab ab ab a a ab ab a a a a ab ab ab ab a a ab a a a a ab a ab ab a ab ab a a a ab a ab ab ab ab ab a a ab ab a ab a ab ab ab a a a ab ab a a a a a ab ab ab ab a ab a a a ab ab ab ab ab ab ab a a
*HyS0020.3836815 D2.15 a ab a ab a ab a ab a a ab ab ab ab ab ab a a ab ab a a a a ab ab ab ab a a ab a a a a ab a ab ab a ab ab a a a ab a ab ab ab ab ab a a ab ab a ab a ab ab ab a a a ab ab a a a a a ab ab ab ab a ab a a a ab ab ab ab ab ab ab a a
*HyS0020.3843896 D2.15 a ab a ab a ab a ab a a ab ab ab ab ab ab a a ab ab a a a a ab ab ab ab a a ab a a a a ab a ab ab a ab ab a a a ab a ab ab ab ab ab a a ab ab a ab a ab ab ab a a a ab ab a a a a a ab ab ab ab a ab a a a ab ab ab ab ab ab ab a a
*HyS0020.3850032 D2.15 a ab a ab a ab a ab a a ab ab ab ab ab ab a a ab ab a a a a ab ab ab ab a a ab a a a a ab a ab ab a ab ab a a a ab a ab ab ab ab ab a a ab ab a ab a ab ab ab a a a ab ab a a a a a ab ab ab ab a ab a a a ab ab ab ab ab ab ab a a
*HyS0020.3873713 D2.15 a ab a ab a ab a ab a a ab ab ab ab ab ab a a ab ab a a a a ab ab ab ab a a ab a a a a ab a ab ab a ab ab a a a ab a ab ab ab ab ab a a ab ab a ab a ab ab ab a a a ab ab a a a a a ab ab ab ab a ab a a a ab ab ab ab ab ab ab a a
*HyS0020.3888632 D2.15 a ab a ab a ab a ab a a ab ab ab ab ab ab a a ab ab a a a a ab ab ab ab a a ab a a a a ab a ab ab a ab ab a a a ab a ab ab ab ab ab a a ab ab a ab a ab ab ab a a a ab ab a a a a a ab ab ab ab a ab a a a ab ab ab ab ab ab ab a a
*HyS0020.3896248 D2.15 a ab a ab a ab a ab a a ab ab ab ab ab ab a a ab ab a a a a ab ab ab ab a a ab a a a a ab a ab ab a ab ab a a a ab a ab ab ab ab ab a a ab ab a ab a ab ab ab a a a ab ab a a a a a ab ab ab ab a ab a a a ab ab ab ab ab ab ab a a
*HyS0020.3902853 D2.15 a ab a ab a ab a ab a a ab ab ab ab ab ab a a ab ab a a a a ab ab ab ab a a ab a a a a ab a ab ab a ab ab a a a ab a ab ab ab ab ab a a ab ab a ab a ab ab ab a a a ab ab a a a a a ab ab ab ab a ab a a a ab ab ab ab ab ab ab a a
*HyS0020.3907896 D2.15 a ab a ab a ab a ab a a ab ab ab ab ab ab a a ab ab a a a a ab ab ab ab a a ab a a a a ab a ab ab a ab ab a a a ab a ab ab ab ab ab a a ab ab a ab a ab ab ab a a a ab ab a a a a a ab ab ab ab a ab a a a ab ab ab ab ab ab ab a a
*HyS0020.3914249 D2.15 a ab a ab a ab a ab a a ab ab ab ab ab ab a a ab ab a a a a ab ab ab ab a a ab a a a a ab a ab ab a ab ab a a a ab a ab ab ab ab ab a a ab ab a ab a ab ab ab a a a ab ab a a a a a ab ab ab ab a ab a a a ab ab ab ab ab ab ab a a
*HyS0020.3921212 D2.15 a ab a ab a ab a ab a a ab ab ab ab ab ab a a ab ab a a a a ab ab ab ab a a ab a a a a ab a ab ab a ab ab a a a ab a ab ab ab ab ab a a ab ab a ab a ab ab ab a a a ab ab a a a a a ab ab ab ab a ab a a a ab ab ab ab ab ab ab a a
*HyS0020.3927842 D2.15 a ab a ab a ab a ab a a ab ab ab ab ab ab a a ab ab a a a a ab ab ab ab a a ab a a a a ab a ab ab a ab ab a a a ab a ab ab ab ab ab a a ab ab a ab a ab ab ab a a a ab ab a a a a a ab ab ab ab a ab a a a ab ab ab ab ab ab ab a a
*HyS0020.3933254 D2.15 a ab a ab a ab a ab a a ab ab ab ab ab ab a a ab ab a a a a ab ab ab ab a a ab a a a a ab a ab ab a ab ab a a a ab a ab ab ab ab ab a a ab ab a ab a ab ab ab a a a ab ab a a a a a ab ab ab ab a ab a a a ab ab ab ab ab ab ab a a
*HyS0020.3938362 D2.15 a ab a ab a ab a ab a a ab ab ab ab ab ab a a ab ab a a a a ab ab ab ab a a ab a a a a ab a ab ab a ab ab a a a ab a ab ab ab ab ab a a ab ab a ab a ab ab ab a a a ab ab a a a a a ab ab ab ab a ab a a a ab ab ab ab ab ab ab a a
*HyS0020.3969464 D2.15 a ab a ab a ab a ab a a ab ab ab ab ab ab a a ab ab a a a a ab ab ab ab a a ab a a a a ab a ab ab a ab ab a a a ab a ab ab ab ab ab a a ab ab a ab a ab ab ab a a a ab ab a a a a a ab ab ab ab a ab a a a ab ab ab ab ab ab ab a a
*HyS0020.3974707 D2.15 a ab a ab a ab a ab a a ab ab ab ab ab ab a a ab ab a a a a ab ab ab ab a a ab a a a a ab a ab ab a ab ab a a a ab a ab ab ab ab ab a a ab ab a ab a ab ab ab a a a ab ab a a a a a ab ab ab ab a ab a a a ab ab ab ab ab ab ab a a
*HyS0020.4004373 D2.15 a ab a ab a ab a ab a a ab ab ab ab ab ab a a ab ab a a a a ab ab ab ab a a ab a a a a ab a ab ab a ab ab a a a ab a ab ab ab ab ab a a ab ab a ab a ab ab ab a a a ab ab a a a a a ab ab ab ab a ab a a a ab ab ab ab ab ab ab a a
*HyS0020.4009991 D2.15 a ab a ab a ab a ab a a ab ab ab ab ab ab a a ab ab a a a a ab ab ab ab a a ab a a a a ab a ab ab a ab ab a a a ab a ab ab ab ab ab a a ab ab a ab a ab ab ab a a a ab ab a a a a a ab ab ab ab a ab a a a ab ab ab ab ab ab ab a a
*HyS0020.4015026 D2.15 a ab a ab a ab a ab a a ab ab ab ab ab ab a a ab ab a a a a ab ab ab ab a a ab a a a a ab a ab ab a ab ab a a a ab a ab ab ab ab ab a a ab ab a ab a ab ab ab a a a ab ab a a a a a ab ab ab ab a ab a a a ab ab ab ab ab ab ab a a
*HyS0020.4025875 D2.15 a ab a ab a ab a ab a a ab ab ab ab ab ab a a ab ab a a a a ab ab ab ab a a ab a a a a ab a ab ab a ab ab a a a ab a ab ab ab ab ab a a ab ab a ab a ab ab ab a a a ab ab a a a a a ab ab ab ab a ab a a a ab ab ab ab ab ab ab a a
*HyS0020.4034820 D2.15 a ab a ab a ab a ab a a ab ab ab ab ab ab a a ab ab a a a a ab ab ab ab a a ab a a a a ab a ab ab a ab ab a a a ab a ab ab ab ab ab a a ab ab a ab a ab ab ab a a a ab ab a a a a a ab ab ab ab a ab a a a ab ab ab ab ab ab ab a a
*HyS0020.4039956 D2.15 a ab a ab a ab a ab a a ab ab ab ab ab ab a a ab ab a a a a ab ab ab ab a a ab a a a a ab a ab ab a ab ab a a a ab a ab ab ab ab ab a a ab ab a ab a ab ab ab a a a ab ab a a a a a ab ab ab ab a ab a a a ab ab ab ab ab ab ab a a
*HyS0020.4044995 D2.15 a ab a ab a ab a ab a a ab ab ab ab ab ab a a ab ab a a a a ab ab ab ab a a ab a a a a ab a ab ab a ab ab a a a ab a ab ab ab ab ab a a ab ab a ab a ab ab ab a a a ab ab a a a a a ab ab ab ab a ab a a a ab ab ab ab ab ab ab a a
*HyS0020.4049999 D2.15 a ab a ab a ab a ab a a ab ab ab ab ab ab a a ab ab a a a a ab ab ab ab a a ab a a a a ab a ab ab a ab ab a a a ab a ab ab ab ab ab a a ab ab a ab a ab ab ab a a a ab ab a a a a a ab ab ab ab a ab a a a ab ab ab ab ab ab ab a a
*HyS0020.4062930 D2.15 a ab a ab a ab a ab a a ab ab ab ab ab ab a a ab ab a a a a ab ab ab ab a a ab a a a a ab a ab ab a ab ab a a a ab a ab ab ab ab ab a a ab ab a ab a ab ab ab a a a ab ab a a a a a ab ab ab ab a ab a a a ab ab ab ab ab ab ab a a
*HyS0020.4067950 D2.15 a ab a ab a ab a ab a a ab ab ab ab ab ab a a ab ab a a a a ab ab ab ab a a ab a a a a ab a ab ab a ab ab a a a ab a ab ab ab ab ab a a ab ab a ab a ab ab ab a a a ab ab a a a a a ab ab ab ab a ab a a a ab ab ab ab ab ab ab a a
*HyS0020.4073004 D2.15 a ab a ab a ab a ab a a ab ab ab ab ab ab a a ab ab a a a a ab ab ab ab a a ab a a a a ab a ab ab a ab ab a a a ab a ab ab ab ab ab a a ab ab a ab a ab ab ab a a a ab ab a a a a a ab ab ab ab a ab a a a ab ab ab ab ab ab ab a a
*HyS0020.4105905 D2.15 a ab a ab a ab a ab a a ab ab ab ab ab ab a a ab ab a a a a ab ab ab ab a a ab a a a a ab a ab ab a ab ab a a a ab a ab ab ab ab ab a a ab ab a ab a ab ab ab a a a ab ab a a a a a ab ab ab ab a ab a a a ab ab ab ab ab ab ab a a
*HyS0020.4123203 D2.15 a ab a ab a ab a ab a a ab ab ab ab ab ab a a ab ab a a a a ab ab ab ab a a ab a a a a ab a ab ab a ab ab a a a ab a ab ab ab ab ab a a ab ab a ab a ab ab ab a a a ab ab a a a a a ab ab ab ab a ab a a a ab ab ab ab ab ab ab a a
*HyS0020.4128217 D2.15 a ab a ab a ab a ab a a ab ab ab ab ab ab a a ab ab a a a a ab ab ab ab a a ab a a a a ab a ab ab a ab ab a a a ab a ab ab ab ab ab a a ab ab a ab a ab ab ab a a a ab ab a a a a a ab ab ab ab a ab a a a ab ab ab ab ab ab ab a a
*HyS0020.4149323 D2.15 a ab a ab a ab a ab a a ab ab ab ab ab ab a a ab ab a a a a ab ab ab ab a a ab a a a a ab a ab ab a ab ab a a a ab a ab ab ab ab ab a a ab ab a ab a ab ab ab a a a ab ab a a a a a ab ab ab ab a ab a a a ab ab ab ab ab ab ab a a
*HyS0020.4154796 D2.15 a ab a ab a ab a ab a a ab ab ab ab ab ab a a ab ab a a a a ab ab ab ab a a ab a a a a ab a ab ab a ab ab a a a ab a ab ab ab ab ab a a ab ab a ab a ab ab ab a a a ab ab a a a a a ab ab ab ab a ab a a a ab ab ab ab ab ab ab a a
*HyS0020.4160209 D2.15 a ab a ab a ab a ab a a ab ab ab ab ab ab a a ab ab a a a a ab ab ab ab a a ab a a a a ab a ab ab a ab ab a a a ab a ab ab ab ab ab a a ab ab a ab a ab ab ab a a a ab ab a a a a a ab ab ab ab a ab a a a ab ab ab ab ab ab ab a a
*HyS0020.4165255 D2.15 a ab a ab a ab a ab a a ab ab ab ab ab ab a a ab ab a a a a ab ab ab ab a a ab a a a a ab a ab ab a ab ab a a a ab a ab ab ab ab ab a a ab ab a ab a ab ab ab a a a ab ab a a a a a ab ab ab ab a ab a a a ab ab ab ab ab ab ab a a
*HyS0020.4170487 D2.15 a ab a ab a ab a ab a a ab ab ab ab ab ab a a ab ab a a a a ab ab ab ab a a ab a a a a ab a ab ab a ab ab a a a ab a ab ab ab ab ab a a ab ab a ab a ab ab ab a a a ab ab a a a a a ab ab ab ab a ab a a a ab ab ab ab ab ab ab a a
*HyS0020.4175756 D2.15 a ab a ab a ab a ab a a ab ab ab ab ab ab a a ab ab a a a a ab ab ab ab a a ab a a a a ab a ab ab a ab ab a a a ab a ab ab ab ab ab a a ab ab a ab a ab ab ab a a a ab ab a a a a a ab ab ab ab a ab a a a ab ab ab ab ab ab ab a a
*HyS0020.4224651 D2.15 a ab a ab a ab a ab a a ab ab ab ab ab ab ab a ab ab a a ab a ab ab ab ab a a ab a a a a ab a ab ab a ab ab a a ab ab a ab ab ab ab ab a a ab ab a ab a ab ab ab a a ab ab a ab a ab a ab ab ab ab ab ab a a a a ab ab ab ab ab ab ab a a
*HyS0020.4237254 D2.15 a ab a ab a ab a ab a a ab ab ab ab ab ab ab a ab ab a a ab a ab ab ab ab a a ab a a a a ab a ab ab a ab ab a a ab ab a ab ab ab ab ab a a ab ab a ab a ab ab ab a a ab ab a ab a ab a ab ab ab ab ab ab a a a a ab ab ab ab ab ab ab a a
*HyS0020.4242255 D2.15 a ab a ab a ab a ab a a ab ab ab ab ab ab ab a ab ab a a ab a ab ab ab ab a a ab a a a a ab a ab ab a ab ab a a ab ab a ab ab ab ab ab a a ab ab a ab a ab ab ab a a ab ab a ab a ab a ab ab ab ab ab ab a a a a ab ab ab ab ab ab ab a a
*HyS0020.4248326 D2.15 a ab a ab a ab a ab a a ab ab ab ab ab ab ab a ab ab a a ab a ab ab ab ab a a ab a a a a ab a ab ab a ab ab a a ab ab a ab ab ab ab ab a a ab ab a ab a ab ab ab a a ab ab a ab a ab a ab ab ab ab ab ab a a a a ab ab ab ab ab ab ab a a
*HyS0020.4257466 D2.15 a ab a ab a ab a ab a a ab ab ab ab ab ab ab a ab ab a a ab a ab ab ab ab a a ab a a a a ab a ab ab a ab ab a a ab ab a ab ab ab ab ab a a ab ab a ab a ab ab ab a a ab ab a ab a ab a ab ab ab ab ab ab a a a a ab ab ab ab ab ab ab a a
*HyS0020.4262848 D2.15 a ab a ab a ab a ab a a ab ab ab ab ab ab ab a ab ab a a ab a ab ab ab ab a a ab a a a a ab a ab ab a ab ab a a ab ab a ab ab ab ab ab a a ab ab a ab a ab ab ab a a ab ab a ab a ab a ab ab ab ab ab ab a a a a ab ab ab ab ab ab ab a a
*HyS0020.4268072 D2.15 a ab a ab a ab a ab a a ab ab ab ab ab ab ab a ab ab a a ab a ab ab ab ab a a ab a a a a ab a ab ab a ab ab a a ab ab a ab ab ab ab ab a a ab ab a ab a ab ab ab a a ab ab a ab a ab a ab ab ab ab ab ab a a a a ab ab ab ab ab ab ab a a
*HyS0020.4273313 D2.15 a ab a ab a ab a ab a a ab ab ab ab ab ab ab a ab ab a a ab a ab ab ab ab a a ab a a a a ab a ab ab a ab ab a a ab ab a ab ab ab ab ab a a ab ab a ab a ab ab ab a a ab ab a ab a ab a ab ab ab ab ab ab a a a a ab ab ab ab ab ab ab a a
*HyS0020.4315614 D2.15 a ab a ab a ab a ab a a ab ab ab ab ab ab ab a ab ab a a ab a ab ab ab ab a a ab a a a a ab a ab ab a ab ab a a ab ab a ab ab ab ab ab a a ab ab a ab a ab ab ab a a ab ab a ab a ab a ab ab ab ab ab ab a a a a ab ab ab ab ab ab ab a a
*HyS0020.4332544 D2.15 a ab a ab a ab a ab a a ab ab ab ab ab ab ab a ab ab a a ab a ab ab ab ab a a ab a a a a ab a ab ab a ab ab a a ab ab a ab ab ab ab ab a a ab ab a ab a ab ab ab a a ab ab a ab a ab a ab ab ab ab ab ab a a a a ab ab ab ab ab ab ab a a
*HyS0020.4341150 D2.15 a ab a ab a ab a ab a a ab ab ab ab ab ab ab a ab ab a a ab a ab ab ab ab a a ab a a a a ab a ab ab a ab ab a a ab ab a ab ab ab ab ab a a ab ab a ab a ab ab ab a a ab ab a ab a ab a ab ab ab ab ab ab a a a a ab ab ab ab ab ab ab a a
*HyS0021.268425 D2.15 a ab a ab a ab ab ab a a ab ab ab ab ab ab ab ab ab ab ab a a ab ab a ab ab a a ab a a a a ab a ab ab a ab ab ab a ab ab a ab ab ab ab ab ab a ab ab a ab a a ab ab a a ab ab a ab a ab a ab ab ab a ab ab ab a a a ab ab ab ab ab ab a ab a
*HyS0021.279822 D2.15 a ab a ab a ab ab ab a a ab ab ab ab ab ab ab ab ab ab ab a a ab ab a ab ab a a ab a a a a ab a ab ab a ab ab ab a ab ab a ab ab ab ab ab ab a ab ab a ab a a ab ab a a ab ab a ab a ab a ab ab ab a ab ab ab a a a ab ab ab ab ab ab a ab a
*HyS0021.289475 D2.15 a ab a ab a ab ab ab a a ab ab ab ab ab ab ab ab ab ab ab a a ab ab a ab ab a a ab a a a a ab a ab ab a ab ab ab a ab ab a ab ab ab ab ab ab a ab ab a ab a a ab ab a a ab ab a ab a ab a ab ab ab a ab ab ab a a a ab ab ab ab ab ab a ab a
*HyS0021.305172 D2.15 a ab a ab a ab ab ab a a ab ab ab ab ab ab ab ab ab ab ab a a ab ab a ab ab a a ab a a a a ab a ab ab a ab ab ab a ab ab a ab ab ab ab ab ab a ab ab a ab a a ab ab a a ab ab a ab a ab a ab ab ab a ab ab ab a a a ab ab ab ab ab ab a ab a
*HyS0021.314624 D2.15 a ab a ab a ab ab ab a a ab ab ab ab ab ab ab ab ab ab ab a a ab ab a ab ab a a ab a a a a ab a ab ab a ab ab ab a ab ab a ab ab ab ab ab ab a ab ab a ab a a ab ab a a ab ab a ab a ab a ab ab ab a ab ab ab a a a ab ab ab ab ab ab a ab a
*HyS0021.320490 D2.15 a ab a ab a ab ab ab a a ab ab ab ab ab ab ab ab ab ab ab a a ab ab a ab ab a a ab a a a a ab a ab ab a ab ab ab a ab ab a ab ab ab ab ab ab a ab ab a ab a a ab ab a a ab ab a ab a ab a ab ab ab a ab ab ab a a a ab ab ab ab ab ab a ab a
*HyS0021.326392 D2.15 a ab a ab a ab ab ab a a ab ab ab ab ab ab ab ab ab ab ab a a ab ab a ab ab a a ab a a a a ab a ab ab a ab ab ab a ab ab a ab ab ab ab ab ab a ab ab a ab a a ab ab a a ab ab a ab a ab a ab ab ab a ab ab ab a a a ab ab ab ab ab ab a ab a
*HyS0021.332502 D2.15 a ab a ab a ab ab ab a a ab ab ab ab ab ab ab ab ab ab ab a a ab ab a ab ab a a ab a a a a ab a ab ab a ab ab ab a ab ab a ab ab ab ab ab ab a ab ab a ab a a ab ab a a ab ab a ab a ab a ab ab ab a ab ab ab a a a ab ab ab ab ab ab a ab a
*HyS0021.337585 D2.15 a ab a ab a ab ab ab a a ab ab ab ab ab ab ab ab ab ab ab a a ab ab a ab ab a a ab a a a a ab a ab ab a ab ab ab a ab ab a ab ab ab ab ab ab a ab ab a ab a a ab ab a a ab ab a ab a ab a ab ab ab a ab ab ab a a a ab ab ab ab ab ab a ab a
*HyS0021.345165 D2.15 a ab a ab a ab ab ab a a ab ab ab ab ab ab ab ab ab ab ab a a ab ab a ab ab a a ab a a a a ab a ab ab a ab ab ab a ab ab a ab ab ab ab ab ab a ab ab a ab a a ab ab a a ab ab a ab a ab a ab ab ab a ab ab ab a a a ab ab ab ab ab ab a ab a
*HyS0021.352924 D2.15 a ab a ab a ab ab ab a a ab ab ab ab ab ab ab ab ab ab ab a a ab ab a ab ab a a ab a a a a ab a ab ab a ab ab ab a ab ab a ab ab ab ab ab ab a ab ab a ab a a ab ab a a ab ab a ab a ab a ab ab ab a ab ab ab a a a ab ab ab ab ab ab a ab a
*HyS0021.358366 D2.15 a ab a ab a ab ab ab a a ab ab ab ab ab ab ab ab ab ab ab a a ab ab a ab ab a a ab a a a a ab a ab ab a ab ab ab a ab ab a ab ab ab ab ab ab a ab ab a ab a a ab ab a a ab ab a ab a ab a ab ab ab a ab ab ab a a a ab ab ab ab ab ab a ab a
*HyS0021.363453 D2.15 a ab a ab a ab ab ab a a ab ab ab ab ab ab ab ab ab ab ab a a ab ab a ab ab a a ab a a a a ab a ab ab a ab ab ab a ab ab a ab ab ab ab ab ab a ab ab a ab a a ab ab a a ab ab a ab a ab a ab ab ab a ab ab ab a a a ab ab ab ab ab ab a ab a
*HyS0021.369228 D2.15 a ab a ab a ab ab ab a a ab ab ab ab ab ab ab ab ab ab ab a a ab ab a ab ab a a ab a a a a ab a ab ab a ab ab ab a ab ab a ab ab ab ab ab ab a ab ab a ab a a ab ab a a ab ab a ab a ab a ab ab ab a ab ab ab a a a ab ab ab ab ab ab a ab a
*HyS0021.374247 D2.15 a ab a ab a ab ab ab a a ab ab ab ab ab ab ab ab ab ab ab a a ab ab a ab ab a a ab a a a a ab a ab ab a ab ab ab a ab ab a ab ab ab ab ab ab a ab ab a ab a a ab ab a a ab ab a ab a ab a ab ab ab a ab ab ab a a a ab ab ab ab ab ab a ab a
*HyS0021.379408 D2.15 a ab a ab a ab ab ab a a ab ab ab ab ab ab ab ab ab ab ab a a ab ab a ab ab a a ab a a a a ab a ab ab a ab ab ab a ab ab a ab ab ab ab ab ab a ab ab a ab a a ab ab a a ab ab a ab a ab a ab ab ab a ab ab ab a a a ab ab ab ab ab ab a ab a
*HyS0021.384880 D2.15 a ab a ab a ab ab ab a a ab ab ab ab ab ab ab ab ab ab ab a a ab ab a ab ab a a ab a a a a ab a ab ab a ab ab ab a ab ab a ab ab ab ab ab ab a ab ab a ab a a ab ab a a ab ab a ab a ab a ab ab ab a ab ab ab a a a ab ab ab ab ab ab a ab a
*HyS0021.400185 D2.15 a ab a ab a ab ab ab a a ab ab ab ab ab ab ab ab ab ab ab a a ab ab a ab ab a a ab a a a a ab a ab ab a ab ab ab a ab ab a ab ab ab ab ab ab a ab ab a ab a a ab ab a a ab ab a ab a ab a ab ab ab a ab ab ab a a a ab ab ab ab ab ab a ab a
*HyS0021.415721 D2.15 a ab a ab a ab ab ab a a ab ab ab ab ab ab ab ab ab ab ab a a ab ab a ab ab a a ab a a a a ab a ab ab a ab ab ab a ab ab a ab ab ab ab ab ab a ab ab a ab a a ab ab a a ab ab a ab a ab a ab ab ab a ab ab ab a a a ab ab ab ab ab ab a ab a
*HyS0021.421027 D2.15 a ab a ab a ab ab ab a a ab ab ab ab ab ab ab ab ab ab ab a a ab ab a ab ab a a ab a a a a ab a ab ab a ab ab ab a ab ab a ab ab ab ab ab ab a ab ab a ab a a ab ab a a ab ab a ab a ab a ab ab ab a ab ab ab a a a ab ab ab ab ab ab a ab a
*HyS0021.426035 D2.15 a ab a ab a ab ab ab a a ab ab ab ab ab ab ab ab ab ab ab a a ab ab a ab ab a a ab a a a a ab a ab ab a ab ab ab a ab ab a ab ab ab ab ab ab a ab ab a ab a a ab ab a a ab ab a ab a ab a ab ab ab a ab ab ab a a a ab ab ab ab ab ab a ab a
*HyS0021.904588 D2.15 a ab a ab a ab ab ab a a ab ab ab ab ab ab ab ab ab ab ab a a ab ab a ab ab a a ab a a a a ab a ab ab a ab ab ab a ab ab a ab ab ab ab ab ab a ab ab a ab a a ab ab a a ab ab a ab a ab a ab ab ab a ab ab ab a a a ab ab ab ab ab ab a ab a
*HyS0021.911272 D2.15 a ab a ab a ab ab ab a a ab ab ab ab ab ab ab ab ab ab ab a a ab ab a ab ab a a ab a a a a ab a ab ab a ab ab ab a ab ab a ab ab ab ab ab ab a ab ab a ab a a ab ab a a ab ab a ab a ab a ab ab ab a ab ab ab a a a ab ab ab ab ab ab a ab a
*HyS0021.916384 D2.15 a ab a ab a ab ab ab a a ab ab ab ab ab ab ab ab ab ab ab a a ab ab a ab ab a a ab a a a a ab a ab ab a ab ab ab a ab ab a ab ab ab ab ab ab a ab ab a ab a a ab ab a a ab ab a ab a ab a ab ab ab a ab ab ab a a a ab ab ab ab ab ab a ab a
*HyS0021.922365 D2.15 a ab a ab a ab ab ab a a ab ab ab ab ab ab ab ab ab ab ab a a ab ab a ab ab a a ab a a a a ab a ab ab a ab ab ab a ab ab a ab ab ab ab ab ab a ab ab a ab a a ab ab a a ab ab a ab a ab a ab ab ab a ab ab ab a a a ab ab ab ab ab ab a ab a
*HyS0021.932980 D2.15 a ab a ab a ab ab ab a a ab ab ab ab ab ab ab ab ab ab ab a a ab ab a ab ab a a ab a a a a ab a ab ab a ab ab ab a ab ab a ab ab ab ab ab ab a ab ab a ab a a ab ab a a ab ab a ab a ab a ab ab ab a ab ab ab a a a ab ab ab ab ab ab a ab a
*HyS0021.939904 D2.15 a ab a ab a ab ab ab a a ab ab ab ab ab ab ab ab ab ab ab a a ab ab a ab ab a a ab a a a a ab a ab ab a ab ab ab a ab ab a ab ab ab ab ab ab a ab ab a ab a a ab ab a a ab ab a ab a ab a ab ab ab a ab ab ab a a a ab ab ab ab ab ab a ab a
*HyS0021.945555 D2.15 a ab a ab a ab ab ab a a ab ab ab ab ab ab ab ab ab ab ab a a ab ab a ab ab a a ab a a a a ab a ab ab a ab ab ab a ab ab a ab ab ab ab ab ab a ab ab a ab a a ab ab a a ab ab a ab a ab a ab ab ab a ab ab ab a a a ab ab ab ab ab ab a ab a
*HyS0021.965555 D2.15 a ab a ab a ab ab ab a a ab ab ab ab ab ab ab ab ab ab ab a a ab ab a ab ab a a ab a a a a ab a ab ab a ab ab ab a ab ab a ab ab ab ab ab ab a ab ab a ab a a ab ab a a ab ab a ab a ab a ab ab ab a ab ab ab a a a ab ab ab ab ab ab a ab a
*HyS0021.997797 D2.15 a ab a ab a ab ab ab a a ab ab ab ab ab ab ab ab ab ab ab a a ab ab a ab ab a a ab a a a a ab a ab ab a ab ab ab a ab ab a ab ab ab ab ab ab a ab ab a ab a a ab ab a a ab ab a ab a ab a ab ab ab a ab ab ab a a a ab ab ab ab ab ab a ab a
*HyS0021.1002959 D2.15 a ab a ab a ab ab ab a a ab ab ab ab ab ab ab ab ab ab ab a a ab ab a ab ab a a ab a a a a ab a ab ab a ab ab ab a ab ab a ab ab ab ab ab ab a ab ab a ab a a ab ab a a ab ab a ab a ab a ab ab ab a ab ab ab a a a ab ab ab ab ab ab a ab a
*HyS0021.1025395 D2.15 a ab a ab a ab ab ab a a ab ab ab ab ab ab ab ab ab ab ab a a ab ab a ab ab a a ab a a a a ab a ab ab a ab ab ab a ab ab a ab ab ab ab ab ab a ab ab a ab a a ab ab a a ab ab a ab a ab a ab ab ab a ab ab ab a a a ab ab ab ab ab ab a ab a
*HyS0021.1031196 D2.15 a ab a ab a ab ab ab a a ab ab ab ab ab ab ab ab ab ab ab a a ab ab a ab ab a a ab a a a a ab a ab ab a ab ab ab a ab ab a ab ab ab ab ab ab a ab ab a ab a a ab ab a a ab ab a ab a ab a ab ab ab a ab ab ab a a a ab ab ab ab ab ab a ab a
*HyS0021.1037355 D2.15 a ab a ab a ab ab ab a a ab ab ab ab ab ab ab ab ab ab ab a a ab ab a ab ab a a ab a a a a ab a ab ab a ab ab ab a ab ab a ab ab ab ab ab ab a ab ab a ab a a ab ab a a ab ab a ab a ab a ab ab ab a ab ab ab a a a ab ab ab ab ab ab a ab a
*HyS0021.1043722 D2.15 a ab a ab a ab ab ab a a ab ab ab ab ab ab ab ab ab ab ab a a ab ab a ab ab a a ab a a a a ab a ab ab a ab ab ab a ab ab a ab ab ab ab ab ab a ab ab a ab a a ab ab a a ab ab a ab a ab a ab ab ab a ab ab ab a a a ab ab ab ab ab ab a ab a
*HyS0021.1053827 D2.15 a ab a ab a ab ab ab a a ab ab ab ab ab ab ab ab ab ab ab a a ab ab a ab ab a a ab a a a a ab a ab ab a ab ab ab a ab ab a ab ab ab ab ab ab a ab ab a ab a a ab ab a a ab ab a ab a ab a ab ab ab a ab ab ab a a a ab ab ab ab ab ab a ab a
*HyS0021.1061396 D2.15 a ab a ab a ab ab ab a a ab ab ab ab ab ab ab ab ab ab ab a a ab ab a ab ab a a ab a a a a ab a ab ab a ab ab ab a ab ab a ab ab ab ab ab ab a ab ab a ab a a ab ab a a ab ab a ab a ab a ab ab ab a ab ab ab a a a ab ab ab ab ab ab a ab a
*HyS0021.1068281 D2.15 a ab a ab a ab ab ab a a ab ab ab ab ab ab ab ab ab ab ab a a ab ab a ab ab a a ab a a a a ab a ab ab a ab ab ab a ab ab a ab ab ab ab ab ab a ab ab a ab a a ab ab a a ab ab a ab a ab a ab ab ab a ab ab ab a a a ab ab ab ab ab ab a ab a
*HyS0021.1079544 D2.15 a ab a ab a ab ab ab a a ab ab ab ab ab ab ab ab ab ab ab a a ab ab a ab ab a a ab a a a a ab a ab ab a ab ab ab a ab ab a ab ab ab ab ab ab a ab ab a ab a a ab ab a a ab ab a ab a ab a ab ab ab a ab ab ab a a a ab ab ab ab ab ab a ab a
*HyS0021.1091154 D2.15 a ab a ab a ab ab ab a a ab ab ab ab ab ab ab ab ab ab ab a a ab ab a ab ab a a ab a a a a ab a ab ab a ab ab ab a ab ab a ab ab ab ab ab ab a ab ab a ab a a ab ab a a ab ab a ab a ab a ab ab ab a ab ab ab a a a ab ab ab ab ab ab a ab a
*HyS0021.1099375 D2.15 a ab a ab a ab ab ab a a ab ab ab ab ab ab ab ab ab ab ab a a ab ab a ab ab a a ab a a a a ab a ab ab a ab ab ab a ab ab a ab ab ab ab ab ab a ab ab a ab a a ab ab a a ab ab a ab a ab a ab ab ab a ab ab ab a a a ab ab ab ab ab ab a ab a
*HyS0021.1110064 D2.15 a ab a ab a ab ab ab a a ab ab ab ab ab ab ab ab ab ab ab a a ab ab a ab ab a a ab a a a a ab a ab ab a ab ab ab a ab ab a ab ab ab ab ab ab a ab ab a ab a a ab ab a a ab ab a ab a ab a ab ab ab a ab ab ab a a a ab ab ab ab ab ab a ab a
*HyS0021.1120425 D2.15 a ab a ab a ab ab ab a a ab ab ab ab ab ab ab ab ab ab ab a a ab ab a ab ab a a ab a a a a ab a ab ab a ab ab ab a ab ab a ab ab ab ab ab ab a ab ab a ab a a ab ab a a ab ab a ab a ab a ab ab ab a ab ab ab a a a ab ab ab ab ab ab a ab a
*HyS0021.1135084 D2.15 a ab a ab a ab ab ab a a ab ab ab ab ab ab ab ab ab ab ab a a ab ab a ab ab a a ab a a a a ab a ab ab a ab ab ab a ab ab a ab ab ab ab ab ab a ab ab a ab a a ab ab a a ab ab a ab a ab a ab ab ab a ab ab ab a a a ab ab ab ab ab ab a ab a
*HyS0021.1166190 D2.15 a ab a ab a ab ab ab a a ab ab ab ab ab ab ab ab ab ab ab a a ab ab a ab ab a a ab a a a a ab a ab ab a ab ab ab a ab ab a ab ab ab ab ab ab a ab ab a ab a a ab ab a a ab ab a ab a ab a ab ab ab a ab ab ab a a a ab ab ab ab ab ab a ab a
*HyS0021.1185540 D2.15 a ab a ab a ab ab ab a a ab ab ab ab ab ab ab ab ab ab ab a a ab ab a ab ab a a ab a a a a ab a ab ab a ab ab ab a ab ab a ab ab ab ab ab ab a ab ab a ab a a ab ab a a ab ab a ab a ab a ab ab ab a ab ab ab a a a ab ab ab ab ab ab a ab a
*HyS0021.1196862 D2.15 a ab a ab a ab ab ab a a ab ab ab ab ab ab ab ab ab ab ab a a ab ab a ab ab a a ab a a a a ab a ab ab a ab ab ab a ab ab a ab ab ab ab ab ab a ab ab a ab a a ab ab a a ab ab a ab a ab a ab ab ab a ab ab ab a a a ab ab ab ab ab ab a ab a
*HyS0021.1209624 D2.15 a ab a ab a ab ab ab a a ab ab ab ab ab ab ab ab ab ab ab a a ab ab a ab ab a a ab a a a a ab a ab ab a ab ab ab a ab ab a ab ab ab ab ab ab a ab ab a ab a a ab ab a a ab ab a ab a ab a ab ab ab a ab ab ab a a a ab ab ab ab ab ab a ab a
*HyS0021.1221152 D2.15 a ab a ab a ab ab ab a a ab ab ab ab ab ab ab ab ab ab ab a a ab ab a ab ab a a ab a a a a ab a ab ab a ab ab ab a ab ab a ab ab ab ab ab ab a ab ab a ab a a ab ab a a ab ab a ab a ab a ab ab ab a ab ab ab a a a ab ab ab ab ab ab a ab a
*HyS0021.1227618 D2.15 a ab a ab a ab ab ab a a ab ab ab ab ab ab ab ab ab ab ab a a ab ab a ab ab a a ab a a a a ab a ab ab a ab ab ab a ab ab a ab ab ab ab ab ab a ab ab a ab a a ab ab a a ab ab a ab a ab a ab ab ab a ab ab ab a a a ab ab ab ab ab ab a ab a
*HyS0021.1247659 D2.15 a ab a ab a ab ab ab a a ab ab ab ab ab ab ab ab ab ab ab a a ab ab a ab ab a a ab a a a a ab a ab ab a ab ab ab a ab ab a ab ab ab ab ab ab a ab ab a ab a a ab ab a a ab ab a ab a ab a ab ab ab a ab ab ab a a a ab ab ab ab ab ab a ab a
*HyS0021.1274595 D2.15 a ab a ab a ab ab ab a a ab ab ab ab ab ab ab ab ab ab ab a a ab ab a ab ab a a ab a a a a ab a ab ab a ab ab ab a ab ab a ab ab ab ab ab ab a ab ab a ab a a ab ab a a ab ab a ab a ab a ab ab ab a ab ab ab a a a ab ab ab ab ab ab a ab a
*HyS0021.1280114 D2.15 a ab a ab a ab ab ab a a ab ab ab ab ab ab ab ab ab ab ab a a ab ab a ab ab a a ab a a a a ab a ab ab a ab ab ab a ab ab a ab ab ab ab ab ab a ab ab a ab a a ab ab a a ab ab a ab a ab a ab ab ab a ab ab ab a a a ab ab ab ab ab ab a ab a
*HyS0021.1287901 D2.15 a ab a ab a ab ab ab a a ab ab ab ab ab ab ab ab ab ab ab a a ab ab a ab ab a a ab a a a a ab a ab ab a ab ab ab a ab ab a ab ab ab ab ab ab a ab ab a ab a a ab ab a a ab ab a ab a ab a ab ab ab a ab ab ab a a a ab ab ab ab ab ab a ab a
*HyS0021.1304122 D2.15 a ab a ab a ab ab ab a a ab ab ab ab ab ab ab ab ab ab ab a a ab ab a ab ab a a ab a a a a ab a ab ab a ab ab ab a ab ab a ab ab ab ab ab ab a ab ab a ab a a ab ab a a ab ab a ab a ab a ab ab ab a ab ab ab a a a ab ab ab ab ab ab a ab a
*HyS0021.1313640 D2.15 a ab a ab a ab ab ab a a ab ab ab ab ab ab ab ab ab ab ab a a ab ab a ab ab a a ab a a a a ab a ab ab a ab ab ab a ab ab a ab ab ab ab ab ab a ab ab a ab a a ab ab a a ab ab a ab a ab a ab ab ab a ab ab ab a a a ab ab ab ab ab ab a ab a
*HyS0021.1320349 D2.15 a ab a ab a ab ab ab a a ab ab ab ab ab ab ab ab ab ab ab a a ab ab a ab ab a a ab a a a a ab a ab ab a ab ab ab a ab ab a ab ab ab ab ab ab a ab ab a ab a a ab ab a a ab ab a ab a ab a ab ab ab a ab ab ab a a a ab ab ab ab ab ab a ab a
*HyS0021.1325439 D2.15 a ab a ab a ab ab ab a a ab ab ab ab ab ab ab ab ab ab ab a a ab ab a ab ab a a ab a a a a ab a ab ab a ab ab ab a ab ab a ab ab ab ab ab ab a ab ab a ab a a ab ab a a ab ab a ab a ab a ab ab ab a ab ab ab a a a ab ab ab ab ab ab a ab a
*HyS0021.1333359 D2.15 a ab a ab a ab ab ab a a ab ab ab ab ab ab ab ab ab ab ab a a ab ab a ab ab a a ab a a a a ab a ab ab a ab ab ab a ab ab a ab ab ab ab ab ab a ab ab a ab a a ab ab a a ab ab a ab a ab a ab ab ab a ab ab ab a a a ab ab ab ab ab ab a ab a
*HyS0021.1353418 D2.15 a ab a ab a ab ab ab a a ab ab ab ab ab ab ab ab ab ab ab a a ab ab a ab ab a a ab a a a a ab a ab ab a ab ab ab a ab ab a ab ab ab ab ab ab a ab ab a ab a a ab ab a a ab ab a ab a ab a ab ab ab a ab ab ab a a a ab ab ab ab ab ab a ab a
*HyS0021.1358636 D2.15 a ab a ab a ab ab ab a a ab ab ab ab ab ab ab ab ab ab ab a a ab ab a ab ab a a ab a a a a ab a ab ab a ab ab ab a ab ab a ab ab ab ab ab ab a ab ab a ab a a ab ab a a ab ab a ab a ab a ab ab ab a ab ab ab a a a ab ab ab ab ab ab a ab a
*HyS0021.1364593 D2.15 a ab a ab a ab ab ab a a ab ab ab ab ab ab ab ab ab ab ab a a ab ab a ab ab a a ab a a a a ab a ab ab a ab ab ab a ab ab a ab ab ab ab ab ab a ab ab a ab a a ab ab a a ab ab a ab a ab a ab ab ab a ab ab ab a a a ab ab ab ab ab ab a ab a
*HyS0021.1377870 D2.15 a ab a ab a ab ab ab a a ab ab ab ab ab ab ab ab ab ab ab a a ab ab a ab ab a a ab a a a a ab a ab ab a ab ab ab a ab ab a ab ab ab ab ab ab a ab ab a ab a a ab ab a a ab ab a ab a ab a ab ab ab a ab ab ab a a a ab ab ab ab ab ab a ab a
*HyS0021.1430508 D2.15 a ab a ab a ab ab ab a a ab ab ab ab ab ab ab ab ab ab ab a a ab ab a ab ab a a ab a a a a ab a ab ab a ab ab ab a ab ab a ab ab ab ab ab ab a ab ab a ab a a ab ab a a ab ab a ab a ab a ab ab ab a ab ab ab a a a ab ab ab ab ab ab a ab a
*HyS0021.1440807 D2.15 a ab a ab a ab ab ab a a ab ab ab ab ab ab ab ab ab ab ab a a ab ab a ab ab a a ab a a a a ab a ab ab a ab ab ab a ab ab a ab ab ab ab ab ab a ab ab a ab a a ab ab a a ab ab a ab a ab a ab ab ab a ab ab ab a a a ab ab ab ab ab ab a ab a
*HyS0021.1445824 D2.15 a ab a ab a ab ab ab a a ab ab ab ab ab ab ab ab ab ab ab a a ab ab a ab ab a a ab a a a a ab a ab ab a ab ab ab a ab ab a ab ab ab ab ab ab a ab ab a ab a a ab ab a a ab ab a ab a ab a ab ab ab a ab ab ab a a a ab ab ab ab ab ab a ab a
*HyS0021.1452087 D2.15 a ab a ab a ab ab ab a a ab ab ab ab ab ab ab ab ab ab ab a a ab ab a ab ab a a ab a a a a ab a ab ab a ab ab ab a ab ab a ab ab ab ab ab ab a ab ab a ab a a ab ab a a ab ab a ab a ab a ab ab ab a ab ab ab a a a ab ab ab ab ab ab a ab a
*HyS0021.1458813 D2.15 a ab a ab a ab ab ab a a ab ab ab ab ab ab ab ab ab ab ab a a ab ab a ab ab a a ab a a a a ab a ab ab a ab ab ab a ab ab a ab ab ab ab ab ab a ab ab a ab a a ab ab a a ab ab a ab a ab a ab ab ab a ab ab ab a a a ab ab ab ab ab ab a ab a
*HyS0021.1463969 D2.15 a ab a ab a ab ab ab a a ab ab ab ab ab ab ab ab ab ab ab a a ab ab a ab ab a a ab a a a a ab a ab ab a ab ab ab a ab ab a ab ab ab ab ab ab a ab ab a ab a a ab ab a a ab ab a ab a ab a ab ab ab a ab ab ab a a a ab ab ab ab ab ab a ab a
*HyS0021.1471426 D2.15 a ab a ab a ab ab ab a a ab ab ab ab ab ab ab ab ab ab ab a a ab ab a ab ab a a ab a a a a ab a ab ab a ab ab ab a ab ab a ab ab ab ab ab ab a ab ab a ab a a ab ab a a ab ab a ab a ab a ab ab ab a ab ab ab a a a ab ab ab ab ab ab a ab a
*HyS0021.1494978 D2.15 a ab a ab a ab ab ab a a ab ab ab ab ab ab ab ab ab ab ab a a ab ab a ab ab a a ab a a a a ab a ab ab a ab ab ab a ab ab a ab ab ab ab ab ab a ab ab a ab a a ab ab a a ab ab a ab a ab a ab ab ab a ab ab ab a a a ab ab ab ab ab ab a ab a
*HyS0021.1500016 D2.15 a ab a ab a ab ab ab a a ab ab ab ab ab ab ab ab ab ab ab a a ab ab a ab ab a a ab a a a a ab a ab ab a ab ab ab a ab ab a ab ab ab ab ab ab a ab ab a ab a a ab ab a a ab ab a ab a ab a ab ab ab a ab ab ab a a a ab ab ab ab ab ab a ab a
*HyS0021.1507268 D2.15 a ab a ab a ab ab ab a a ab ab ab ab ab ab ab ab ab ab ab a a ab ab a ab ab a a ab a a a a ab a ab ab a ab ab ab a ab ab a ab ab ab ab ab ab a ab ab a ab a a ab ab a a ab ab a ab a ab a ab ab ab a ab ab ab a a a ab ab ab ab ab ab a ab a
*HyS0021.1533355 D2.15 a ab a ab a ab ab ab a a ab ab ab ab ab ab ab ab - ab ab a a ab ab a ab ab a a ab a a a a ab a ab ab a ab ab ab a ab ab a ab ab ab ab ab ab a ab ab a ab a a ab ab a a ab ab a ab a ab a ab ab ab a ab ab ab a a a ab ab ab ab ab ab a ab a
*HyS0021.1538972 D2.15 a ab a ab a ab ab ab a a ab ab ab ab ab ab ab ab ab ab ab a a ab ab a ab ab a a ab a a a a ab a ab ab a ab ab ab a ab ab a ab ab ab ab ab ab a ab ab a ab a a ab ab a a ab ab a ab a ab a ab ab ab a ab ab ab a a a ab ab ab ab ab ab a ab a
*HyS0021.1545586 D2.15 a ab a ab a ab ab ab a a ab ab ab ab ab ab ab ab ab ab ab a a ab ab a ab ab a a ab a a a a ab a ab ab a ab ab ab a ab ab a ab ab ab ab ab ab a ab ab a ab a a ab ab a a ab ab a ab a ab a ab ab ab a ab ab ab a a a ab ab ab ab ab ab a ab a
*HyS0021.1551026 D2.15 a ab a ab a ab ab ab a a ab ab ab ab ab ab ab ab ab ab ab a a ab ab a ab ab a a ab a a a a ab a ab ab a ab ab ab a ab ab a ab ab ab ab ab ab a ab ab a ab a a ab ab a a ab ab a ab a ab a ab ab ab a ab ab ab a a a ab ab ab ab ab ab a ab a
*HyS0021.1557831 D2.15 a ab a ab a ab ab ab a a ab ab ab ab ab ab ab ab ab ab ab a a ab ab a ab ab a a ab a a a a ab a ab ab a ab ab ab a ab ab a ab ab ab ab ab ab a ab ab a ab a a ab ab a a ab ab a ab a ab a ab ab ab a ab ab ab a a a ab ab ab ab ab ab a ab a
*HyS0021.1563593 D2.15 a ab a ab a ab ab ab a a ab ab ab ab ab ab ab ab ab ab ab a a ab ab a ab ab a a ab a a a a ab a ab ab a ab ab ab a ab ab a ab ab ab ab ab ab a ab ab a ab a a ab ab a a ab ab a ab a ab a ab ab ab a ab ab ab a a a ab ab ab ab ab ab a ab a
*HyS0021.1571102 D2.15 a ab a ab a ab ab ab a a ab ab ab ab ab ab ab ab ab ab ab a a ab ab a ab ab a a ab a a a a ab a ab ab a ab ab ab a ab ab a ab ab ab ab ab ab a ab ab a ab a a ab ab a a ab ab a ab a ab a ab ab ab a ab ab ab a a a ab ab ab ab ab ab a ab a
*HyS0021.1578895 D2.15 a ab a ab a ab ab ab a a ab ab ab ab ab ab ab ab ab ab ab a a ab ab a ab ab a a ab a a a a ab a ab ab a ab ab ab a ab ab a ab ab ab ab ab ab a ab ab a ab a a ab ab a a ab ab a ab a ab a ab ab ab a ab ab ab a a a ab ab ab ab ab ab a ab a
*HyS0021.1584465 D2.15 a ab a ab a ab ab ab a a ab ab ab ab ab ab ab ab ab ab ab a a ab ab a ab ab a a ab a a a a ab a ab ab a ab ab ab a ab ab a ab ab ab ab ab ab a ab ab a ab a a ab ab a a ab ab a ab a ab a ab ab ab a ab ab ab a a a ab ab ab ab ab ab a ab a
*HyS0021.1589519 D2.15 a ab a ab a ab ab ab a a ab ab ab ab ab ab ab ab ab ab ab a a ab ab a ab ab a a ab a a a a ab a ab ab a ab ab ab a ab ab a ab ab ab ab ab ab a ab ab a ab a a ab ab a a ab ab a ab a ab a ab ab ab a ab ab ab a a a ab ab ab ab ab ab a ab a
*HyS0021.1594597 D2.15 a ab a ab a ab ab ab a a ab ab ab ab ab ab ab ab ab ab ab a a ab ab a ab ab a a ab a a a a ab a ab ab a ab ab ab a ab ab a ab ab ab ab ab ab a ab ab a ab a a ab ab a a ab ab a ab a ab a ab ab ab a ab ab ab a a a ab ab ab ab ab ab a ab a
*HyS0021.1600957 D2.15 a ab a ab a ab ab ab a a ab ab ab ab ab ab ab ab ab ab ab a a ab ab a ab ab a a ab a a a a ab a ab ab a ab ab ab a ab ab a ab ab ab ab ab ab a ab ab a ab a a ab ab a a ab ab a ab a ab a ab ab ab a ab ab ab a a a ab ab ab ab ab ab a ab a
*HyS0021.1612665 D2.15 a ab a ab a ab ab ab a a ab ab ab ab ab ab ab ab ab ab ab a a ab ab a ab ab a a ab a a a a ab a ab ab a ab ab ab a ab ab a ab ab ab ab ab ab a ab ab a ab a a ab ab a a ab ab a ab a ab a ab ab ab a ab ab ab a a a ab ab ab ab ab ab a ab a
*HyS0021.1622689 D2.15 a ab a ab a ab ab ab a a ab ab ab ab ab ab ab ab ab ab ab a a ab ab a ab ab a a ab a a a a ab a ab ab a ab ab ab a ab ab a ab ab ab ab ab ab a ab ab a ab a a ab ab a a ab ab a ab a ab a ab ab ab a ab ab ab a a a ab ab ab ab ab ab a ab a
*HyS0021.1627741 D2.15 a ab a ab a ab ab ab a a ab ab ab ab ab ab ab ab ab ab ab a a ab ab a ab ab a a ab a a a a ab a ab ab a ab ab ab a ab ab a ab ab ab ab ab ab a ab ab a ab a a ab ab a a ab ab a ab a ab a ab ab ab a ab ab ab a a a ab ab ab ab ab ab a ab a
*HyS0021.1636801 D2.15 a ab a ab a ab ab ab a a ab ab ab ab ab ab ab ab ab ab ab a a ab ab a ab ab a a ab a a a a ab a ab ab a ab ab ab a ab ab a ab ab ab ab ab ab a ab ab a ab a a ab ab a a ab ab a ab a ab a ab ab ab a ab ab ab a a a ab ab ab ab ab ab a ab a
*HyS0021.1642390 D2.15 a ab a ab a ab ab ab a a ab ab ab ab ab ab ab ab ab ab ab a a ab ab a ab ab a a ab a a a a ab a ab ab a ab ab ab a ab ab a ab ab ab ab ab ab a ab ab a ab a a ab ab a a ab ab a ab a ab a ab ab ab a ab ab ab a a a ab ab ab ab ab ab a ab a
*HyS0021.1647833 D2.15 a ab a ab a ab ab ab a a ab ab ab ab ab ab ab ab ab ab ab a a ab ab a ab ab a a ab a a a a ab a ab ab a ab ab ab a ab ab a ab ab ab ab ab ab a ab ab a ab a a ab ab a a ab ab a ab a ab a ab ab ab a ab ab ab a a a ab ab ab ab ab ab a ab a
*HyS0021.1652962 D2.15 a ab a ab a ab ab ab a a ab ab ab ab ab ab ab ab ab ab ab a a ab ab a ab ab a a ab a a a a ab a ab ab a ab ab ab a ab ab a ab ab ab ab ab ab a ab ab a ab a a ab ab a a ab ab a ab a ab a ab ab ab a ab ab ab a a a ab ab ab ab ab ab a ab a
*HyS0021.1657966 D2.15 a ab a ab a ab ab ab a a ab ab ab ab ab ab ab ab ab ab ab a a ab ab a ab ab a a ab a a a a ab a ab ab a ab ab ab a ab ab a ab ab ab ab ab ab a ab ab a ab a a ab ab a a ab ab a ab a ab a ab ab ab a ab ab ab a a a ab ab ab ab ab ab a ab a
*HyS0021.1700066 D2.15 a ab a ab a ab ab ab a a ab ab ab ab ab ab ab ab ab ab ab a a ab ab a ab ab a a ab a a a a ab a ab ab a ab ab ab a ab ab a ab ab ab ab ab ab a ab ab a ab a a ab ab a a ab ab a ab a ab a ab ab ab a ab ab ab a a a ab ab ab ab ab ab a ab a
*HyS0021.1705099 D2.15 a ab a ab a ab ab ab a a ab ab ab ab ab ab ab ab ab ab ab a a ab ab a ab ab a a ab a a a a ab a ab ab a ab ab ab a ab ab a ab ab ab ab ab ab a ab ab a ab a a ab ab a a ab ab a ab a ab a ab ab ab a ab ab ab a a a ab ab ab ab ab ab a ab a
*HyS0021.1710700 D2.15 a ab a ab a ab ab ab a a ab ab ab ab ab ab ab ab ab ab ab a a ab ab a ab ab a a ab a a a a ab a ab ab a ab ab ab a ab ab a ab ab ab ab ab ab a ab ab a ab a a ab ab a a ab ab a ab a ab a ab ab ab a ab ab ab a a a ab ab ab ab ab ab a ab a
*HyS0021.1718487 D2.15 a ab a ab a ab ab ab a a ab ab ab ab ab ab ab ab ab ab ab a a ab ab a ab ab a a ab a a a a ab a ab ab a ab ab ab a ab ab a ab ab ab ab ab ab a ab ab a ab a a ab ab a a ab ab a ab a ab a ab ab ab a ab ab ab a a a ab ab ab ab ab ab a ab a
*HyS0021.1725333 D2.15 a ab a ab a ab ab ab a a ab ab ab ab ab ab ab ab ab ab ab a a ab ab a ab ab a a ab a a a a ab a ab ab a ab ab ab a ab ab a ab ab ab ab ab ab a ab ab a ab a a ab ab a a ab ab a ab a ab a ab ab ab a ab ab ab a a a ab ab ab ab ab ab a ab a
*HyS0021.1730694 D2.15 a ab a ab a ab ab ab a a ab ab ab ab ab ab ab ab ab ab ab a a ab ab a ab ab a a ab a a a a ab a ab ab a ab ab ab a ab ab a ab ab ab ab ab ab a ab ab a ab a a ab ab a a ab ab a ab a ab a ab ab ab a ab ab ab a a a ab ab ab ab ab ab a ab a
*HyS0021.1739910 D2.15 a ab a ab a ab ab ab a a ab ab ab ab ab ab ab ab ab ab ab a a ab ab a ab ab a a ab a a a a ab a ab ab a ab ab ab a ab ab a ab ab ab ab ab ab a ab ab a ab a a ab ab a a ab ab a ab a ab a ab ab ab a ab ab ab a a a ab ab ab ab ab ab a ab a
*HyS0021.1751014 D2.15 a ab a ab a ab ab ab a a ab ab ab ab ab ab ab ab ab ab ab a a ab ab a ab ab a a ab a a a a ab a ab ab a ab ab ab a ab ab a ab ab ab ab ab ab a ab ab a ab a a ab ab a a ab ab a ab a ab a ab ab ab a ab ab ab a a a ab ab ab ab ab ab a ab a
*HyS0021.1788858 D2.15 a ab a ab a ab ab ab a a a ab ab ab ab ab ab ab ab ab ab a a ab ab a ab ab a a ab a a a a ab a ab ab a ab ab ab a ab ab a ab ab ab ab ab ab a ab ab a ab a a ab ab a a ab ab a ab a ab a ab ab ab a ab ab ab a a a ab ab ab ab ab ab a ab a
*HyS0021.1815174 D2.15 a ab a ab a ab ab ab a a ab ab ab ab ab ab ab ab ab ab ab a a ab ab a ab ab a a ab a a a a ab a ab ab a ab ab ab a ab ab a ab ab ab ab ab ab a ab ab a ab a a ab ab a a ab ab a ab a ab a ab ab ab a ab ab ab a a a ab ab ab ab ab ab a ab a
*HyS0021.1829015 D2.15 a ab a ab a ab ab ab a a ab ab ab ab ab ab ab ab ab ab ab a a ab ab a ab ab a a ab a a a a ab a ab ab a ab ab ab a ab ab a ab ab ab ab ab ab a ab ab a ab a a ab ab a a ab ab a ab a ab a ab ab ab a ab ab ab a a a ab ab ab ab ab ab a ab a
*HyS0021.1834087 D2.15 a ab a ab a ab ab ab a a ab ab ab ab ab ab ab ab ab ab ab a a ab ab a ab ab a a ab a a a a ab a ab ab a ab ab ab a ab ab a ab ab ab ab ab ab a ab ab a ab a a ab ab a a ab ab a ab a ab a ab ab ab a ab ab ab a a a ab ab ab ab ab ab a ab a
*HyS0021.1840016 D2.15 a ab a ab a ab ab ab a a ab ab ab ab ab ab ab ab ab ab ab a a ab ab a ab ab a a ab a a a a ab a ab ab a ab ab ab a ab ab a ab ab ab ab ab ab a ab ab a ab a a ab ab a a ab ab a ab a ab a ab ab ab a ab ab ab a a a ab ab ab ab ab ab a ab a
*HyS0021.1846716 D2.15 a ab a ab a ab ab ab a a ab ab ab ab ab ab ab ab ab ab ab a a ab ab a ab ab a a ab a a a a ab a ab ab a ab ab ab a ab ab a ab ab ab ab ab ab a ab ab a ab a a ab ab a a ab ab a ab a ab a ab ab ab a ab ab ab a a a ab ab ab ab ab ab a ab a
*HyS0021.1851962 D2.15 a ab a ab a ab ab ab a a ab ab ab ab ab ab ab ab ab ab ab a a ab ab a ab ab a a ab a a a a ab a ab ab a ab ab ab a ab ab a ab ab ab ab ab ab a ab ab a ab a a ab ab a a ab ab a ab a ab a ab ab ab a ab ab ab a a a ab ab ab ab ab ab a ab a
*HyS0021.1857271 D2.15 a ab a ab a ab ab ab a a ab ab ab ab ab ab ab ab ab ab ab a a ab ab a ab ab a a ab a a a a ab a ab ab a ab ab ab a ab ab a ab ab ab ab ab ab a ab ab a ab a a ab ab a a ab ab a ab a ab a ab ab ab a ab ab ab a a a ab ab ab ab ab ab a ab a
*HyS0021.1862948 D2.15 a ab a ab a ab ab ab a a ab ab ab ab ab ab ab ab ab ab ab a a ab ab a ab ab a a ab a a a a ab a ab ab a ab ab ab a ab ab a ab ab ab ab ab ab a ab ab a ab a a ab ab a a ab ab a ab a ab a ab ab ab a ab ab ab a a a ab ab ab ab ab ab a ab a
*HyS0021.1868434 D2.15 a ab a ab a ab ab ab a a ab ab ab ab ab ab ab ab ab ab ab a a ab ab a ab ab a a ab a a a a ab a ab ab a ab ab ab a ab ab a ab ab ab ab ab ab a ab ab a ab a a ab ab a a ab ab a ab a ab a ab ab ab a ab ab ab a a a ab ab ab ab ab ab a ab a
*HyS0021.1885711 D2.15 a ab a ab a ab ab ab a a ab ab ab ab ab ab ab ab ab ab ab a a ab ab a ab ab a a ab a a a a ab a ab ab a ab ab ab a ab ab a ab ab ab ab ab ab a ab ab a ab a a ab ab a a ab ab a ab a ab a ab ab ab a ab ab ab a a a ab ab ab ab ab ab a ab a
*HyS0021.1894019 D2.15 a ab a ab a ab ab ab a a ab ab ab ab ab ab ab ab ab ab ab a a ab ab a ab ab a a ab a a a a ab a ab ab a ab ab ab a ab ab a ab ab ab ab ab ab a ab ab a ab a a ab ab a a ab ab a ab a ab a ab ab ab a ab ab ab a a a ab ab ab ab ab ab a ab a
*HyS0021.1899021 D2.15 a ab a ab a ab ab ab a a ab ab ab ab ab ab ab ab ab ab ab a a ab ab a ab ab a a ab a a a a ab a ab ab a ab ab ab a ab ab a ab ab ab ab ab ab a ab ab a ab a a ab ab a a ab ab a ab a ab a ab ab ab a ab ab ab a a a ab ab ab ab ab ab a ab a
*HyS0021.1904033 D2.15 a ab a ab a ab ab ab a a ab ab ab ab ab ab ab ab ab ab ab a a ab ab a ab ab a a ab a a a a ab a ab ab a ab ab ab a ab ab a ab ab ab ab ab ab a ab ab a ab a a ab ab a a ab ab a ab a ab a ab ab ab a ab ab ab a a a ab ab ab ab ab ab a ab a
*HyS0021.1927715 D2.15 a ab a ab a ab ab ab a a ab ab ab ab ab ab ab ab ab ab ab a a ab ab a ab ab a a ab a a a a ab a ab ab a ab ab ab a ab ab a ab ab ab ab ab ab a ab ab a ab a a ab ab a a ab ab a ab a ab a ab ab ab a ab ab ab a a a ab ab ab ab ab ab a ab a
*HyS0021.1932823 D2.15 a ab a ab a ab ab ab a a ab ab ab ab ab ab ab ab ab ab ab a a ab ab a ab ab a a ab a a a a ab a ab ab a ab ab ab a ab ab a ab ab ab ab ab ab a ab ab a ab a a ab ab a a ab ab a ab a ab a ab ab ab a ab ab ab a a a ab ab ab ab ab ab a ab a
*HyS0021.1938230 D2.15 a ab a ab a ab ab ab a a ab ab ab ab ab ab ab ab ab ab ab a a ab ab a ab ab a a ab a a a a ab a ab ab a ab ab ab a ab ab a ab ab ab ab ab ab a ab ab a ab a a ab ab a a ab ab a ab a ab a ab ab ab a ab ab ab a a a ab ab ab ab ab ab a ab a
*HyS0021.1953655 D2.15 a ab a ab a ab ab ab a a ab ab ab ab ab ab ab ab ab ab ab a a ab ab a ab ab a a ab a a a a ab a ab ab a ab ab ab a ab ab a ab ab ab ab ab ab a ab ab a ab a a ab ab a a ab ab a ab a ab a ab ab ab a ab ab ab a a a ab ab ab ab ab ab a ab a
*HyS0021.1961277 D2.15 - ab a ab - ab ab ab a - ab ab ab ab ab ab ab ab ab ab ab a - ab ab - ab ab a a ab a a a a ab a ab ab a ab ab ab a ab ab a ab ab ab ab ab ab - ab ab a ab a a ab ab a a ab ab a ab - ab a ab ab ab a ab ab ab a a a ab ab ab ab ab ab a ab a
*HyS0021.1968118 D2.15 a ab a ab a ab ab ab a a ab ab ab ab ab ab ab ab ab ab ab a a ab ab a ab ab a a ab a a a a ab a ab ab a ab ab ab a ab ab a ab ab ab ab ab ab a ab ab a ab a a ab ab a a ab ab a ab a ab a ab ab ab a ab ab ab a a a ab ab ab ab ab ab a ab a
*HyS0021.1975303 D2.15 a ab a ab a ab ab ab a a ab ab ab ab ab ab ab ab ab ab ab a a ab ab a ab ab a a ab a a a a ab a ab ab a ab ab ab a ab ab a ab ab ab ab ab ab a ab ab a ab a a ab ab a a ab ab a ab a ab a ab ab ab a ab ab ab a a a ab ab ab ab ab ab a ab a
*HyS0021.1982528 D2.15 a ab a ab a ab ab ab a a ab ab ab ab ab ab ab ab ab ab ab a a ab ab a ab ab a a ab a a a a ab a ab ab a ab ab ab a ab ab a ab ab ab ab ab ab a ab ab a ab a a ab ab a a ab ab a ab a ab a ab ab ab a ab ab ab a a a ab ab ab ab ab ab a ab a
*HyS0021.1987703 D2.15 a ab a ab a ab ab ab a a ab ab ab ab ab ab ab ab ab ab ab a a ab ab a ab ab a a ab a a a a ab a ab ab a ab ab ab a ab ab a ab ab ab ab ab ab a ab ab a ab a a ab ab a a ab ab a ab a ab a ab ab ab a ab ab ab a a a ab ab ab ab ab ab a ab a
*HyS0021.1995167 D2.15 a ab a ab a ab ab ab a a ab ab ab ab ab ab ab ab ab ab ab a a ab ab a ab ab a a ab a a a a ab a ab ab a ab ab ab a ab ab a ab ab ab ab ab ab a ab ab a ab a a ab ab a a ab ab a ab a ab a ab ab ab a ab ab ab a a a ab ab ab ab ab ab a ab a
*HyS0021.2000235 D2.15 a ab a ab a ab ab ab a a ab ab ab ab ab ab ab ab ab ab ab a a ab ab a ab ab a a ab a a a a ab a ab ab a ab ab ab a ab ab a ab ab ab ab ab ab a ab ab a ab a a ab ab a a ab ab a ab a ab a ab ab ab a ab ab ab a a a ab ab ab ab ab ab a ab a
*HyS0021.2013475 D2.15 a ab a ab a ab ab ab a a ab ab ab ab ab ab ab ab ab ab ab a a ab ab a ab ab a a ab a a a a ab a ab ab a ab ab ab a ab ab a ab ab ab ab ab ab a ab ab a ab a a ab ab a a ab ab a ab a ab a ab ab ab a ab ab ab a a a ab ab ab ab ab ab a ab a
*HyS0021.2019036 D2.15 a ab a ab a ab ab ab a a ab ab ab ab ab ab ab ab ab ab ab a a ab ab a ab ab a a ab a a a a ab a ab ab a ab ab ab a ab ab a ab ab ab ab ab ab a ab ab a ab a a ab ab a a ab ab a ab a ab a ab ab ab a ab ab ab a a a ab ab ab ab ab ab a ab a
*HyS0021.2026127 D2.15 a ab a ab a ab ab ab a a ab ab ab ab ab ab ab ab ab ab ab a a ab ab a ab ab a a ab a a a a ab a ab ab a ab ab ab a ab ab a ab ab ab ab ab ab a ab ab a ab a a ab ab a a ab ab a ab a ab a ab ab ab a ab ab ab a a a ab ab ab ab ab ab a ab a
*HyS0021.2032468 D2.15 a ab a ab a ab ab ab a a ab ab ab ab ab ab ab ab ab ab ab a a ab ab a ab ab a a ab a a a a ab a ab ab a ab ab ab a ab ab a ab ab ab ab ab ab a ab ab a ab a a ab ab a a ab ab a ab a ab a ab ab ab a ab ab ab a a a ab ab ab ab ab ab a ab a
*HyS0021.2040070 D2.15 a ab a ab a ab ab ab a a ab ab ab ab ab ab ab ab ab ab ab a a ab ab a ab ab a a ab a a a a ab a ab ab a ab ab ab a ab ab a ab ab ab ab ab ab a ab ab a ab a a ab ab a a ab ab a ab a ab a ab ab ab a ab ab ab a a a ab ab ab ab ab ab a ab a
*HyS0021.2048454 D2.15 a ab a ab a ab ab ab a a ab ab ab ab ab ab ab ab ab ab ab a a ab ab a ab ab a a ab a a a a ab a ab ab a ab ab ab a ab ab a ab ab ab ab ab ab a ab ab a ab a a ab ab a a ab ab a ab a ab a ab ab ab a ab ab ab a a a ab ab ab ab ab ab a ab a
*HyS0021.2054100 D2.15 a ab a ab a ab ab ab a a ab ab ab ab ab ab ab ab ab ab ab a a ab ab a ab ab a a ab a a a a ab a ab ab a ab ab ab a ab ab a ab ab ab ab ab ab a ab ab a ab a a ab ab a a ab ab a ab a ab a ab ab ab a ab ab ab a a a ab ab ab ab ab ab a ab a
*HyS0021.2059273 D2.15 a ab a ab a ab ab ab a a ab ab ab ab ab ab ab ab ab ab ab a a ab ab a ab ab a a ab a a a a ab a ab ab a ab ab ab a ab ab a ab ab ab ab ab ab a ab ab a ab a a ab ab a a ab ab a ab a ab a ab ab ab a ab ab ab a a a ab ab ab ab ab ab a ab a
*HyS0021.2065283 D2.15 a ab a ab a ab ab ab a a ab ab ab ab ab ab ab ab ab ab ab a a ab ab a ab ab a a ab a a a a ab a ab ab a ab ab ab a ab ab a ab ab ab ab ab ab a ab ab a ab a a ab ab a a ab ab a ab a ab a ab ab ab a ab ab ab a a a ab ab ab ab ab ab a ab a
*HyS0021.2071007 D2.15 a ab a ab a ab ab ab a a ab ab ab ab ab ab ab ab ab ab ab a a ab ab a ab ab a a ab a a a a ab a ab ab a ab ab ab a ab ab a ab ab ab ab ab ab a ab ab a ab a a ab ab a a ab ab a ab a ab a ab ab ab a ab ab ab a a a ab ab ab ab ab ab a ab a
*HyS0021.2082472 D2.15 a ab a ab a ab ab ab a a ab ab ab ab ab ab ab ab ab ab ab a a ab ab a ab ab a a ab a a a a ab a ab ab a ab ab ab a ab ab a ab ab ab ab ab ab a ab ab a ab a a ab ab a a ab ab a ab a ab a ab ab ab a ab ab ab a a a ab ab ab ab ab ab a ab a
*HyS0021.2090328 D2.15 a ab a ab a ab ab ab a a ab ab ab ab ab ab ab ab ab ab ab a a ab ab a ab ab a a ab a a a a ab a ab ab a ab ab ab a ab ab a ab ab ab ab ab ab a ab ab a ab a a ab ab a a ab ab a ab a ab a ab ab ab a ab ab ab a a a ab ab ab ab ab ab a ab a
*HyS0021.2106886 D2.15 a ab a ab a ab ab ab a a ab ab ab ab ab ab ab ab ab ab ab a a ab ab a ab ab a a ab a a a a ab a ab ab a ab ab ab a ab ab a ab ab ab ab ab ab a ab ab a ab a a ab ab a a ab ab a ab a ab a ab ab ab a ab ab ab a a a ab ab ab ab ab ab a ab a
*HyS0021.2114443 D2.15 a ab a ab a ab ab ab a a ab ab ab ab ab ab ab ab ab ab ab a a ab ab a ab ab a a ab a a a a ab a ab ab a ab ab ab a ab ab a ab ab ab ab ab ab a ab ab a ab a a ab ab a a ab ab a ab a ab a ab ab ab a ab ab ab a a a ab ab ab ab ab ab a ab a
*HyS0021.2155804 D2.15 a ab a ab a ab ab ab a a ab ab ab ab ab ab ab ab ab ab ab a a ab ab a ab ab a a ab a a a a ab a ab ab a ab ab ab a ab ab a ab ab ab ab ab ab a ab ab a ab a a ab ab a a ab ab a ab a ab a ab ab ab a ab ab ab a a a ab ab ab ab ab ab a ab a
*HyS0021.2170946 D2.15 a ab a ab a ab ab ab a a ab ab ab ab ab ab ab ab ab ab ab a a ab ab a ab ab a a ab a a a a ab a ab ab a ab ab ab a ab ab a ab ab ab ab ab ab a ab ab a ab a a ab ab a a ab ab a ab a ab a ab ab ab a ab ab ab a a a ab ab ab ab ab ab a ab a
*HyS0021.2178078 D2.15 a ab a ab a ab ab ab a a ab ab ab ab ab ab ab ab ab ab ab a a ab ab a ab ab a a ab a a a a ab a ab ab a ab ab ab a ab ab a ab ab ab ab ab ab a ab ab a ab a a ab ab a a ab ab a ab a ab a ab ab ab a ab ab ab a a a ab ab ab ab ab ab a ab a
*HyS0021.2183677 D2.15 a ab a ab a ab ab ab a a ab ab ab ab ab ab ab ab ab ab ab a a ab ab a ab ab a a ab a a a a ab a ab ab a ab ab ab a ab ab a ab ab ab ab ab ab a ab ab a ab a a ab ab a a ab ab a ab a ab a ab ab ab a ab ab ab a a a ab ab ab ab ab ab a ab a
*HyS0021.2188691 D2.15 a ab a ab a ab ab ab a a ab ab ab ab ab ab ab ab ab ab ab a a ab ab a ab ab a a ab a a a a ab a ab ab a ab ab ab a ab ab a ab ab ab ab ab ab a ab ab a ab a a ab ab a a ab ab a ab a ab a ab ab ab a ab ab ab a a a ab ab ab ab ab ab a ab a
*HyS0021.2193863 D2.15 a ab a ab a ab ab ab a a ab ab ab ab ab ab ab ab ab ab ab a a ab ab a ab ab a a ab a a a a ab a ab ab a ab ab ab a ab ab a ab ab ab ab ab ab a ab ab a ab a a ab ab a a ab ab a ab a ab a ab ab ab a ab ab ab a a a ab ab ab ab ab ab a ab a
*HyS0021.2207547 D2.15 a ab a ab a ab ab ab a a ab ab ab ab ab ab ab ab ab ab ab a a ab ab a ab ab a a ab a a a a ab a ab ab a ab ab ab a ab ab a ab ab ab ab ab ab a ab ab a ab a a ab ab a a ab ab a ab a ab a ab ab ab a ab ab ab a a a ab ab ab ab ab ab a ab a
*HyS0021.2257277 D2.15 a ab a ab a ab ab ab a a ab ab ab ab ab ab ab ab ab ab ab a a ab ab a ab ab a a ab a a a a ab a ab ab a ab ab ab a ab ab a ab ab ab ab ab ab a ab ab a ab a a ab ab a a ab ab a ab a ab a ab ab ab a ab ab ab a a a ab ab ab ab ab ab a ab a
*HyS0021.2265136 D2.15 a ab a ab a ab ab ab a a ab ab ab ab ab ab ab ab ab ab ab a a ab ab a ab ab a a ab a a a a ab a ab ab a ab ab ab a ab ab a ab ab ab ab ab ab a ab ab a ab a a ab ab a a ab ab a ab a ab a ab ab ab a ab ab ab a a a ab ab ab ab ab ab a ab a
*HyS0021.2285007 D2.15 a ab a ab a ab ab ab a a ab ab ab ab ab ab ab ab ab ab ab a a ab ab a ab ab a a ab a a a a ab a ab ab a ab ab ab a ab ab a ab ab ab ab ab ab a ab ab a ab a a ab ab a a ab ab a ab a ab a ab ab ab a ab ab ab a a a ab ab ab ab ab ab a ab a
*HyS0021.2311323 D2.15 a ab a ab a ab ab ab a a ab ab ab ab ab ab ab ab ab ab ab a a ab ab a ab ab a a ab a a a a ab a ab ab a ab ab ab a ab ab a ab ab ab ab ab ab a ab ab a ab a a ab ab a a ab ab a ab a ab a ab ab ab a ab ab ab a a a ab ab ab ab ab ab a ab a
*HyS0021.2339180 D2.15 a ab a ab a ab ab ab a a ab ab ab ab ab ab ab ab ab ab ab a a ab ab a ab ab a a ab a a a a ab a ab ab ab ab ab ab a ab ab ab ab ab ab ab ab ab a ab ab a ab a a ab ab a a ab ab a ab a ab a ab ab ab a ab ab ab a a a ab ab ab ab ab ab a ab a
*HyS0021.2346307 D2.15 a ab a ab a ab ab ab a a ab ab ab ab ab ab ab ab ab ab ab a a ab ab a ab ab a a ab a a a a ab a ab ab ab ab ab ab a ab ab ab ab ab ab ab ab ab a ab ab a ab a a ab ab a a ab ab a ab a ab a ab ab ab a ab ab ab a a a ab ab ab ab ab ab a ab a
*HyS0021.2353033 D2.15 a ab a ab a ab ab ab a a ab ab ab ab ab ab ab ab ab ab ab a a ab ab a ab ab a a ab a a a a ab a ab ab ab ab ab ab a ab ab ab ab ab ab ab ab ab a ab ab a ab a a ab ab a a ab ab a ab a ab a ab ab ab a ab ab ab a a a ab ab ab ab ab ab a ab a
*HyS0021.2365184 D2.15 a ab a ab a ab ab ab a a ab ab ab ab ab ab ab ab ab ab ab a a ab ab a ab ab a a ab a a a a ab a ab ab ab ab ab ab a ab ab ab ab ab ab ab ab ab a ab ab a ab a a ab ab a a ab ab a ab a ab a ab ab ab a ab ab ab a a a ab ab ab ab ab ab a ab a
*HyS0021.2370374 D2.15 a ab a ab a ab ab ab a a ab ab ab ab ab ab ab ab ab ab ab a a ab ab a ab ab a a ab a a a a ab a ab ab ab ab ab ab a ab ab ab ab ab ab ab ab ab a ab ab a ab a a ab ab a a ab ab a ab a ab a ab ab ab a ab ab ab a a a ab ab ab ab ab ab a ab a
*HyS0021.2378400 D2.15 a ab a ab a ab ab ab a a ab ab ab ab ab ab ab ab ab ab ab a a ab ab a ab ab a a ab a a a a ab a ab ab ab ab ab ab a ab ab ab ab ab ab ab ab ab a ab ab a ab a a ab ab a a ab ab a ab a ab a ab ab ab a ab ab ab a a a ab ab ab ab ab ab a ab a
*HyS0021.2383701 D2.15 a ab a ab a ab ab ab a a ab ab ab ab ab ab ab ab ab ab ab a a ab ab a ab ab a a ab a a a a ab a ab ab ab ab ab ab a ab ab ab ab ab ab ab ab ab a ab ab a ab a a ab ab a a ab ab a ab a ab a ab ab ab a ab ab ab a a a ab ab ab ab ab ab a ab a
*HyS0021.2390598 D2.15 a ab a ab a ab ab ab a a ab ab ab ab ab ab ab ab ab ab ab a a ab ab a ab ab a a ab a a a a ab a ab ab ab ab ab ab a ab ab ab ab ab ab ab ab ab a ab ab a ab a a ab ab a a ab ab a ab a ab a ab ab ab a ab ab ab a a a ab ab ab ab ab ab a ab a
*HyS0021.2397115 D2.15 a ab a ab a ab ab ab a a ab ab ab ab ab ab ab ab ab ab ab a a ab ab a ab ab a a ab a a a a ab a ab ab ab ab ab ab a ab ab ab ab ab ab ab ab ab a ab ab a ab a a ab ab a a ab ab a ab a ab a ab ab ab a ab ab ab a a a ab ab ab ab ab ab a ab a
*HyS0021.2406516 D2.15 a ab a ab a ab ab ab a a ab ab ab ab ab ab ab ab ab ab ab a a ab ab a ab ab a a ab a a a a ab a ab ab ab ab ab ab a ab ab ab ab ab ab ab ab ab a ab ab a ab a a ab ab a a ab ab a ab a ab a ab ab ab a ab ab ab a a a ab ab ab ab ab ab a ab a
*HyS0021.2416568 D2.15 a ab a ab a ab ab ab a a ab ab ab ab ab ab ab ab ab ab ab a a ab ab a ab ab a a ab a a a a ab a ab ab ab ab ab ab a ab ab ab ab ab ab ab ab ab a ab ab a ab a a ab ab a a ab ab a ab a ab a ab ab ab a ab ab ab a a a ab ab ab ab ab ab a ab a
*HyS0021.2425135 D2.15 a ab a ab a ab ab ab a a ab ab ab ab ab ab ab ab ab ab ab a a ab ab a ab ab a a ab a a a a ab a ab ab ab ab ab ab a ab ab ab ab ab ab ab ab ab a ab ab a ab a a ab ab a a ab ab a ab a ab a ab ab ab a ab ab ab a a a ab ab ab ab ab ab a ab a
*HyS0021.2432114 D2.15 a ab a ab a ab ab ab a a ab ab ab ab ab ab ab ab ab ab ab a a ab ab a ab ab a a ab a a a a ab a ab ab ab ab ab ab a ab ab ab ab ab ab ab ab ab a ab ab a ab a a ab ab a a ab ab a ab a ab a ab ab ab a ab ab ab a a a ab ab ab ab ab ab a ab a
*HyS0021.2438280 D2.15 a ab a ab a ab ab ab a a ab ab ab ab ab ab ab ab ab ab ab a a ab ab a ab ab a a ab a a a a ab a ab ab ab ab ab ab a ab ab ab ab ab ab ab ab ab a ab ab a ab a a ab ab a a ab ab a ab a ab a ab ab ab a ab ab ab a a a ab ab ab ab ab ab a ab a
*HyS0021.2443454 D2.15 a ab a ab a ab ab ab a a ab ab ab ab ab ab ab ab ab ab ab a a ab ab a ab ab a a ab a a a a ab a ab ab ab ab ab ab a ab ab ab ab ab ab ab ab ab a ab ab a ab a a ab ab a a ab ab a ab a ab a ab ab ab a ab ab ab a a a ab ab ab ab ab ab a ab a
*HyS0021.2448899 D2.15 a ab a ab a ab ab ab a a ab ab ab ab ab ab ab ab ab ab ab a a ab ab a ab ab a a ab a a a a ab a ab ab ab ab ab ab a ab ab ab ab ab ab ab ab ab a ab ab a ab a a ab ab a a ab ab a ab a ab a ab ab ab a ab ab ab a a a ab ab ab ab ab ab a ab a
*HyS0021.2453948 D2.15 a ab a ab a ab ab ab a a ab ab ab ab ab ab ab ab ab ab ab a a ab ab a ab ab a a ab a a a a ab a ab ab ab ab ab ab a ab ab ab ab ab ab ab ab ab a ab ab a ab a a ab ab a a ab ab a ab a ab a ab ab ab a ab ab ab a a a ab ab ab ab ab ab a ab a
*HyS0021.2464051 D2.15 a ab a ab a ab ab ab a a ab ab ab ab ab ab ab ab ab ab ab a a ab ab a ab ab a a ab a a a a ab a ab ab ab ab ab ab a ab ab ab ab ab ab ab ab ab a ab ab a ab a a ab ab a a ab ab a ab a ab a ab ab ab a ab ab ab a a a ab ab ab ab ab ab a ab a
*HyS0021.2469220 D2.15 a ab a ab a ab ab ab a a ab ab ab ab ab ab ab ab ab ab ab a a ab ab a ab ab a a ab a a a a ab a ab ab ab ab ab ab a ab ab ab ab ab ab ab ab ab a ab ab a ab a a ab ab a a ab ab a ab a ab a ab ab ab a ab ab ab a a a ab ab ab ab ab ab a ab a
*HyS0021.2478089 D2.15 a ab a ab a ab ab ab a a ab ab ab ab ab ab ab ab ab ab ab a a ab ab a ab ab a a ab a a a a ab a ab ab ab ab ab ab a ab ab ab ab ab ab ab ab ab a ab ab a ab a a ab ab a a ab ab a ab a ab a ab ab ab a ab ab ab a a a ab ab ab ab ab ab a ab a
*HyS0021.2484402 D2.15 a ab a ab a ab ab ab a a ab ab ab ab ab ab ab ab ab ab ab a a ab ab a ab ab a a ab a a a a ab a ab ab ab ab ab ab a ab ab ab ab ab ab ab ab ab a ab ab a ab a a ab ab a a ab ab a ab a ab a ab ab ab a ab ab ab a a a ab ab ab ab ab ab a ab a
*HyS0021.2493924 D2.15 a ab a ab a ab ab ab a a ab ab ab ab ab ab ab ab ab ab ab a a ab ab a ab ab a a ab a a a a ab a ab ab ab ab ab ab a ab ab ab ab ab ab ab ab ab a ab ab a ab a a ab ab a a ab ab a ab a ab a ab ab ab a ab ab ab a a a ab ab ab ab ab ab a ab a
*HyS0021.2503845 D2.15 a ab a ab a ab ab ab a a ab ab ab ab ab ab ab ab ab ab ab a a ab ab a ab ab a a ab a a a a ab a ab ab ab ab ab ab a ab ab ab ab ab ab ab ab ab a ab ab a ab a a ab ab a a ab ab a ab a ab a ab ab ab a ab ab ab a a a ab ab ab ab ab ab a ab a
*HyS0021.2509012 D2.15 a ab a ab a ab ab ab a a ab ab ab ab ab ab ab ab ab ab ab a a ab ab a ab ab a a ab a a a a ab a ab ab ab ab ab ab a ab ab ab ab ab ab ab ab ab a ab ab a ab a a ab ab a a ab ab a ab a ab a ab ab ab a ab ab ab a a a ab ab ab ab ab ab a ab a
*HyS0021.2517082 D2.15 a ab a ab a ab ab ab a a ab ab ab ab ab ab ab ab ab ab ab a a ab ab a ab ab a a ab a a a a ab a ab ab ab ab ab ab a ab ab ab ab ab ab ab ab ab a ab ab a ab a a ab ab a a ab ab a ab a ab a ab ab ab a ab ab ab a a a ab ab ab ab ab ab a ab a
*HyS0021.2522214 D2.15 a ab a ab a ab ab ab a a ab ab ab ab ab ab ab ab ab ab ab a a ab ab a ab ab a a ab a a a a ab a ab ab ab ab ab ab a ab ab ab ab ab ab ab ab ab a ab ab a ab a a ab ab a a ab ab a ab a ab a ab ab ab a ab ab ab a a a ab ab ab ab ab ab a ab a
*HyS0021.2527395 D2.15 a ab a ab a ab ab ab a a ab ab ab ab ab ab ab ab ab ab ab a a ab ab a ab ab a a ab a a a a ab a ab ab ab ab ab ab a ab ab ab ab ab ab ab ab ab a ab ab a ab a a ab ab a a ab ab a ab a ab a ab ab ab a ab ab ab a a a ab ab ab ab ab ab a ab a
*HyS0021.2542330 D2.15 a ab a ab a ab ab ab a a ab ab ab ab ab ab ab ab ab ab ab a a ab ab a ab ab a a ab a a a a ab a ab ab ab ab ab ab a ab ab ab ab ab ab ab ab ab a ab ab a ab a a ab ab a a ab ab a ab a ab a ab ab ab a ab ab ab a a a ab ab ab ab ab ab a ab a
*HyS0021.2549363 D2.15 a ab a ab a ab ab ab a a ab ab ab ab ab ab ab ab ab ab ab a a ab ab a ab ab a a ab a a a a ab a ab ab ab ab ab ab a ab ab ab ab ab ab ab ab ab a ab ab a ab a a ab ab a a ab ab a ab a ab a ab ab ab a ab ab ab a a a ab ab ab ab ab ab a ab a
*HyS0021.2555310 D2.15 a ab a ab a ab ab ab a a ab ab ab ab ab ab ab ab ab ab ab a a ab ab a ab ab a a ab a a a a ab a ab ab ab ab ab ab a ab ab ab ab ab ab ab ab ab a ab ab a ab a a ab ab a a ab ab a ab a ab a ab ab ab a ab ab ab a a a ab ab ab ab ab ab a ab a
*HyS0021.2561961 D2.15 a ab a ab a ab ab ab a a ab ab ab ab ab ab ab ab - - ab a a ab ab a ab ab a a ab a a a a ab a ab ab ab ab ab ab - ab ab ab - ab ab ab ab - a ab ab a ab a a ab ab a a ab ab a ab a ab a ab ab ab a ab ab ab a a a ab ab ab ab ab ab a - a
*HyS0021.2581622 D2.15 a ab a ab a ab ab ab a a ab ab ab ab ab ab ab ab ab ab ab a a ab ab a ab ab a a ab a a a a ab a ab ab ab ab ab ab a ab ab ab ab ab ab ab ab ab a ab ab a ab a a ab ab a a ab ab a ab a ab a ab ab ab a ab ab ab a a a ab ab ab ab ab ab a ab a
*HyS0021.2587790 D2.15 a ab a ab a ab ab ab a a ab ab ab ab ab ab ab ab ab ab ab a a ab ab a ab ab a a ab a a a a ab a ab ab ab ab ab ab a ab ab ab ab ab ab ab ab ab a ab ab a ab a a ab ab a a ab ab a ab a ab a ab ab ab a ab ab ab a a a ab ab ab ab ab ab a ab a
*HyS0021.2604423 D2.15 a ab a ab a ab ab ab a a ab ab ab ab ab ab ab ab ab ab ab a a ab ab a ab ab a a ab a a a a ab a ab ab ab ab ab ab a ab ab ab ab ab ab ab ab ab a ab ab a ab a a ab ab a a ab ab a ab a ab a ab ab ab a ab ab ab a a a ab ab ab ab ab ab a ab a
*HyS0021.2629590 D2.15 a ab a ab a ab ab ab a a ab ab ab ab ab ab ab ab ab ab ab a a ab ab a ab ab a a ab a a a a ab a ab ab ab ab ab ab a ab ab ab ab ab ab ab ab ab a ab ab a ab a a ab ab a a ab ab a ab a ab a ab ab ab a ab ab ab a a a ab ab ab ab ab ab a ab a
*HyS0021.2634647 D2.15 a ab a ab a ab ab ab a a ab ab ab ab ab ab ab ab ab ab ab a a ab ab a ab ab a a ab a a a a ab a ab ab ab ab ab ab a ab ab ab ab ab ab ab ab ab a ab ab a ab a a ab ab a a ab ab a ab a ab a ab ab ab a ab ab ab a a a ab ab ab ab ab ab a ab a
*HyS0021.2654518 D2.15 a ab a ab a ab ab ab a a ab ab ab ab ab ab ab ab ab ab ab a a ab ab a ab ab a a ab a a a a ab a ab ab ab ab ab ab a ab ab ab ab ab ab ab ab ab a ab ab a ab a a ab ab a a ab ab a ab a ab a ab ab ab a ab ab ab a a a ab ab ab ab ab ab a ab a
*HyS0021.2659899 D2.15 a ab a ab a ab ab ab a a ab ab ab ab ab ab ab ab ab ab ab a a ab ab a ab ab a a ab a a a a ab a ab ab ab ab ab ab a ab ab ab ab ab ab ab ab ab a ab ab a ab a a ab ab a a ab ab a ab a ab a ab ab ab a ab ab ab a a a ab ab ab ab ab ab a ab a
*HyS0021.2665114 D2.15 a ab a ab a ab ab ab a a ab ab ab ab ab ab ab ab ab ab ab a a ab ab a ab ab a a ab a a a a ab a ab ab ab ab ab ab a ab ab ab ab ab ab ab ab ab a ab ab a ab a a ab ab a a ab ab a ab a ab a ab ab ab a ab ab ab a a a ab ab ab ab ab ab a ab a
*HyS0021.2670143 D2.15 a ab a ab a ab ab ab a a ab ab ab ab ab ab ab ab ab ab ab a a ab ab a ab ab a a ab a a a a ab a ab ab ab ab ab ab a ab ab ab ab ab ab ab ab ab a ab ab a ab a a ab ab a a ab ab a ab a ab a ab ab ab a ab ab ab a a a ab ab ab ab ab ab a ab a
*HyS0021.2685065 D2.15 a ab a ab a ab ab ab a a ab ab ab ab ab ab ab ab ab ab ab a a ab ab a ab ab a a ab a a a a ab a ab ab ab ab ab ab a ab ab ab ab ab ab ab ab ab a ab ab a ab a a ab ab a a ab ab a ab a ab a ab ab ab a ab ab ab a a a ab ab ab ab ab ab a ab a
*HyS0021.2690319 D2.15 a ab a ab a ab ab ab a a ab ab ab ab ab ab ab ab ab ab ab a a ab ab a ab ab a a ab a a a a ab a ab ab ab ab ab ab a ab ab ab ab ab ab ab ab ab a ab ab a ab a a ab ab a a ab ab a ab a ab a ab ab ab a ab ab ab a a a ab ab ab ab ab ab a ab a
*HyS0021.2717265 D2.15 a ab a ab a ab ab ab a a ab ab ab ab ab ab ab ab ab ab ab a a ab ab a ab ab a a ab a a a a ab a ab ab ab ab ab ab a ab ab ab ab ab ab ab ab ab a ab ab a ab a a ab ab a a ab ab a ab a ab a ab ab ab a ab ab ab a a a ab ab ab ab ab ab a ab a
*HyS0021.2722276 D2.15 a ab a ab a ab ab ab a a ab ab ab ab ab ab ab ab ab ab ab a a ab ab a ab ab a a ab a a a a ab a ab ab ab ab ab ab a ab ab ab ab ab ab ab ab ab a ab ab a ab a a ab ab a a ab ab a ab a ab a ab ab ab a ab ab ab a a a ab ab ab ab ab ab a ab a
*HyS0021.2744698 D2.15 a ab a ab a ab ab ab a a ab ab ab ab ab ab ab ab ab ab ab a a ab ab a ab ab a a ab a a a a ab a ab ab ab ab ab ab a ab ab ab ab ab ab ab ab ab a ab ab a ab a a ab ab a a ab ab a ab a ab a ab ab ab a ab ab ab a a a ab ab ab ab ab ab a ab a
*HyS0021.2755719 D2.15 a ab a ab a ab ab ab a a ab ab ab ab ab ab ab ab ab ab ab a a ab ab a ab ab a a ab a a a a ab a ab ab ab ab ab ab a ab ab ab ab ab ab ab ab ab a ab ab a ab a a ab ab a a ab ab a ab a ab a ab ab ab a ab ab ab a a a ab ab ab ab ab ab a ab a
*HyS0021.2762377 D2.15 a ab a ab a ab ab ab a a ab ab ab ab ab ab ab ab ab ab ab a a ab ab a ab ab a a ab a a a a ab a ab ab ab ab ab ab a ab ab ab ab ab ab ab ab ab a ab ab a ab a a ab ab a a ab ab a ab a ab a ab ab ab a ab ab ab a a a ab ab ab ab ab ab a ab a
*HyS0021.2767487 D2.15 a ab a ab a ab ab ab a a ab ab ab ab ab ab ab ab ab ab ab a a ab ab a ab ab a a ab a a a a ab a ab ab ab ab ab ab a ab ab ab ab ab ab ab ab ab a ab ab a ab a a ab ab a a ab ab a ab a ab a ab ab ab a ab ab ab a a a ab ab ab ab ab ab a ab a
*HyS0021.2772861 D2.15 a ab a ab a ab ab ab a a ab ab ab ab ab ab ab ab ab ab ab a a ab ab a ab ab a a ab a a a a ab a ab ab ab ab ab ab a ab ab ab ab ab ab ab ab ab a ab ab a ab a a ab ab a a ab ab a ab a ab a ab ab ab a ab ab ab a a a ab ab ab ab ab ab a ab a
*HyS0021.2835419 D2.15 a ab a ab a ab ab ab a a ab ab ab ab ab ab ab ab ab ab ab a a ab ab a ab ab a a ab a a a a ab a ab ab ab ab ab ab a ab ab ab ab ab ab ab ab ab a ab ab a ab a a ab ab a a ab ab a ab a ab a ab ab ab a ab ab ab a a a ab ab ab ab ab ab a ab a
*HyS0021.2867636 D2.15 a ab a ab a ab ab ab a a ab ab ab ab ab ab ab ab ab ab ab a a ab ab a ab ab a a ab a a a a ab a ab ab ab ab ab ab a ab ab ab ab ab ab ab ab ab a ab ab a ab a a ab ab a a ab ab a ab a ab a ab ab ab a ab ab ab a a a ab ab ab ab ab ab a ab a
*HyS0021.2940882 D2.15 a ab a ab a ab ab ab a a ab ab ab ab ab ab ab ab ab ab ab a a ab ab a ab ab a a ab a a a a ab a ab ab ab ab ab ab a ab ab ab ab ab ab ab ab ab a ab ab a ab a a ab ab a a ab ab a ab a ab a ab ab ab a ab ab ab a a a ab ab ab ab ab ab a ab a
*HyS0021.2950427 D2.15 a ab a ab a ab ab ab a a ab ab ab ab ab ab ab ab ab ab ab a a ab ab a ab ab a a ab a a a a ab a ab ab ab ab ab ab a ab ab ab ab ab ab ab ab ab a ab ab a ab a a ab ab a a ab ab a ab a ab a ab ab ab a ab ab ab a a a ab ab ab ab ab ab a ab a
*HyS0021.2965461 D2.15 a ab a ab a ab ab ab a a ab ab ab ab ab ab ab ab ab ab ab a a ab ab a ab ab a a ab a a a a ab a ab ab ab ab ab ab a ab ab ab ab ab ab ab ab ab a ab ab a ab a a ab ab a a ab ab a ab a ab a ab ab ab a ab ab ab a a a ab ab ab ab ab ab a ab a
*HyS0021.2980284 D2.15 a ab a ab a ab ab ab a a ab ab ab ab ab ab ab ab ab ab ab a a ab ab a ab ab a a ab a a a a ab a ab ab ab ab ab ab a ab ab ab ab ab ab ab ab ab a ab ab a ab a a ab ab a a ab ab a ab a ab a ab ab ab a ab ab ab a a a ab ab ab ab ab ab a ab a
*HyS0021.2999946 D2.15 a ab a ab a ab ab ab a a ab ab ab ab ab ab ab ab ab ab ab a a ab ab a ab ab a a ab a a a a ab a ab ab ab ab ab ab a ab ab ab ab ab ab ab ab ab a ab ab a ab a a ab ab a a ab ab a ab a ab a ab ab ab a ab ab ab a a a ab ab ab ab ab ab a ab a
*HyS0021.3004995 D2.15 a ab a ab a ab ab ab a a ab ab ab ab ab ab ab ab ab ab ab a a ab ab a ab ab a a ab a a a a ab a ab ab ab ab ab ab a ab ab ab ab ab ab ab ab ab a ab ab a ab a a ab ab a a ab ab a ab a ab a ab ab ab a ab ab ab a a a ab ab ab ab ab ab a ab a
*HyS0021.3017499 D2.15 a ab a ab a ab ab ab a a ab ab ab ab ab ab ab ab ab ab ab a a ab ab a ab ab a a ab a a a a ab a ab ab ab ab ab ab a ab ab ab ab ab ab ab ab ab a ab ab a ab a a ab ab a a ab ab a ab a ab a ab ab ab a ab ab ab a a a ab ab ab ab ab ab a ab a
*HyS0021.3022942 D2.15 a ab a ab a ab ab ab a a ab ab ab ab ab ab ab ab ab ab ab a a ab ab a ab ab a a ab a a a a ab a ab ab ab ab ab ab a ab ab ab ab ab ab ab ab ab a ab ab a ab a a ab ab a a ab ab a ab a ab a ab ab ab a ab ab ab a a a ab ab ab ab ab ab a ab a
*HyS0021.3028391 D2.15 a ab a ab a ab ab ab a a ab ab ab ab ab ab ab ab ab ab ab a a ab ab a ab ab a a ab a a a a ab a ab ab ab ab ab ab a ab ab ab ab ab ab ab ab ab a ab ab a ab a a ab ab a a ab ab a ab a ab a ab ab ab a ab ab ab a a a ab ab ab ab ab ab a ab a
*HyS0021.3038796 D2.15 a ab a ab a ab ab ab a a ab ab ab ab ab ab ab ab ab ab ab a a ab ab a ab ab a a ab a a a a ab a ab ab ab ab ab ab a ab ab ab ab ab ab ab ab ab a ab ab a ab a a ab ab a a ab ab a ab a ab a ab ab ab a ab ab ab a a a ab ab ab ab ab ab a ab a
*HyS0021.3043804 D2.15 a ab a ab a ab ab ab a a ab ab ab ab ab ab ab ab ab ab ab a a ab ab a ab ab a a ab a a a a ab a ab ab ab ab ab ab a ab ab ab ab ab ab ab ab ab a ab ab a ab a a ab ab a a ab ab a ab a ab a ab ab ab a ab ab ab a a a ab ab ab ab ab ab a ab a
*HyS0021.3050832 D2.15 a ab a ab a ab ab ab a a ab ab ab ab ab ab ab ab ab ab ab a a ab ab a ab ab a a ab a a a a ab a ab ab ab ab ab ab a ab ab ab ab ab ab ab ab ab a ab ab a ab a a ab ab a a ab ab a ab a ab a ab ab ab a ab ab ab a a a ab ab ab ab ab ab a ab a
*HyS0021.3056348 D2.15 a ab a ab a ab ab ab a a ab ab ab ab ab ab ab ab ab ab ab a a ab ab a ab ab a a ab a a a a ab a ab ab ab ab ab ab a ab ab ab ab ab ab ab ab ab a ab ab a ab a a ab ab a a ab ab a ab a ab a ab ab ab a ab ab ab a a a ab ab ab ab ab ab a ab a
*HyS0021.3063048 D2.15 a ab a ab a ab ab ab a a ab ab ab ab ab ab ab ab ab ab ab a a ab ab a ab ab a a ab a a a a ab a ab ab ab ab ab ab a ab ab ab ab ab ab ab ab ab a ab ab a ab a a ab ab a a ab ab a ab a ab a ab ab ab a ab ab ab a a a ab ab ab ab ab ab a ab a
*HyS0021.3079005 D2.15 a ab a ab a ab ab ab a a ab ab ab ab ab ab ab ab ab ab ab a a ab ab a ab ab a a ab a a a a ab a ab ab ab ab ab ab a ab ab ab ab ab ab ab ab ab a ab ab a ab a a ab ab a a ab ab a ab a ab a ab ab ab a ab ab ab a a a ab ab ab ab ab ab a ab a
*HyS0021.3087395 D2.15 a ab a ab a ab ab ab a a ab ab ab ab ab ab ab ab ab ab ab a a ab ab a ab ab a a ab a a a a ab a ab ab ab ab ab ab a ab ab ab ab ab ab ab ab ab a ab ab a ab a a ab ab a a ab ab a ab a ab a ab ab ab a ab ab ab a a a ab ab ab ab ab ab a ab a
*HyS0021.3108069 D2.15 a ab a ab a ab ab ab a a ab ab ab ab ab ab ab ab ab ab ab a a ab ab a ab ab a a ab a a a a ab a ab ab ab ab ab ab a ab ab ab ab ab ab ab ab ab a ab ab a ab a a ab ab a a ab ab a ab a ab a ab ab ab a ab ab ab a a a ab ab ab ab ab ab a ab a
*HyS0021.3114220 D2.15 a ab a ab a ab ab ab a a ab ab ab ab ab ab ab ab ab ab ab a a ab ab a ab ab a a ab a a a a ab a ab ab ab ab ab ab a ab ab ab ab ab ab ab ab ab a ab ab a ab a a ab ab a a ab ab a ab a ab a ab ab ab a ab ab ab a a a ab ab ab ab ab ab a ab a
*HyS0021.3120217 D2.15 a ab a ab a ab ab ab a a ab ab ab ab ab ab ab ab ab ab ab a a ab ab a ab ab a a ab a a a a ab a ab ab ab ab ab ab a ab ab ab ab ab ab ab ab ab a ab ab a ab a a ab ab a a ab ab a ab a ab a ab ab ab a ab ab ab a a a ab ab ab ab ab ab a ab a
*HyS0021.3136666 D2.15 a ab a ab a ab ab ab a a ab ab ab ab ab ab ab ab ab ab ab a a ab ab a ab ab a a ab a a a a ab a ab ab ab ab ab ab a ab ab ab ab ab ab ab ab ab a ab ab a ab a a ab ab a a ab ab a ab a ab a ab ab ab a ab ab ab a a a ab ab ab ab ab ab a ab a
*HyS0021.3162013 D2.15 a ab a ab a ab ab ab a a ab ab ab ab ab ab ab ab ab ab ab a a ab ab a ab ab a a ab a a a a ab a ab ab ab ab ab ab a ab ab ab ab ab ab ab ab ab a ab ab a ab a a ab ab a a ab ab a ab a ab a ab ab ab a ab ab ab a a a ab ab ab ab ab ab a ab a
*HyS0021.3177572 D2.15 a ab a ab a ab ab ab a a ab ab ab ab ab ab ab ab ab ab ab a a ab ab a ab ab a a ab a a a a ab a ab ab ab ab ab ab a ab ab ab ab ab ab ab ab ab a ab ab a ab a a ab ab a a ab ab a ab a ab a ab ab ab a ab ab ab a a a ab ab ab ab ab ab a ab a
*HyS0021.3183538 D2.15 a ab a ab a ab ab ab a a ab ab ab ab ab ab ab ab ab ab ab a a ab ab a ab ab a a ab a a a a ab a ab ab ab ab ab ab a ab ab ab ab ab ab ab ab ab a ab ab a ab a a ab ab a a ab ab a ab a ab a ab ab ab a ab ab ab a a a ab ab ab ab ab ab a ab a
*HyS0021.3189472 D2.15 a ab a ab a ab ab ab a a ab ab ab ab ab ab ab ab ab ab ab a a ab ab a ab ab a a ab a a a a ab a ab ab ab ab ab ab a ab ab ab ab ab ab ab ab ab a ab ab a ab a a ab ab a a ab ab a ab a ab a ab ab ab a ab ab ab a a a ab ab ab ab ab ab a ab a
*HyS0021.3194875 D2.15 a ab a ab a ab ab ab a a ab ab ab ab ab ab ab ab ab ab ab a a ab ab a ab ab a a ab a a a a ab a ab ab ab ab ab ab a ab ab ab ab ab ab ab ab ab a ab ab a ab a a ab ab a a ab ab a ab a ab a ab ab ab a ab ab ab a a a ab ab ab ab ab ab a ab a
*HyS0021.3202847 D2.15 a ab a ab a ab ab ab a a ab ab ab ab ab ab ab ab ab ab ab a a ab ab a ab ab a a ab a a a a ab a ab ab ab ab ab ab a ab ab ab ab ab ab ab ab ab a ab ab a ab a a ab ab a a ab ab a ab a ab a ab ab ab a ab ab ab a a a ab ab ab ab ab ab a ab a
*HyS0021.3210944 D2.15 a ab a ab a ab ab ab a a ab ab ab ab ab ab ab ab ab ab ab a a ab ab a ab ab a a ab a a a a ab a ab ab ab ab ab ab a ab ab ab ab ab ab ab ab ab a ab ab a ab a a ab ab a a ab ab a ab a ab a ab ab ab a ab ab ab a a a ab ab ab ab ab ab a ab a
*HyS0021.3220979 D2.15 a ab a ab a ab ab ab a a ab ab ab ab ab ab ab ab ab ab ab a a ab ab a ab ab a a ab a a a a ab a ab ab ab ab ab ab a ab ab ab ab ab ab ab ab ab a ab ab a ab a a ab ab a a ab ab a ab a ab a ab ab ab a ab ab ab a a a ab ab ab ab ab ab a ab a
*HyS0021.3239247 D2.15 a ab a ab a ab ab ab a a ab ab ab ab ab ab ab ab ab ab ab a a ab ab a ab ab a a ab a a a a ab a ab ab ab ab ab ab a ab ab ab ab ab ab ab ab ab a ab ab a ab a a ab ab a a ab ab a ab a ab a ab ab ab a ab ab ab a a a ab ab ab ab ab ab a ab a
*HyS0021.3245830 D2.15 a ab a ab a ab ab ab a a ab ab ab ab ab ab ab ab ab ab ab a a ab ab a ab ab a a ab a a a a ab a ab ab ab ab ab ab a ab ab ab ab ab ab ab ab ab a ab ab a ab a a ab ab a a ab ab a ab a ab a ab ab ab a ab ab ab a a a ab ab ab ab ab ab a ab a
*HyS0021.3251639 D2.15 a ab a ab a ab ab ab a a ab ab ab ab ab ab ab ab ab ab ab a a ab ab a ab ab a a ab a a a a ab a ab ab ab ab ab ab a ab ab ab ab ab ab ab ab ab a ab ab a ab a a ab ab a a ab ab a ab a ab a ab ab ab a ab ab ab a a a ab ab ab ab ab ab a ab a
*HyS0021.3260274 D2.15 a ab a ab a ab ab ab a a ab ab ab ab ab ab ab ab ab ab ab a a ab ab a ab ab a a ab a a a a ab a ab ab ab ab ab ab a ab ab ab ab ab ab ab ab ab a ab ab a ab a a ab ab a a ab ab a ab a ab a ab ab ab a ab ab ab a a a ab ab ab ab ab ab a ab a
*HyS0021.3342426 D2.15 a ab a ab a ab ab ab a a ab ab ab ab ab ab ab ab ab ab ab a a ab ab a ab ab a a ab a a a a ab a ab ab ab ab ab ab a ab ab ab ab ab ab ab ab ab a ab ab a ab a a ab ab a a ab ab a ab a ab a ab ab ab a ab ab ab a a a ab ab ab ab ab ab a ab a
*HyS0021.3349213 D2.15 a ab a ab a ab ab ab a a ab ab ab ab ab ab ab ab ab ab ab a a ab ab a ab ab a a ab a a a a ab a ab ab ab ab ab ab a ab ab ab ab ab ab ab ab ab a ab ab a ab a a ab ab a a ab ab a ab a ab a ab ab ab a ab ab ab a a a ab ab ab ab ab ab a ab a
*HyS0021.3367305 D2.15 a ab a ab a ab ab ab a a ab ab ab ab ab ab ab ab ab ab ab a a ab ab a ab ab a a ab a a a a ab a ab ab ab ab ab ab a ab ab ab ab ab ab ab ab ab a ab ab a ab a a ab ab a a ab ab a ab a ab a ab ab ab a ab ab ab a a a ab ab ab ab ab ab a ab a
*HyS0021.3373342 D2.15 a ab a ab a ab ab ab a a ab ab ab ab ab ab ab ab ab ab ab a a ab ab a ab ab a a ab a a a a ab a ab ab ab ab ab ab a ab ab ab ab ab ab ab ab ab a ab ab a ab a a ab ab a a ab ab a ab a ab a ab ab ab a ab ab ab a a a ab ab ab ab ab ab a ab a
*HyS0021.3381301 D2.15 a ab a ab a ab ab ab a a ab ab ab ab ab ab ab ab ab ab ab a a ab ab a ab ab a a ab a a a a ab a ab ab ab ab ab ab a ab ab ab ab ab ab ab ab ab a ab ab a ab a a ab ab a a ab ab a ab a ab a ab ab ab a ab ab ab a a a ab ab ab ab ab ab a ab a
*HyS0021.3391360 D2.15 a ab a ab a ab ab ab a a ab ab ab ab ab ab ab ab ab ab ab a a ab ab a ab ab a a ab a a a a ab a ab ab ab ab ab ab a ab ab ab ab ab ab ab ab ab a ab ab a ab a a ab ab a a ab ab a ab a ab a ab ab ab a ab ab ab a a a ab ab ab ab ab ab a ab a
*HyS0021.3396962 D2.15 a ab a ab a ab ab ab a a ab ab ab ab ab ab ab ab ab ab ab a a ab ab a ab ab a a ab a a a a ab a ab ab ab ab ab ab a ab ab ab ab ab ab ab ab ab a ab ab a ab a a ab ab a a ab ab a ab a ab a ab ab ab a ab ab ab a a a ab ab ab ab ab ab a ab a
*HyS0021.3404283 D2.15 a ab a ab a ab ab ab a a ab ab ab ab ab ab ab ab ab ab ab a a ab ab a ab ab a a ab a a a a ab a ab ab ab ab ab ab a ab ab ab ab ab ab ab ab ab a ab ab a ab a a ab ab a a ab ab a ab a ab a ab ab ab a ab ab ab a a a ab ab ab ab ab ab a ab a
*HyS0021.3418374 D2.15 a ab a ab a ab ab ab a a ab ab ab ab ab ab ab ab ab ab ab a a ab ab a ab ab a a ab a a a a ab a ab ab ab ab ab ab a ab ab ab ab ab ab ab ab ab a ab ab a ab a a ab ab a a ab ab a ab a ab a ab ab ab a ab ab ab a a a ab ab ab ab ab ab a ab a
*HyS0021.3464070 D2.15 a ab a ab a ab ab ab a a ab ab ab ab ab ab ab ab ab ab ab a a ab ab a ab ab a a ab a a a a ab a ab ab ab ab ab ab a ab ab ab ab ab ab ab ab ab a ab ab a ab a a ab ab a a ab ab a ab a ab a ab ab ab a ab ab ab a a a ab ab ab ab ab ab a ab a
*HyS0021.3473378 D2.15 a ab a ab a ab ab ab a a ab ab ab ab ab ab ab ab ab ab ab a a ab ab a ab ab a a ab a a a a ab a ab ab ab ab ab ab a ab ab ab ab ab ab ab ab ab a ab ab a ab a a ab ab a a ab ab a ab a ab a ab ab ab a ab ab ab a a a ab ab ab ab ab ab a ab a
*HyS0021.3497976 D2.15 a ab a ab a ab ab ab a a ab ab ab ab ab ab ab ab ab ab ab a a ab ab a ab ab a a ab a a a a ab a ab ab ab ab ab ab a ab ab ab ab ab ab ab ab ab a ab ab a ab a a ab ab a a ab ab a ab a ab a ab ab ab a ab ab ab a a a ab ab ab ab ab ab a ab a
*HyS0021.3505198 D2.15 a ab a ab a ab ab ab a a ab ab ab ab ab ab ab ab ab ab ab a a ab ab a ab ab a a ab a a a a ab a ab ab ab ab ab ab a ab ab ab ab ab ab ab ab ab a ab ab a ab a a ab ab a a ab ab a ab a ab a ab ab ab a ab ab ab a a a ab ab ab ab ab ab a ab a
*HyS0021.3511689 D2.15 a ab a ab a ab ab ab a a ab ab ab ab ab ab ab ab ab ab ab a a ab ab a ab ab a a ab a a a a ab a ab ab ab ab ab ab a ab ab ab ab ab ab ab ab ab a ab ab a ab a a ab ab a a ab ab a ab a ab a ab ab ab a ab ab ab a a a ab ab ab ab ab ab a ab a
*HyS0021.3516888 D2.15 a ab a ab a ab ab ab a a ab ab ab ab ab ab ab ab ab ab ab a a ab ab a ab ab a a ab a a a a ab a ab ab ab ab ab ab a ab ab ab ab ab ab ab ab ab a ab ab a ab a a ab ab a a ab ab a ab a ab a ab ab ab a ab ab ab a a a ab ab ab ab ab ab a ab a
*HyS0021.3522372 D2.15 a ab a ab a ab ab ab a a ab ab ab ab ab ab ab ab ab ab ab a a ab ab a ab ab a a ab a a a a ab a ab ab ab ab ab ab a ab ab ab ab ab ab ab ab ab a ab ab a ab a a ab ab a a ab ab a ab a ab a ab ab ab a ab ab ab a a a ab ab ab ab ab ab a ab a
*HyS0021.3528231 D2.15 a ab a ab a ab ab ab a a ab ab ab ab ab ab ab ab ab ab ab a a ab ab a ab ab a a ab a a a a ab a ab ab ab ab ab ab a ab ab ab ab ab ab ab ab ab a ab ab a ab a a ab ab a a ab ab a ab a ab a ab ab ab a ab ab ab a a a ab ab ab ab ab ab a ab a
*HyS0021.3539091 D2.15 a ab a ab a ab ab ab a a ab ab ab ab ab ab ab ab ab ab ab a a ab ab a ab ab a a ab a a a a ab a ab ab ab ab ab ab a ab ab ab ab ab ab ab ab ab a ab ab a ab a a ab ab a a ab ab a ab a ab a ab ab ab a ab ab ab a a a ab ab ab ab ab ab a ab a
*HyS0021.3546661 D2.15 a ab a ab a ab ab ab a a ab ab ab ab ab ab ab ab ab ab ab a a ab ab a ab ab a a ab a a a a ab a ab ab ab ab ab ab a ab ab ab ab ab ab ab ab ab a ab ab a ab a a ab ab a a ab ab a ab a ab a ab ab ab a ab ab ab a a a ab ab ab ab ab ab a ab a
*HyS0021.3555712 D2.15 a ab a ab a ab ab ab a a ab ab ab ab ab ab ab ab ab ab ab a a ab ab a ab ab a a ab a a a a ab a ab ab ab ab ab ab a ab ab ab ab ab ab ab ab ab a ab ab a ab a a ab ab a a ab ab a ab a ab a ab ab ab a ab ab ab a a a ab ab ab ab ab ab a ab a
*HyS0021.3569454 D2.15 a ab a ab a ab ab ab a a ab ab ab ab ab ab ab ab ab ab ab a a ab ab a ab ab a a ab a a a a ab a ab ab ab ab ab ab a ab ab ab ab ab ab ab ab ab a ab ab a ab a a ab ab a a ab ab a ab a ab a ab ab ab a ab ab ab a a a ab ab ab ab ab ab a ab a
*HyS0021.3575756 D2.15 a ab a ab a ab ab ab a a ab ab ab ab ab ab ab ab ab ab ab a a ab ab a ab ab a a ab a a a a ab a ab ab ab ab ab ab a ab ab ab ab ab ab ab ab ab a ab ab a ab a a ab ab a a ab ab a ab a ab a ab ab ab a ab ab ab a a a ab ab ab ab ab ab a ab a
*HyS0021.3609143 D2.15 a ab a ab a ab ab ab a a ab ab ab ab ab ab ab ab ab ab ab a a ab ab a ab ab a a ab a a a a ab a ab ab ab ab ab ab a ab ab ab ab ab ab ab ab ab a ab ab a ab a a ab ab a a ab ab a ab a ab a ab ab ab a ab ab ab a a a ab ab ab ab ab ab a ab a
*HyS0021.3614557 D2.15 a ab a ab a ab ab ab a a ab ab ab ab ab ab ab ab ab ab ab a a ab ab a ab ab a a ab a a a a ab a ab ab ab ab ab ab a ab ab ab ab ab ab ab ab ab a ab ab a ab a a ab ab a a ab ab a ab a ab a ab ab ab a ab ab ab a a a ab ab ab ab ab ab a ab a
*HyS0021.3621806 D2.15 a ab a ab a ab ab ab a a ab ab ab ab ab ab ab ab ab ab ab a a ab ab a ab ab a a ab a a a a ab a ab ab ab ab ab ab a ab ab ab ab ab ab ab ab ab a ab ab a ab a a ab ab a a ab ab a ab a ab a ab ab ab a ab ab ab a a a ab ab ab ab ab ab a ab a
*HyS0021.3627193 D2.15 a ab a ab a ab ab ab a a ab ab ab ab ab ab ab ab ab ab ab a a ab ab a ab ab a a ab a a a a ab a ab ab ab ab ab ab a ab ab ab ab ab ab ab ab ab a ab ab a ab a a ab ab a a ab ab a ab a ab a ab ab ab a ab ab ab a a a ab ab ab ab ab ab a ab a
*HyS0021.3634525 D2.15 a ab a ab a ab ab ab a a ab ab ab ab ab ab ab ab ab ab ab a a ab ab a ab ab a a ab a a a a ab a ab ab ab ab ab ab a ab ab ab ab ab ab ab ab ab a ab ab a ab a a ab ab a a ab ab a ab a ab a ab ab ab a ab ab ab a a a ab ab ab ab ab ab a ab a
*HyS0021.3643623 D2.15 a ab a ab a ab ab ab a a ab ab ab ab ab ab ab ab ab ab ab a a ab ab a ab ab a a ab a a a a ab a ab ab ab ab ab ab a ab ab ab ab ab ab ab ab ab a ab ab a ab a a ab ab a a ab ab a ab a ab a ab ab ab a ab ab ab a a a ab ab ab ab ab ab a ab a
*HyS0021.3649792 D2.15 a ab a ab a ab ab ab a a ab ab ab ab ab ab ab ab ab ab ab a a ab ab a ab ab a a ab a a a a ab a ab ab ab ab ab ab a ab ab ab ab ab ab ab ab ab a ab ab a ab a a ab ab a a ab ab a ab a ab a ab ab ab a ab ab ab a a a ab ab ab ab ab ab a ab a
*HyS0021.3656408 D2.15 a ab a ab a ab ab ab a a ab ab ab ab ab ab ab ab ab ab ab a a ab ab a ab ab a a ab a a a a ab a ab ab ab ab ab ab a ab ab ab ab ab ab ab ab ab a ab ab a ab a a ab ab a a ab ab a ab a ab a ab ab ab a ab ab ab a a a ab ab ab ab ab ab a ab a
*HyS0021.3662686 D2.15 a ab a ab a ab ab ab a a ab ab ab ab ab ab ab ab ab ab ab a a ab ab a ab ab a a ab a a a a ab a ab ab ab ab ab ab a ab ab ab ab ab ab ab ab ab a ab ab a ab a a ab ab a a ab ab a ab a ab a ab ab ab a ab ab ab a a a ab ab ab ab ab ab a ab a
*HyS0021.3667695 D2.15 a ab a ab a ab ab ab a a ab ab ab ab ab ab ab ab ab ab ab a a ab ab a ab ab a a ab a a a a ab a ab ab ab ab ab ab a ab ab ab ab ab ab ab ab ab a ab ab a ab a a ab ab a a ab ab a ab a ab a ab ab ab a ab ab ab a a a ab ab ab ab ab ab a ab a
*HyS0021.3673070 D2.15 a ab a ab a ab ab ab a a ab ab ab ab ab ab ab ab ab ab ab a a ab ab a ab ab a a ab a a a a ab a ab ab ab ab ab ab a ab ab ab ab ab ab ab ab ab a ab ab a ab a a ab ab a a ab ab a ab a ab a ab ab ab a ab ab ab a a a ab ab ab ab ab ab a ab a
*HyS0021.3678256 D2.15 a ab a ab a ab ab ab a a ab ab ab ab ab ab ab ab ab ab ab a a ab ab a ab ab a a ab a a a a ab a ab ab ab ab ab ab a ab ab ab ab ab ab ab ab ab a ab ab a ab a a ab ab a a ab ab a ab a ab a ab ab ab a ab ab ab a a a ab ab ab ab ab ab a ab a
*HyS0021.3683482 D2.15 a ab a ab a ab ab ab a a ab ab ab ab ab ab ab ab ab ab ab a a ab ab a ab ab a a ab a a a a ab a ab ab ab ab ab ab a ab ab ab ab ab ab ab ab ab a ab ab a ab a a ab ab a a ab ab a ab a ab a ab ab ab a ab ab ab a a a ab ab ab ab ab ab a ab a
*HyS0021.3689480 D2.15 a ab a ab a ab ab ab a a ab ab ab ab ab ab ab ab ab ab ab a a ab ab a ab ab a a ab a a a a ab a ab ab ab ab ab ab a ab ab ab ab ab ab ab ab ab a ab ab a ab a a ab ab a a ab ab a ab a ab a ab ab ab a ab ab ab a a a ab ab ab ab ab ab a ab a
*HyS0021.3700729 D2.15 a ab a ab a ab ab ab a a ab ab ab ab ab ab ab ab ab ab ab a a ab ab a ab ab a a ab a a a a ab a ab ab ab ab ab ab a ab ab ab ab ab ab ab ab ab a ab ab a ab a a ab ab a a ab ab a ab a ab a ab ab ab a ab ab ab a a a ab ab ab ab ab ab a ab a
*HyS0021.3708582 D2.15 a ab a ab a ab ab ab a a ab ab ab ab ab ab ab ab ab ab ab a a ab ab a ab ab a a ab a a a a ab a ab ab ab ab ab ab a ab ab ab ab ab ab ab ab ab a ab ab a ab a a ab ab a a ab ab a ab a ab a ab ab ab a ab ab ab a a a ab ab ab ab ab ab a ab a
*HyS0021.3714501 D2.15 a ab a ab a ab ab ab a a ab ab ab ab ab ab ab ab ab ab ab a a ab ab a ab ab a a ab a a a a ab a ab ab ab ab ab ab a ab ab ab ab ab ab ab ab ab a ab ab a ab a a ab ab a a ab ab a ab a ab a ab ab ab a ab ab ab a a a ab ab ab ab ab ab a ab a
*HyS0021.3719516 D2.15 a ab a ab a ab ab ab a a ab ab ab ab ab ab ab ab ab ab ab a a ab ab a ab ab a a ab a a a a ab a ab ab ab ab ab ab a ab ab ab ab ab ab ab ab ab a ab ab a ab a a ab ab a a ab ab a ab a ab a ab ab ab a ab ab ab a a a ab ab ab ab ab ab a ab a
*HyS0021.3728410 D2.15 a ab a ab a ab ab ab a a ab ab ab ab ab ab ab ab ab ab ab a a ab ab a ab ab a a ab a a a a ab a ab ab ab ab ab ab a ab ab ab ab ab ab ab ab ab a ab ab a ab a a ab ab a a ab ab a ab a ab a ab ab ab a ab ab ab a a a ab ab ab ab ab ab a ab a
*HyS0021.3733494 D2.15 a ab a ab a ab ab ab a a ab ab ab ab ab ab ab ab ab ab ab a a ab ab a ab ab a a ab a a a a ab a ab ab ab ab ab ab a ab ab ab ab ab ab ab ab ab a ab ab a ab a a ab ab a a ab ab a ab a ab a ab ab ab a ab ab ab a a a ab ab ab ab ab ab a ab a
*HyS0021.3738869 D2.15 a ab a ab a ab ab ab a a ab ab ab ab ab ab ab ab ab ab ab a a ab ab a ab ab a a ab a a a a ab a ab ab ab ab ab ab a ab ab ab ab ab ab ab ab ab a ab ab a ab a a ab ab a a ab ab a ab a ab a ab ab ab a ab ab ab a a a ab ab ab ab ab ab a ab a
*HyS0021.3833829 D2.15 a ab a ab a ab ab ab a a ab ab ab ab ab ab ab ab ab ab ab a a ab ab a ab ab a a ab a a a a ab a ab ab ab ab ab ab a ab ab ab ab ab ab ab ab ab a ab ab a ab a a ab ab a a ab ab a ab a ab a ab ab ab a ab ab ab a a a ab ab ab ab ab ab a ab a
*HyS0021.3838982 D2.15 a ab a ab a ab ab ab a a ab ab ab ab ab ab ab ab ab ab ab a a ab ab a ab ab a a ab a a a a ab a ab ab ab ab ab ab a ab ab ab ab ab ab ab ab ab a ab ab a ab a a ab ab a a ab ab a ab a ab a ab ab ab a ab ab ab a a a ab ab ab ab ab ab a ab a
*HyS0021.3844361 D2.15 a ab a ab a ab ab ab a a ab ab ab ab ab ab ab ab ab ab ab a a ab ab a ab ab a a ab a a a a ab a ab ab ab ab ab ab a ab ab ab ab ab ab ab ab ab a ab ab a ab a a ab ab a a ab ab a ab a ab a ab ab ab a ab ab ab a a a ab ab ab ab ab ab a ab a
*HyS0021.3849571 D2.15 a ab a ab a ab ab ab a a ab ab ab ab ab ab ab ab ab ab ab a a ab ab a ab ab a a ab a a a a ab a ab ab ab ab ab ab a ab ab ab ab ab ab ab ab ab a ab ab a ab a a ab ab a a ab ab a ab a ab a ab ab ab a ab ab ab a a a ab ab ab ab ab ab a ab a
*HyS0021.3854992 D2.15 a ab a ab a ab ab ab a a ab ab ab ab ab ab ab ab ab ab ab a a ab ab a ab ab a a ab a a a a ab a ab ab ab ab ab ab a ab ab ab ab ab ab ab ab ab a ab ab a ab ab a ab ab a a ab ab a ab a ab a ab ab ab a ab ab ab a a a ab ab ab ab ab ab a ab a
*HyS0021.3860738 D2.15 a ab a ab a ab ab ab a a ab ab ab ab ab ab ab ab ab ab ab a a ab ab a ab ab a a ab a a a a ab a ab ab ab ab ab ab a ab ab ab ab ab ab ab ab ab a ab ab a ab ab a ab ab a a ab ab a ab a ab a ab ab ab a ab ab ab a a a ab ab ab ab ab ab a ab a
*HyS0021.3867823 D2.15 a ab a ab a ab ab ab a a ab ab ab ab ab ab ab ab ab ab ab a a ab ab a ab ab a a ab a a a a ab a ab ab ab ab ab ab a ab ab ab ab ab ab ab ab ab a ab ab a ab ab a ab ab a a ab ab a ab a ab a ab ab ab a ab ab ab a a a ab ab ab ab ab ab a ab a
*HyS0021.3873270 D2.15 a ab a ab a ab ab ab a a ab ab ab ab ab ab ab ab ab ab ab a a ab ab a ab ab a a ab a a a a ab a ab ab ab ab ab ab a ab ab ab ab ab ab ab ab ab a ab ab a ab ab a ab ab a a ab ab a ab a ab a ab ab ab a ab ab ab a a a ab ab ab ab ab ab a ab a
*HyS0021.3878918 D2.15 a ab a ab a ab ab ab a a ab ab ab ab ab ab ab ab ab ab ab a a ab ab a ab ab a a ab a a a a ab a ab ab ab ab ab ab a ab ab ab ab ab ab ab ab ab a ab ab a ab ab a ab ab a a ab ab a ab a ab a ab ab ab a ab ab ab a a a ab ab ab ab ab ab a ab a
*HyS0021.3884094 D2.15 a ab a ab a ab ab ab a a ab ab ab ab ab ab ab ab ab ab ab a a ab ab a ab ab a a ab a a a a ab a ab ab ab ab ab ab a ab ab ab ab ab ab ab ab ab a ab ab a ab ab a ab ab a a ab ab a ab a ab a ab ab ab a ab ab ab a a a ab ab ab ab ab ab a ab a
*HyS0021.3889890 D2.15 a ab a ab a ab ab ab a a ab ab ab ab ab ab ab ab ab ab ab a a ab ab a ab ab a a ab a a a a ab a ab ab ab ab ab ab a ab ab ab ab ab ab ab ab ab a ab ab a ab ab a ab ab a a ab ab a ab a ab a ab ab ab a ab ab ab a a a ab ab ab ab ab ab a ab a
*HyS0021.3895530 D2.15 a ab a ab a ab ab ab a a ab ab ab ab ab ab ab ab ab ab ab a a ab ab a ab ab a a ab a a a a ab a ab ab ab ab ab ab a ab ab ab ab ab ab ab ab ab a ab ab a ab ab a ab ab a a ab ab a ab a ab a ab ab ab a ab ab ab a a a ab ab ab ab ab ab a ab a
*HyS0021.3927648 D2.15 a ab a ab a ab ab ab a a ab ab ab ab ab ab ab ab ab ab ab a a ab ab a ab ab a a ab a a a a ab a ab ab ab ab ab ab a ab ab ab ab ab ab ab ab ab a ab ab a ab ab a ab ab a a ab ab a ab a ab a ab ab ab a ab ab ab a a a ab ab ab ab ab ab a ab a
*HyS0021.3940696 D2.15 a ab a ab a ab ab ab a a ab ab ab ab ab ab ab ab ab ab ab a a ab ab a ab ab a a ab a a a a ab a ab ab ab ab ab ab a ab ab ab ab ab ab ab ab ab a ab ab a ab ab a ab ab a a ab ab a ab a ab a ab ab ab a ab ab ab a a a ab ab ab ab ab ab a ab a
*HyS0021.3953537 D2.15 a ab a ab a ab ab ab a a ab ab ab ab ab ab ab ab ab ab ab a a ab ab a ab ab a a ab a a a a ab a ab ab ab ab ab ab a ab ab ab ab ab ab ab ab ab a ab ab a ab ab a ab ab a a ab ab a ab a ab a ab ab ab a ab ab ab a a a ab ab ab ab ab ab a ab a
*HyS0021.3961848 D2.15 a ab a ab a ab ab ab a a ab ab ab ab ab ab ab ab ab ab ab a a ab ab a ab ab a a ab a a a a ab a ab ab ab ab ab ab a ab ab ab ab ab ab ab ab ab a ab ab a ab ab a ab ab a a ab ab a ab a ab a ab ab ab a ab ab ab a a a ab ab ab ab ab ab a ab a
*HyS0021.4004270 D2.15 a a a ab ab ab ab ab a a ab a ab a a ab a ab a ab ab ab a ab ab a ab ab a ab ab ab a a ab a a ab a ab ab ab ab a ab ab ab ab ab ab ab a ab a ab ab a ab ab a a ab a a a ab a ab a ab a ab a ab a ab ab ab a a a ab ab ab ab a a a ab a
*HyS0021.4014961 D2.15 a a a ab ab ab ab ab a a ab a ab a a ab a ab a ab ab ab a ab ab a ab ab a ab ab ab a a ab a a ab a ab ab ab ab a ab ab ab ab ab ab ab a ab a ab ab a ab ab a a ab a a a ab a ab a ab a ab a ab a ab ab ab a a a ab ab ab ab a a a ab a
*HyS0021.4025982 D2.15 a a a ab ab ab ab ab a a ab a ab a a ab a ab a ab ab ab a ab ab a ab ab a ab ab ab a a ab a a ab a ab ab ab ab a ab ab ab ab ab ab ab a ab a ab ab a ab ab a a ab a a a ab a ab a ab a ab a ab a ab ab ab a a a ab ab ab ab a a a ab a
*HyS0021.4031323 D2.15 a a a ab ab ab ab ab a a ab a ab a a ab a ab a ab ab ab a ab ab a ab ab a ab ab ab a a ab a a ab a ab ab ab ab a ab ab ab ab ab ab ab a ab a ab ab a ab ab a a ab a a a ab a ab a ab a ab a ab a ab ab ab a a a ab ab ab ab a a a ab a
*HyS0021.4037371 D2.15 a a a ab ab ab ab ab a a ab a ab a a ab a ab a ab ab ab a ab ab a ab ab a ab ab ab a a ab a a ab a ab ab ab ab a ab ab ab ab ab ab ab a ab a ab ab a ab ab a a ab a a a ab a ab a ab a ab a ab a ab ab ab a a a ab ab ab ab a a a ab a
*HyS0021.4043256 D2.15 a a a ab ab ab ab ab a a ab a ab a a ab a ab a ab ab ab a ab ab a ab ab a ab ab ab a a ab a a ab a ab ab ab ab a ab ab ab ab ab ab ab a ab a ab ab a ab ab a a ab a a a ab a ab a ab a ab a ab a ab ab ab a a a ab ab ab ab a a a ab a
*HyS0021.4048620 D2.15 a a a ab ab ab ab ab a a ab a ab a a ab a ab a ab ab ab a ab ab a ab ab a ab ab ab a a ab a a ab a ab ab ab ab a ab ab ab ab ab ab ab a ab a ab ab a ab ab a a ab a a a ab a ab a ab a ab a ab a ab ab ab a a a ab ab ab ab a a a ab a
*HyS0021.4054745 D2.15 a a a ab ab ab ab ab a a ab a ab a a ab a ab a ab ab ab a ab ab a ab ab a ab ab ab a a ab a a ab a ab ab ab ab a ab ab ab ab ab ab ab a ab a ab ab a ab ab a a ab a a a ab a ab a ab a ab a ab a ab ab ab a a a ab ab ab ab a a a ab a
*HyS0021.4136290 D2.15 a a a ab ab ab ab ab a a ab a ab a a ab a ab a ab ab ab a ab ab a ab ab a ab ab ab a a ab a a ab a ab ab ab ab a ab ab ab ab ab ab ab a ab a ab ab a ab ab a a ab a a a ab a ab a ab a ab a ab a ab ab ab a a a ab ab ab ab a a a ab a
*HyS0021.4144462 D2.15 a a a ab ab ab ab ab a a ab a ab a a ab a ab a ab ab ab a ab ab a ab ab a ab ab ab a a ab a a ab a ab ab ab ab a ab ab ab ab ab ab ab a ab a ab ab a ab ab a a ab a a a ab a ab a ab a ab a ab a ab ab ab a a a ab ab ab ab a a a ab a
*HyS0021.4160133 D2.15 a a a ab ab ab ab ab a a ab a ab a a ab a ab a ab ab ab a ab ab a ab ab a ab ab ab a a ab a a ab a ab ab ab ab a ab ab ab ab ab ab ab a ab a ab ab a ab ab a a ab a a a ab a ab a ab a ab a ab a ab ab ab a a a ab ab ab ab a a a ab a
*HyS0021.4167467 D2.15 a a a ab ab ab ab ab a a ab a ab a a ab a ab a ab ab ab a ab ab a ab ab a ab ab ab a a ab a a ab a ab ab ab ab a ab ab ab ab ab ab ab a ab a ab ab a ab ab a a ab a a a ab a ab a ab a ab a ab a ab ab ab a a a ab ab ab ab a a a ab a
*HyS0021.4175687 D2.15 a a a ab ab ab ab ab a a ab a ab a a ab a ab a ab ab ab a ab ab a ab ab a ab ab ab a a ab a a ab a ab ab ab ab a ab ab ab ab ab ab ab a ab a ab ab a ab ab a a ab a a a ab a ab a ab a ab a ab a ab ab ab a a a ab ab ab ab a a a ab a
*HyS0021.4182090 D2.15 a a a ab ab ab ab ab a a ab a ab a a ab a ab a ab ab ab a ab ab a ab ab a ab ab ab a a ab a a ab a ab ab ab ab a ab ab ab ab ab ab ab a ab a ab ab a ab ab a a ab a a a ab a ab a ab a ab a ab a ab ab ab a a a ab ab ab ab a a a ab a
*HyS0021.4187221 D2.15 a a a ab ab ab ab ab a a ab a ab a a ab a ab a ab ab ab a ab ab a ab ab a ab ab ab a a ab a a ab a ab ab ab ab a ab ab ab ab ab ab ab a ab a ab ab a ab ab a a ab a a a ab a ab a ab a ab a ab a ab ab ab a a a ab ab ab ab a a a ab a
*HyS0021.4192679 D2.15 a a a ab ab ab ab ab a a ab a ab a a ab a ab a ab ab ab a ab ab a ab ab a ab ab ab a a ab a a ab a ab ab ab ab a ab ab ab ab ab ab ab a ab a ab ab a ab ab a a ab a a a ab a ab a ab a ab a ab a ab ab ab a a a ab ab ab ab a a a ab a
*HyS0021.4197936 D2.15 a a a ab ab ab ab ab a a ab a ab a a ab a ab a ab ab ab a ab ab a ab ab a ab ab ab a a ab a a ab a ab ab ab ab a ab ab ab ab ab ab ab a ab a ab ab a ab ab a a ab a a a ab a ab a ab a ab a ab a ab ab ab a a a ab ab ab ab a a a ab a
*HyS0021.4203568 D2.15 a a a ab ab ab ab ab a a ab a ab a a ab a ab a ab ab ab a ab ab a ab ab a ab ab ab a a ab a a ab a ab ab ab ab a ab ab ab ab ab ab ab a ab a ab ab a ab ab a a ab a a a ab a ab a ab a ab a ab a ab ab ab a a a ab ab ab ab a a a ab a
*HyS0021.4209592 D2.15 a a a ab ab ab ab ab a a ab a ab a a ab a ab a ab ab ab a ab ab a ab ab a ab ab ab a a ab a a ab a ab ab ab ab a ab ab ab ab ab ab ab a ab a ab ab a ab ab a a ab a a a ab a ab a ab a ab a ab a ab ab ab a a a ab ab ab ab a a a ab a
*HyS0021.4215195 D2.15 - a a ab ab ab ab ab a a ab a ab a - ab a ab a ab ab ab a ab ab a ab ab a ab ab ab a a ab a a ab a ab ab ab ab a ab ab ab ab ab ab ab a ab - ab ab a ab ab a a ab a a a ab a ab a ab - ab - ab a ab ab ab a a - ab ab ab ab - - a ab a
*HyS0021.4221031 D2.15 a a a ab ab ab ab ab a a ab a ab a a ab a ab a ab ab ab a ab ab a ab ab a ab ab ab a a ab a a ab a ab ab ab ab a ab ab ab ab ab ab ab a ab a ab ab a ab ab a a ab a a a ab a ab a ab a ab a ab a ab ab ab a a a ab ab ab ab a a a ab a
*HyS0021.4233366 D2.15 a a a ab ab ab ab ab a a ab a ab a a ab a ab a ab ab ab a ab ab a ab ab a ab ab ab a a ab a a ab a ab ab ab ab a ab ab ab ab ab ab ab a ab a ab ab a ab ab a a ab a a a ab a ab a ab a ab a ab a ab ab ab a a a ab ab ab ab a a a ab a
*HyS0021.4245943 D2.15 a a a ab ab ab ab ab a a ab a ab a a ab a ab a ab ab ab a ab ab a ab ab a ab ab ab a a ab a a ab a ab ab ab ab a ab ab ab ab ab ab ab a ab a ab ab a ab ab a a ab a a a ab a ab a ab a ab a ab a ab ab ab a a a ab ab ab ab a a a ab a
*HyS0022.59232 D2.15 ab a a ab a ab a ab ab a ab a ab ab a ab ab ab ab ab a ab ab a ab a a ab a ab ab ab ab ab ab a ab a ab ab a a ab ab a a a a ab ab a a a ab a ab a ab ab ab ab a a a a a a a a ab a ab ab ab ab ab ab ab a ab a a ab a a a a ab a ab
*HyS0022.80273 D2.15 ab a a ab a ab a ab ab a ab a ab ab a ab ab ab ab ab a ab ab a ab a a ab a ab ab ab ab ab ab a ab a ab ab a a ab ab a a a a ab ab a a a ab a ab a ab ab ab ab a a a a a a a a ab a ab ab ab ab ab ab ab a ab a a ab a a a a ab a ab
*HyS0022.91522 D2.15 ab a a ab a ab a ab ab a ab a ab ab a ab ab ab ab ab a ab ab a ab a a ab a ab ab ab ab ab ab a ab a ab ab a a ab ab a a a a ab ab a a a ab a ab a ab ab ab ab a a a a a a a a ab a ab ab ab ab ab ab ab a ab a a ab a a a a ab a ab
*HyS0022.101320 D2.15 ab a a ab a ab a ab ab a ab a ab ab a ab ab ab ab ab a ab ab a ab a a ab a ab ab ab ab ab ab a ab a ab ab a a ab ab a a a a ab ab a a a ab a ab a ab ab ab ab a a a a a a a a ab a ab ab ab ab ab ab ab a ab a a ab a a a a ab a ab
*HyS0022.107789 D2.15 ab a a ab a ab a ab ab a ab a ab ab a ab ab ab ab ab a ab ab a ab a a ab a ab ab ab ab ab ab a ab a ab ab a a ab ab a a a a ab ab a a a ab a ab a ab ab ab ab a a a a a a a a ab a ab ab ab ab ab ab ab a ab a a ab a a a a ab a ab
*HyS0022.160299 D2.15 ab a a ab a ab a ab ab a ab a ab ab a ab ab ab ab ab a ab ab a ab a a ab a ab ab ab ab ab ab a ab a ab ab a a ab ab a a a a ab ab a a a ab a ab a ab ab ab ab a a a a a a a a ab a ab ab ab ab ab ab ab a ab a a ab a a a a ab a ab
*HyS0022.178377 D2.15 ab a a ab a ab a ab ab a ab a ab ab a ab ab ab ab ab a ab ab a ab a a ab a ab ab ab ab ab ab a ab a ab ab a a ab ab a a a a ab ab a a a ab a ab a ab ab ab ab a a a a a a a a ab a ab ab ab ab ab ab ab a ab a a ab a a a a ab a ab
*HyS0022.183637 D2.15 ab a a ab a ab a ab ab a ab a ab ab a ab ab ab ab ab a ab ab a ab a a ab a ab ab ab ab ab ab a ab a ab ab a a ab ab a a a a ab ab a a a ab a ab a ab ab ab ab a a a a a a a a ab a ab ab ab ab ab ab ab a ab a a ab a a a a ab a ab
*HyS0022.189977 D2.15 ab a a ab a ab a ab ab a ab a ab ab a ab ab ab ab ab a ab ab a ab a a ab a ab ab ab ab ab ab a ab a ab ab a a ab ab a a a a ab ab a a a ab a ab a ab ab ab ab a a a a a a a a ab a ab ab ab ab ab ab ab a ab a a ab a a a a ab a ab
*HyS0022.195963 D2.15 ab a a ab a ab a ab ab a ab a ab ab a ab ab ab ab ab a ab ab a ab a a ab a ab ab ab ab ab ab a ab a ab ab a a ab ab a a a a ab ab a a a ab a ab a ab ab ab ab a a a a a a a a ab a ab ab ab ab ab ab ab a ab a a ab a a a a ab a ab
*HyS0022.201122 D2.15 ab a a ab a ab a ab ab a ab a ab ab a ab ab ab ab ab a ab ab a ab a a ab a ab ab ab ab ab ab a ab a ab ab a a ab ab a a a a ab ab a a a ab a ab a ab ab ab ab a a a a a a a a ab a ab ab ab ab ab ab ab a ab a a ab a a a a ab a ab
*HyS0022.207091 D2.15 ab a a ab a ab a ab ab a ab a ab ab a ab ab ab ab ab a ab ab a ab a a ab a ab ab ab ab ab ab a ab a ab ab a a ab ab a a a a ab ab a a a ab a ab a ab ab ab ab a a a a a a a a ab a ab ab ab ab ab ab ab a ab a a ab a a a a ab a ab
*HyS0022.217841 D2.15 ab a a ab a ab a ab ab a ab a ab ab a ab ab ab ab ab a ab ab a ab a a ab a ab ab ab ab ab ab a ab a ab ab a a ab ab a a a a ab ab a a a ab a ab a ab ab ab ab a a a a a a a a ab a ab ab ab ab ab ab ab a ab a a ab a a a a ab a ab
*HyS0022.235441 D2.15 ab a a ab a ab a ab ab a ab a ab ab a ab ab ab ab ab a ab ab a ab a a ab a ab ab ab ab ab ab a ab a ab ab a a ab ab a a a a ab ab a a a ab a ab a ab ab ab ab a a a a a a a a ab a ab ab ab ab ab ab ab a ab a a ab a a a a ab a ab
*HyS0022.242294 D2.15 ab a a ab a ab a ab ab a ab a ab ab a ab ab ab ab ab a ab ab a ab a a ab a ab ab ab ab ab ab a ab a ab ab a a ab ab a a a a ab ab a a a ab a ab a ab ab ab ab a a a a a a a a ab a ab ab ab ab ab ab ab a ab a a ab a a a a ab a ab
*HyS0022.247419 D2.15 ab a a ab a ab a ab ab a ab a ab ab a ab ab ab ab ab a ab ab a ab a a ab a ab ab ab ab ab ab a ab a ab ab a a ab ab a a a a ab ab a a a ab a ab a ab ab ab ab a a a a a a a a ab a ab ab ab ab ab ab ab a ab a a ab a a a a ab a ab
*HyS0022.254637 D2.15 ab a a ab a ab a ab ab a ab a ab ab a ab ab ab ab ab a ab ab a ab a a ab a ab ab ab ab ab ab a ab a ab ab a - ab ab a a a a ab ab a a a ab a ab - ab ab ab ab a a a a a a a a ab a ab ab ab ab ab ab ab a ab a a ab a a a a ab a ab
*HyS0022.264253 D2.15 ab a a ab a ab a ab ab a ab a ab ab a ab ab ab ab ab a ab ab a ab a a ab a ab ab ab ab ab ab a ab a ab ab a a ab ab a a a a ab ab a a a ab a ab a ab ab ab ab a a a a a a a a ab a ab ab ab ab ab ab ab a ab a a ab a a a a ab a ab
*HyS0022.269442 D2.15 ab a a ab a ab a ab ab a ab a ab ab a ab ab ab ab ab a ab ab a ab a a ab a ab ab ab ab ab ab a ab a ab ab a a ab ab a a a a ab ab a a a ab a ab a ab ab ab ab a a a a a a a a ab a ab ab ab ab ab ab ab a ab a a ab a a a a ab a ab
*HyS0022.274900 D2.15 ab a a ab a ab a ab ab a ab a ab ab a ab ab ab ab ab a ab ab a ab a a ab a ab ab ab ab ab ab a ab a ab ab a a ab ab a a a a ab ab a a a ab a ab a ab ab ab ab a a a a a a a a ab a ab ab ab ab ab ab ab a ab a a ab a a a a ab a ab
*HyS0022.280436 D2.15 ab a a ab a ab a ab ab a ab a ab ab a ab ab ab ab ab a ab ab a ab a a ab a ab ab ab ab ab ab a ab a ab ab a a ab ab a a a a ab ab a a a ab a ab a ab ab ab ab a a a a a a a a ab a ab ab ab ab ab ab ab a ab a a ab a a a a ab a ab
*HyS0022.287985 D2.15 ab a a ab a ab a ab ab a ab a ab ab a ab ab ab ab ab a ab ab a ab a a ab a ab ab ab ab ab ab a ab a ab ab a a ab ab a a a a ab ab a a a ab a ab a ab ab ab ab a a a a a a a a ab a ab ab ab ab ab ab ab a ab a a ab a a a a ab a ab
*HyS0022.298117 D2.15 ab a a ab a ab a ab ab a ab a ab ab a ab ab ab ab ab a ab ab a ab a a ab a ab ab ab ab ab ab a ab a ab ab a a ab ab a a a a ab ab a a a ab a ab a ab ab ab ab a a a a a a a a ab a ab ab ab ab ab ab ab a ab a a ab a a a a ab a ab
*HyS0022.311501 D2.15 ab a a ab a ab a ab ab a ab a ab ab a ab ab ab ab ab a ab ab a ab a a ab a ab ab ab ab ab ab a ab a ab ab a a ab ab a a a a ab ab a a a ab a ab a ab ab ab ab a a a a a a a a ab a ab ab ab ab ab ab ab a ab a a ab a a a a ab a ab
*HyS0022.317475 D2.15 ab a a ab a ab a ab ab a ab a ab ab a ab ab ab ab ab a ab ab a ab a a ab a ab ab ab ab ab ab a ab a ab ab a a ab ab a a a a ab ab a a a ab a ab a ab ab ab ab a a a a a a a a ab a ab ab ab ab ab ab ab a ab a a ab a a a a ab a ab
*HyS0022.331968 D2.15 ab a a ab a ab a ab ab a ab a ab ab a ab ab ab ab ab a ab ab a ab a a ab a ab ab ab ab ab ab a ab a ab ab a a ab ab a a a a ab ab a a a ab a ab a ab ab ab ab a a a a a a a a ab a ab ab ab ab ab ab ab a ab a a ab a a a a ab a ab
*HyS0022.340144 D2.15 ab a a ab a ab a ab ab a ab a ab ab a ab ab ab ab ab a ab ab a ab a a ab a ab ab ab ab ab ab a ab a ab ab a a ab ab a a a a ab ab a a a ab a ab a ab ab ab ab a a a a a a a a ab a ab ab ab ab ab ab ab a ab a a ab a a a a ab a ab
*HyS0022.350729 D2.15 ab a a ab a ab a ab ab a ab a ab ab a ab ab ab ab ab a ab ab a ab a a ab a ab ab ab ab ab ab a ab a ab ab a a ab ab a a a a ab ab a a a ab a ab a ab ab ab ab a a a a a a a a ab a ab ab ab ab ab ab ab a ab a a ab a a a a ab a ab
*HyS0022.355753 D2.15 ab a a ab a ab a ab ab a ab a ab ab a ab ab ab ab ab a ab ab a ab a a ab a ab ab ab ab ab ab a ab a ab ab a a ab ab a a a a ab ab a a a ab a ab a ab ab ab ab a a a a a a a a ab a ab ab ab ab ab ab ab a ab a a ab a a a a ab a ab
*HyS0022.360945 D2.15 ab a a ab a ab a ab ab a ab a ab ab a ab ab ab ab ab a ab ab a ab a a ab a ab ab ab ab ab ab a ab a ab ab a a ab ab a a a a ab ab a a a ab a ab a ab ab ab ab a a a a a a a a ab a ab ab ab ab ab ab ab a ab a a ab a a a a ab a ab
*HyS0022.366043 D2.15 ab a a ab a ab a ab ab a ab a ab ab a ab ab ab ab ab a ab ab a ab a a ab a ab ab ab ab ab ab a ab a ab ab a a ab ab a a a a ab ab a a a ab a ab a ab ab ab ab a a a a a a a a ab a ab ab ab ab ab ab ab a ab a a ab a a a a ab a ab
*HyS0022.371374 D2.15 ab a a ab a ab a ab ab a ab a ab ab a ab ab ab ab ab a ab ab a ab a a ab a ab ab ab ab ab ab a ab a ab ab a a ab ab a a a a ab ab a a a ab a ab a ab ab ab ab a a a a a a a a ab a ab ab ab ab ab ab ab a ab a a ab a a a a ab a ab
*HyS0022.377398 D2.15 ab a a ab a ab a ab ab a ab a ab ab a ab ab ab ab ab a ab ab a ab a a ab a ab ab ab ab ab ab a ab a ab ab a a ab ab a a a a ab ab a a a ab a ab a ab ab ab ab a a a a a a a a ab a ab ab ab ab ab ab ab a ab a a ab a a a a ab a ab
*HyS0022.382505 D2.15 ab a a ab a ab a ab ab a ab a ab ab a ab ab ab ab ab a ab ab a ab a a ab a ab ab ab ab ab ab a ab a ab ab a a ab ab a a a a ab ab a a a ab a ab a ab ab ab ab a a a a a a a a ab a ab ab ab ab ab ab ab a ab a a ab a a a a ab a ab
*HyS0022.387657 D2.15 ab a a ab a ab a ab ab a ab a ab ab a ab ab ab ab ab a ab ab a ab a a ab a ab ab ab ab ab ab a ab a ab ab a a ab ab a a a a ab ab a a a ab a ab a ab ab ab ab a a a a a a a a ab a ab ab ab ab ab ab ab a ab a a ab a a a a ab a ab
*HyS0022.394192 D2.15 ab a a ab a ab a ab ab a ab a ab ab a ab ab ab ab ab a ab ab a ab a a ab a ab ab ab ab ab ab a ab a ab ab a a ab ab a a a a ab ab a a a ab a ab a ab ab ab ab a a a a a a a a ab a ab ab ab ab ab ab ab a ab a a ab a a a a ab a ab
*HyS0022.411647 D2.15 ab a a ab a ab a ab ab a ab a ab ab a ab ab ab ab ab a ab ab a ab a a ab a ab ab ab ab ab ab a ab a ab ab a a ab ab a a a a ab ab a a a ab a ab a ab ab ab ab a a a a a a a a ab a ab ab ab ab ab ab ab a ab a a ab a a a a ab a ab
*HyS0022.418008 D2.15 ab a a ab a ab a ab ab a ab a ab ab a ab ab ab ab ab a ab ab a ab a a ab a ab ab ab ab ab ab a ab a ab ab a a ab ab a a a a ab ab a a a ab a ab a ab ab ab ab a a a a a a a a ab a ab ab ab ab ab ab ab a ab a a ab a a a a ab a ab
*HyS0022.423671 D2.15 ab a a ab a ab a ab ab a ab a ab ab a ab ab ab ab ab a ab ab a ab a a ab a ab ab ab ab ab ab a ab a ab ab a a ab ab a a a a ab ab a a a ab a ab a ab ab ab ab a a a a a a a a ab a ab ab ab ab ab ab ab a ab a a ab a a a a ab a ab
*HyS0022.429083 D2.15 ab a a ab a ab a ab ab a ab a ab ab a ab ab ab ab ab a ab ab a ab a a ab a ab ab ab ab ab ab a ab a ab ab a a ab ab a a a a ab ab a a a ab a ab a ab ab ab ab a a a a a a a a ab a ab ab ab ab ab ab ab a ab a a ab a a a a ab a ab
*HyS0022.434223 D2.15 ab a a ab a ab a ab ab a ab a ab ab a ab ab ab ab ab a ab ab a ab a a ab a ab ab ab ab ab ab a ab a ab ab a a ab ab a a a a ab ab a a a ab a ab a ab ab ab ab a a a a a a a a ab a ab ab ab ab ab ab ab a ab a a ab a a a a ab a ab
*HyS0022.439773 D2.15 ab a a ab a ab a ab ab a ab a ab ab a ab ab ab ab ab a ab ab a ab a a ab a ab ab ab ab ab ab a ab a ab ab a a ab ab a a a a ab ab a a a ab a ab a ab ab ab ab a a a a a a a a ab a ab ab ab ab ab ab ab a ab a a ab a a a a ab a ab
*HyS0022.445744 D2.15 ab a a ab a ab a ab ab a ab a ab ab a ab ab ab ab ab a ab ab a ab a a ab a ab ab ab ab ab ab a ab a ab ab a a ab ab a a a a ab ab a a a ab a ab a ab ab ab ab a a a a a a a a ab a ab ab ab ab ab ab ab a ab a a ab a a a a ab a ab
*HyS0022.496044 D2.15 ab a a ab a ab a ab ab a ab a ab ab a ab ab ab ab ab a ab ab a ab a a ab a ab ab ab ab ab ab a ab a ab ab a a ab ab a a a a ab ab a a a ab a ab a ab ab ab ab a a a a a a a a ab a ab ab ab ab ab ab ab a ab a a ab a a a a ab a ab
*HyS0022.505488 D2.15 ab a a ab a ab a ab ab a ab a ab ab a ab ab ab ab ab a ab ab a ab a a ab a ab ab ab ab ab ab a ab a ab ab a a ab ab a a a a ab ab a a a ab a ab a ab ab ab ab a a a a a a a a ab a ab ab ab ab ab ab ab a ab a a ab a a a a ab a ab
*HyS0022.511226 D2.15 ab a a ab a ab a ab ab a ab a ab ab a ab ab ab ab ab a ab ab a ab a a ab a ab ab ab ab ab ab a ab a ab ab a a ab ab a a a a ab ab a a a ab a ab a ab ab ab ab a a a a a a a a ab a ab ab ab ab ab ab ab a ab a a ab a a a a ab a ab
*HyS0022.516508 D2.15 ab a a ab a ab a ab ab a ab a ab ab a ab ab ab ab ab a ab ab a ab a a ab a ab ab ab ab ab ab a ab a ab ab a a ab ab a a a a ab ab a a a ab a ab a ab ab ab ab a a a a a a a a ab a ab ab ab ab ab ab ab a ab a a ab a a a a ab a ab
*HyS0022.521842 D2.15 ab a a ab a ab a ab ab a ab a ab ab a ab ab ab ab ab a ab ab a ab a a ab a ab ab ab ab ab ab a ab a ab ab a a ab ab a a a a ab ab a a a ab a ab a ab ab ab ab a a a a a a a a ab a ab ab ab ab ab ab ab a ab a a ab a a a a ab a ab
*HyS0022.535572 D2.15 ab a a ab a ab a ab ab a ab a ab ab a ab ab ab ab ab a ab ab a ab a a ab a ab ab ab ab ab ab a ab a ab ab a a ab ab a a a a ab ab a a a ab a ab a ab ab ab ab a a a a a a a a ab a ab ab ab ab ab ab ab a ab a a ab a a a a ab a ab
*HyS0022.545694 D2.15 ab a a ab a ab a ab ab a ab a ab ab a ab ab ab ab ab a ab ab a ab a a ab a ab ab ab ab ab ab a ab a ab ab a a ab ab a a a a ab ab a a a ab a ab a ab ab ab ab a a a a a a a a ab a ab ab ab ab ab ab ab a ab a a ab a a a a ab a ab
*HyS0022.550705 D2.15 ab a a ab a ab a ab ab a ab a ab ab a ab ab ab ab ab a ab ab a ab a a ab a ab ab ab ab ab ab a ab a ab ab a a ab ab a a a a ab ab a a a ab a ab a ab ab ab ab a a a a a a a a ab a ab ab ab ab ab ab ab a ab a a ab a a a a ab a ab
*HyS0022.555844 D2.15 ab a a ab a ab a ab ab a ab a ab ab a ab ab a ab ab a ab ab a ab a a ab a ab ab ab ab ab ab a ab a ab ab a a ab ab a a a a ab ab a a a - a ab a ab ab ab ab a a a a a a a a ab a a ab ab ab ab ab ab a ab a a ab a a a a ab a ab
*HyS0022.560862 D2.15 ab a a ab a ab a ab ab a ab a ab ab a ab ab ab ab ab a ab ab a ab a a ab a ab ab ab ab ab ab a ab a ab ab a a ab ab a a a a ab ab a a a ab a ab a ab ab ab ab a a a a a a a a ab a ab ab ab ab ab ab ab a ab a a ab a a a a ab a ab
*HyS0022.566132 D2.15 ab a a ab a ab a ab ab a ab a ab ab a ab ab ab ab ab a ab ab a ab a a ab a ab ab ab ab ab ab a ab a ab ab a a ab ab a a a a ab ab a a a ab a ab a ab ab ab ab a a a a a a a a ab a ab ab ab ab ab ab ab a ab a a ab a a a a ab a ab
*HyS0022.571156 D2.15 ab a a ab a ab a ab ab a ab a ab ab a ab ab ab ab ab a ab ab a ab a a ab a ab ab ab ab ab ab a ab a ab ab a a ab ab a a a a ab ab a a a ab a ab a ab ab ab ab a a a a a a a a ab a ab ab ab ab ab ab ab a ab a a ab a a a a ab a ab
*HyS0022.576163 D2.15 ab a a ab a ab a ab ab a ab a ab ab a ab ab ab ab ab a ab ab a ab a a ab a ab ab ab ab ab ab a ab a ab ab a a ab ab a a a a ab ab a a a ab a ab a ab ab ab ab a a a a a a a a ab a ab ab ab ab ab ab ab a ab a a ab a a a a ab a ab
*HyS0022.581590 D2.15 ab a a ab a ab a ab ab a ab a ab ab a ab ab ab ab ab a ab ab a ab a a ab a ab ab ab ab ab ab a ab a ab ab a a ab ab a a a a ab ab a a a ab a ab a ab ab ab ab a a a a a a a a ab a ab ab ab ab ab ab ab a ab a a ab a a a a ab a ab
*HyS0022.586814 D2.15 ab a a ab a ab a ab ab a ab a ab ab a ab ab ab ab ab a ab ab a ab a a ab a ab ab ab ab ab ab a ab a ab ab a a ab ab a a a a ab ab a a a ab a ab a ab ab ab ab a a a a a a a a ab a ab ab ab ab ab ab ab a ab a a ab a a a a ab a ab
*HyS0022.592275 D2.15 ab a a ab a ab a ab ab a ab a ab ab a ab ab ab ab ab a ab ab a ab a a ab a ab ab ab ab ab ab a ab a ab ab a a ab ab a a a a ab ab a a a ab a ab a ab ab ab ab a a a a a a a a ab a ab ab ab ab ab ab ab a ab a a ab a a a a ab a ab
*HyS0022.598519 D2.15 ab a a ab a ab a ab ab a ab a ab ab a ab ab ab ab ab a ab ab a ab a a ab a ab ab ab ab ab ab a ab a ab ab a a ab ab a a a a ab ab a a a ab a ab a ab ab ab ab a a a a a a a a ab a ab ab ab ab ab ab ab a ab a a ab a a a a ab a ab
*HyS0022.610234 D2.15 ab a a ab a ab a ab ab a ab a ab ab a ab ab ab ab ab a ab ab a ab a a ab a ab ab ab ab ab ab a ab a ab ab a a ab ab a a a a ab ab a a a ab a ab a ab ab ab ab a a a a a a a a ab a ab ab ab ab ab ab ab a ab a a ab a a a a ab a ab
*HyS0022.615822 D2.15 ab a a ab a ab a ab ab a ab a ab ab a ab ab ab ab ab a ab ab a ab a a ab a ab ab ab ab ab ab a ab a ab ab a a ab ab a a a a ab ab a a a ab a ab a ab ab ab ab a a a a a a a a ab a ab ab ab ab ab ab ab a ab a a ab a a a a ab a ab
*HyS0022.636837 D2.15 ab a a ab a ab a ab ab a ab a ab ab a ab ab ab ab ab a ab ab a ab a a ab a ab ab ab ab ab ab a ab a ab ab a a ab ab a a a a ab ab a a a ab a ab a ab a ab ab a a a a a a a a ab a ab ab ab ab ab ab ab a ab a a ab ab a a a ab a ab
*HyS0022.642049 D2.15 ab a a ab a ab a ab ab a ab a ab ab a ab ab ab ab ab a ab ab a ab a a ab a ab ab ab ab ab ab a ab a ab ab a a ab ab a a a a ab ab a a a ab a ab a ab a ab ab a a a a a a a a ab a ab ab ab ab ab ab ab a ab a a ab ab a a a ab a ab
*HyS0022.654220 D2.15 ab a a ab a ab a ab ab a ab a ab ab a ab ab ab ab ab a ab ab a ab a a ab a ab ab ab ab ab ab a ab a ab ab a a ab ab a a a a ab ab a a a ab a ab a ab a ab ab a a a a a a a a ab a ab ab ab ab ab ab ab a ab a a ab ab a a a ab a ab
*HyS0022.660063 D2.15 ab a a ab a ab a ab ab a ab a ab ab a ab ab ab ab ab a ab ab a ab a a ab a ab ab ab ab ab ab a ab a ab ab a a ab ab a a a a ab ab a a a ab a ab a ab a ab ab a a a a a a a a ab a ab ab ab ab ab ab ab a ab a a ab ab a a a ab a ab
*HyS0022.665064 D2.15 ab a a ab a ab a ab ab a ab a ab ab a ab ab ab ab ab a ab ab a ab a a ab a ab ab ab ab ab ab a ab a ab ab a a ab ab a a a a ab ab a a a ab a ab a ab a ab ab a a a a a a a a ab a ab ab ab ab ab ab ab a ab a a ab ab a a a ab a ab
*HyS0022.686989 D2.15 ab a a ab a ab a ab ab a ab a ab ab a ab ab ab ab ab a ab ab a ab a a ab a ab ab ab ab ab ab a ab a ab ab a a ab ab a a a a ab ab a a a ab a ab a ab a ab ab a a a a a a a a ab a ab ab ab ab ab ab ab a ab a a ab ab a a a ab a ab
*HyS0022.692999 D2.15 ab a a ab a ab a ab ab a ab a ab ab a ab ab ab ab ab a ab ab a ab a a ab a ab ab ab ab ab ab a ab a ab ab a a ab ab a a a a ab ab a a a ab a ab a ab a ab ab a a a a a a a a ab a ab ab ab ab ab ab ab a ab a a ab ab a a a ab a ab
*HyS0022.710375 D2.15 ab a a ab a ab a ab ab a ab a ab ab a ab ab ab ab ab a ab ab a ab a a ab a ab ab ab ab ab ab a ab a ab ab a a ab ab a a a a ab ab a a a ab a ab a ab a ab ab a a a a a a a a ab a ab ab ab ab ab ab ab a ab a a ab ab a a a ab a ab
*HyS0022.717565 D2.15 ab a a ab a ab a ab ab a ab a ab ab a ab ab ab ab ab a ab ab a ab a a ab a ab ab ab ab ab ab a ab a ab ab a a ab ab a a a a ab ab a a a ab a ab a ab a ab ab a a a a a a a a ab a ab ab ab ab ab ab ab a ab a a ab ab a a a ab a ab
*HyS0022.722571 D2.15 ab a a ab a ab a ab ab a ab a ab ab a ab ab ab ab ab a ab ab a ab a a ab a ab ab ab ab ab ab a ab a ab ab a a ab ab a a a a ab ab a a a ab a ab a ab a ab ab a a a a a a a a ab a ab ab ab ab ab ab ab a ab a a ab ab a a a ab a ab
*HyS0022.727626 D2.15 ab a a ab a ab a ab ab a ab a ab ab a ab ab ab ab ab a ab ab a ab a a ab a ab ab ab ab ab ab a ab a ab ab a a ab ab a a a a ab ab a a a ab a ab a ab a ab ab a a a a a a a a ab a ab ab ab ab ab ab ab a ab a a ab ab a a a ab a ab
*HyS0022.734651 D2.15 ab a a ab a ab a ab ab a ab a ab ab a ab ab ab ab ab a ab ab a ab a a ab a ab ab ab ab ab ab a ab a ab ab a a ab ab a a a a ab ab a a a ab a ab a ab a ab ab a a a a a a a a ab a ab ab ab ab ab ab ab a ab a a ab ab a a a ab a ab
*HyS0022.739792 D2.15 ab a a ab a ab a ab ab a ab a ab ab a ab ab ab ab ab a ab ab a ab a a ab a ab ab ab ab ab ab a ab a ab ab a a ab ab a a a a ab ab a a a ab a ab a ab a ab ab a a a a a a a a ab a ab ab ab ab ab ab ab a ab a a ab ab a a a ab a ab
*HyS0022.745259 D2.15 ab a a ab a ab a ab ab a ab a ab ab a ab ab ab ab ab a ab ab a ab a a ab a ab ab ab ab ab ab a ab a ab ab a a ab ab a a a a ab ab a a a ab a ab a ab a ab ab a a a a a a a a ab a ab ab ab ab ab ab ab a ab a a ab ab a a a ab a ab
*HyS0022.751537 D2.15 ab a a ab a ab a ab ab a ab a ab ab a ab ab ab ab ab a ab ab a ab a a ab a ab ab ab ab ab ab a ab a ab ab a a ab ab a a a a ab ab a a a ab a ab a ab a ab ab a a a a a a a a ab a ab ab ab ab ab ab ab a ab a a ab ab a a a ab a ab
*HyS0022.756627 D2.15 ab a a ab a ab a ab ab a ab a ab ab a ab ab ab ab ab a ab ab a ab a a ab a ab ab ab ab ab ab a ab a ab ab a a ab ab a a a a ab ab a a a ab a ab a ab a ab ab a a a a a a a a ab a ab ab ab ab ab ab ab a ab a a ab ab a a a ab a ab
*HyS0022.762381 D2.15 ab a a ab a ab a ab ab a ab a ab ab a ab ab ab ab ab a ab ab a ab a a ab a ab ab ab ab ab ab a ab a ab ab a a ab ab a a a a ab ab a a a ab a ab a ab a ab ab a a a a a a a a ab a ab ab ab ab ab ab ab a ab a a ab ab a a a ab a ab
*HyS0022.802963 D2.15 ab a a ab a ab a ab ab a ab a ab ab a ab ab ab ab ab a ab ab a ab a a ab a ab ab ab ab ab ab a ab a ab ab a a ab ab a a a a ab ab a a a ab a ab a ab a ab ab a a a a a a a a ab a ab ab ab ab ab ab ab a ab a a ab ab a a a ab a ab
*HyS0022.808174 D2.15 ab a a ab a ab a ab ab a ab a ab ab a ab ab ab ab ab a ab ab a ab a a ab a ab ab ab ab ab ab a ab a ab ab a a ab ab a a a a ab ab a a a ab a ab a ab a ab ab a a a a a a a a ab a ab ab ab ab ab ab ab a ab a a ab ab a a a ab a ab
*HyS0022.813301 D2.15 ab a a ab a ab a ab ab a ab a ab ab a ab ab ab ab ab a ab ab a ab a a ab a ab ab ab ab ab ab a ab a ab ab a a ab ab a a a a ab ab a a a ab a ab a ab a ab ab a a a a a a a a ab a ab ab ab ab ab ab ab a ab a a ab ab a a a ab a ab
*HyS0022.819350 D2.15 ab a a ab a ab a ab ab a ab a ab ab a ab ab ab ab ab a ab ab a ab a a ab a ab ab ab ab ab ab a ab a ab ab a a ab ab a a a a ab ab a a a ab a ab a ab a ab ab a a a a a a a a ab a ab ab ab ab ab ab ab a ab a a ab ab a a a ab a ab
*HyS0022.825689 D2.15 ab a a ab a ab a ab ab a ab a ab ab a ab ab ab ab ab a ab ab a ab a a ab a ab ab ab ab ab ab a ab a ab ab a a ab ab a a a a ab ab a a a ab a ab a ab a ab ab a a a a a a a a ab a ab ab ab ab ab ab ab a ab a a ab ab a a a ab a ab
*HyS0022.837322 D2.15 ab a a ab a ab a ab ab a ab a ab ab a ab ab ab ab ab a ab ab a ab a a ab a ab ab ab ab ab ab a ab a ab ab a a ab ab a a a a ab ab a a a ab a ab a ab a ab ab a a a a a a a a ab a ab ab ab ab ab ab ab a ab a a ab ab a a a ab a ab
*HyS0022.850220 D2.15 ab a a ab a ab a ab ab a ab a ab ab a ab ab ab ab ab a ab ab a ab a a ab a ab ab ab ab ab ab a ab a ab ab a a ab ab a a a a ab ab a a a ab a ab a ab a ab ab a a a a a a a a ab a ab ab ab ab ab ab ab a ab a a ab ab a a a ab a ab
*HyS0022.858624 D2.15 ab a a ab a ab a ab ab a ab a ab ab a ab ab ab ab ab a ab ab a ab a a ab a ab ab ab ab ab ab a ab a ab ab a a ab ab a a a a ab ab a a a ab a ab a ab a ab ab a a a a a a a a ab a ab ab ab ab ab ab ab a ab a a ab ab a a a ab a ab
*HyS0022.866650 D2.15 ab a a ab a ab a ab ab a ab a ab ab a ab ab ab ab ab a ab ab a ab a a ab a ab ab ab ab ab ab a ab a ab ab a a ab ab a a a a ab ab a a a ab a ab a ab a ab ab a a a a a a a a ab a ab ab ab ab ab ab ab a ab a a ab ab a a a ab a ab
*HyS0022.886934 D2.15 ab a a ab a ab a ab ab a ab a ab ab a ab ab ab ab ab a ab ab a ab a a ab a ab ab ab ab ab ab a ab a ab ab a a ab ab a a a a ab ab a a a ab a ab a ab a ab ab a a a a a a a a ab a ab ab ab ab ab ab ab a ab a a ab ab a a a ab a ab
*HyS0022.893534 D2.15 ab a a ab a ab a ab ab a ab a ab ab a ab ab ab ab ab a ab ab a ab a a ab a ab ab ab ab ab ab a ab a ab ab a a ab ab a a a a ab ab a a a ab a ab a ab a ab ab a a a a a a a a ab a ab ab ab ab ab ab ab a ab a a ab ab a a a ab a ab
*HyS0022.905193 D2.15 ab a a ab a ab a ab ab a ab a ab ab a ab ab ab ab ab a ab ab a ab a a ab a ab ab ab ab ab ab a ab a ab ab a a ab ab a a a a ab ab a a a ab a ab a ab a ab ab a a a a a a a a ab a ab ab ab ab ab ab ab a ab a a ab ab a a a ab a ab
*HyS0022.918336 D2.15 ab a a ab a ab a ab ab a ab a ab ab a ab ab ab ab ab a ab ab a ab a a ab a ab ab ab ab ab ab a ab a ab ab a a ab ab a a a a ab ab a a a ab a ab a ab a ab ab a a a a a a a a ab a ab ab ab ab ab ab ab a ab a a ab ab a a a ab a ab
*HyS0022.931441 D2.15 ab a a ab a ab a ab ab a ab a ab ab a ab ab ab ab ab a ab ab a ab a a ab a ab ab ab ab ab ab a ab a ab ab a a ab ab a a a a ab ab a a a ab a ab a ab a ab ab a a a a a a a a ab a ab ab ab ab ab ab ab a ab a a ab ab a a a ab a ab
*HyS0022.936745 D2.15 ab a a ab a ab a ab ab a ab a ab ab a ab ab ab ab ab a ab ab a ab a a ab a ab ab ab ab ab ab a ab a ab ab a a ab ab a a a a ab ab a a a ab a ab a ab a ab ab a a a a a a a a ab a ab ab ab ab ab ab ab a ab a a ab ab a a a ab a ab
*HyS0022.942191 D2.15 ab a a ab a ab a ab ab a ab a ab ab a ab ab ab ab ab a ab ab a ab a a ab a ab ab ab ab ab ab a ab a ab ab a a ab ab a a a a ab ab a a a ab a ab a ab a ab ab a a a a a a a a ab a ab ab ab ab ab ab ab a ab a a ab ab a a a ab a ab
*HyS0022.956152 D2.15 ab a a ab a ab a ab ab a ab a ab ab a ab ab ab ab ab a ab ab a ab a a ab a ab ab ab ab ab ab a ab a ab ab a a ab ab a a a a ab ab a a a ab a ab a ab a ab ab a a a a a a a a ab a ab ab ab ab ab ab ab a ab a a ab ab a a a ab a ab
*HyS0022.961821 D2.15 ab a a ab a ab a ab ab a ab a ab ab a ab ab ab ab ab a ab ab a ab a a ab a ab ab ab ab ab ab a ab a ab ab a a ab ab a a a a ab ab a a a ab a ab a ab a ab ab a a a a a a a a ab a ab ab ab ab ab ab ab a ab a a ab ab a a a ab a ab
*HyS0022.966827 D2.15 ab a a ab a ab a ab ab a ab a ab ab a ab ab ab ab ab a ab ab a ab a a ab a ab ab ab ab ab ab a ab a ab ab a a ab ab a a a a ab ab a a a ab a ab a ab a ab ab a a a a a a a a ab a ab ab ab ab ab ab ab a ab a a ab ab a a a ab a ab
*HyS0022.971892 D2.15 ab a a ab a ab a ab ab a ab a ab ab a ab ab ab ab ab a ab ab a ab a a ab a ab ab ab ab ab ab a ab a ab ab a a ab ab a a a a ab ab a a a ab a ab a ab a ab ab a a a a a a a a ab a ab ab ab ab ab ab ab a ab a a ab ab a a a ab a ab
*HyS0022.979507 D2.15 ab a a ab a ab a ab ab a ab a ab ab a ab ab ab ab ab a ab ab a ab a a ab a ab ab ab ab ab ab a ab a ab ab a a ab ab a a a a ab ab a a a ab a ab a ab a ab ab a a a a a a a a ab a ab ab ab ab ab ab ab a ab a a ab ab a a a ab a ab
*HyS0022.986655 D2.15 ab a a ab a ab a ab ab a ab a ab ab a ab ab ab ab ab a ab ab a ab a a ab a ab ab ab ab ab ab a ab a ab ab a a ab ab a a a a ab ab a a a ab a ab a ab a ab ab a a a a a a a a ab a ab ab ab ab ab ab ab a ab a a ab ab a a a ab a ab
*HyS0022.992008 D2.15 ab a a ab a ab a ab ab a ab a ab ab a ab ab ab ab ab a ab ab a ab a a ab a ab ab ab ab ab ab a ab a ab ab a a ab ab a a a a ab ab a a a ab a ab a ab a ab ab a a a a a a a a ab a ab ab ab ab ab ab ab a ab a a ab ab a a a ab a ab
*HyS0022.997649 D2.15 ab a a ab a ab a ab ab a ab a ab ab a ab ab ab ab ab a ab ab a ab a a ab a ab ab ab ab ab ab a ab a ab ab a a ab ab a a a a ab ab a a a ab a ab a ab a ab ab a a a a a a a a ab a ab ab ab ab ab ab ab a ab a a ab ab a a a ab a ab
*HyS0022.1005427 D2.15 ab a a ab a ab a ab ab a ab a ab ab a ab ab ab ab ab a ab ab a ab a a ab a ab ab ab ab ab ab a ab a ab ab a a ab ab a a a a ab ab a a a ab a ab a ab a ab ab a a a a a a a a ab a ab ab ab ab ab ab ab a ab a a ab ab a a a ab a ab
*HyS0022.1012184 D2.15 ab a a ab a ab a ab ab a ab a ab ab a ab ab ab ab ab a ab ab a ab a a ab a ab ab ab ab ab ab a ab a ab ab a a ab ab a a a a ab ab a a a ab a ab a ab a ab ab a a a a a a a a ab a ab ab ab ab ab ab ab a ab a a ab ab a a a ab a ab
*HyS0022.1019270 D2.15 ab a a ab a ab a ab ab a ab a ab ab a ab ab ab ab ab a ab ab a ab a a ab a ab ab ab ab ab ab a ab a ab ab a a ab ab a a a a ab ab a a a ab a ab a ab a ab ab a a a a a a a a ab a ab ab ab ab ab ab ab a ab a a ab ab a a a ab a ab
*HyS0022.1024270 D2.15 ab a a ab a ab a ab ab a ab a ab ab a ab ab ab ab ab a ab ab a ab a a ab a ab ab ab ab ab ab a ab a ab ab a a ab ab a a a a ab ab a a a ab a ab a ab a ab ab a a a a a a a a ab a ab ab ab ab ab ab ab a ab a a ab ab a a a ab a ab
*HyS0022.1030069 D2.15 ab a a ab a ab a ab ab a ab a ab ab a ab ab ab ab ab a ab ab a ab a a ab a ab ab ab ab ab ab a ab a ab ab a a ab ab a a a a ab ab a a a ab a ab a ab a ab ab a a a a a a a a ab a ab ab ab ab ab ab ab a ab a a ab ab a a a ab a ab
*HyS0022.1047873 D2.15 ab a a ab a ab a ab ab a ab a ab ab a ab ab ab ab ab a ab ab a ab a a ab a ab ab ab ab ab ab a ab a ab ab a a ab ab a a a a ab ab a a a ab a ab a ab a ab ab a a a a a a a a ab a ab ab ab ab ab ab ab a ab a a ab ab a a a ab a ab
*HyS0022.1057398 D2.15 ab a a ab a ab a ab ab a ab a ab ab a ab ab ab ab ab a ab ab a ab a a ab a ab ab ab ab ab ab a ab a ab ab a a ab ab a a a a ab ab a a a ab a ab a ab a ab ab a a a a a a a a ab a ab ab ab ab ab ab ab a ab a a ab ab a a a ab a ab
*HyS0022.1064228 D2.15 ab a a ab a ab a ab ab a ab a ab ab a ab ab ab ab ab a ab ab a ab a a ab a ab ab ab ab ab ab a ab a ab ab a a ab ab a a a a ab ab a a a ab a ab a ab a ab ab a a a a a a a a ab a ab ab ab ab ab ab ab a ab a a ab ab a a a ab a ab
*HyS0022.1069559 D2.15 ab a a ab a ab a ab ab a ab a ab ab a ab ab ab ab ab a ab ab a ab a a ab a ab ab ab ab ab ab a ab a ab ab a a ab ab a a a a ab ab a a a ab a ab a ab a ab ab a a a a a a a a ab a ab ab ab ab ab ab ab a ab a a ab ab a a a ab a ab
*HyS0022.1084587 D2.15 ab a a ab a ab a ab ab a ab a ab ab a ab ab ab ab ab a ab ab a ab a a ab a ab ab ab ab ab ab a ab a ab ab a a ab ab a a a a ab ab a a a ab a ab a ab a ab ab a a a a a a a a ab a ab ab ab ab ab ab ab a ab a a ab ab a a a ab a ab
*HyS0022.1091296 D2.15 ab a a ab a ab a ab ab a ab a ab ab a ab ab ab ab ab a ab ab a ab a a ab a ab ab ab ab ab ab a ab a ab ab a a ab ab a a a a ab ab a a a ab a ab a ab a ab ab a a a a a a a a ab a ab ab ab ab ab ab ab a ab a a ab ab a a a ab a ab
*HyS0022.1096680 D2.15 ab a a ab a ab a ab ab a ab a ab ab a ab ab ab ab ab a ab ab a ab a a ab a ab ab ab ab ab ab a ab a ab ab a a ab ab a a a a ab ab a a a ab a ab a ab a ab ab a a a a a a a a ab a ab ab ab ab ab ab ab a ab a a ab ab a a a ab a ab
*HyS0022.1106073 D2.15 ab a a ab a ab a ab ab a ab a ab ab a ab ab ab ab ab a ab ab a ab a a ab a ab ab ab ab ab ab a ab a ab ab a a ab ab a a a a ab ab a a a ab a ab a ab a ab ab a a a a a a a a ab a ab ab ab ab ab ab ab a ab a a ab ab a a a ab a ab
*HyS0022.1111344 D2.15 ab a a ab a ab a ab ab a ab a ab ab a ab ab ab ab ab a ab ab a ab a a ab a ab ab ab ab ab ab a ab a ab ab a a ab ab a a a a ab ab a a a ab a ab a ab a ab ab a a a a a a a a ab a ab ab ab ab ab ab ab a ab a a ab ab a a a ab a ab
*HyS0022.1119910 D2.15 ab a a ab a ab a ab ab a ab a ab ab a ab ab ab ab ab a ab ab a ab a a ab a ab ab ab ab ab ab a ab a ab ab a a ab ab a a a a ab ab a a a ab a ab a ab a ab ab a a a a a a a a ab a ab ab ab ab ab ab ab a ab a a ab ab a a a ab a ab
*HyS0022.1131763 D2.15 ab a a ab a ab a ab ab a ab a ab ab a ab ab ab ab ab a ab ab a ab a a ab a ab ab ab ab ab ab a ab a ab ab a a ab ab a a a a ab ab a a a ab a ab a ab a ab ab a a a a a a a a ab a ab ab ab ab ab ab ab a ab a a ab ab a a a ab a ab
*HyS0022.1138704 D2.15 ab a a ab a ab a ab ab a ab a ab ab a ab ab ab ab ab a ab ab a ab a a ab a ab ab ab ab ab ab a ab a ab ab a a ab ab a a a a ab ab a a a ab a ab a ab a ab ab a a a a a a a a ab a ab ab ab ab ab ab ab a ab a a ab ab a a a ab a ab
*HyS0022.1143979 D2.15 ab a a ab a ab a ab ab a ab a ab ab a ab ab ab ab ab a ab ab a ab a a ab a ab ab ab ab ab ab a ab a ab ab a a ab ab a a a a ab ab a a a ab a ab a ab a ab ab a a a a a a a a ab a ab ab ab ab ab ab ab a ab a a ab ab a a a ab a ab
*HyS0022.1149180 D2.15 ab a a ab a ab a ab ab a ab a ab ab a ab ab ab ab ab a ab ab a ab a a ab a ab ab ab ab ab ab a ab a ab ab a a ab ab a a a a ab ab a a a ab a ab a ab a ab ab a a a a a a a a ab a ab ab ab ab ab ab ab a ab a a ab ab a a a ab a ab
*HyS0022.1155065 D2.15 a a a ab a ab a ab ab a - a a a a ab ab a ab ab a - - a ab a a a a a ab ab a a ab a - a - ab a a a ab a a a a - ab a a a ab a a a ab a ab ab a a a a a a a a ab a a a a a - ab ab a ab a a ab ab a a a ab a ab
*HyS0022.1161863 D2.15 ab a a ab a ab a ab ab a ab a ab ab a ab ab ab ab ab a ab ab a ab a a ab a ab ab ab ab ab ab a ab a ab ab a a ab ab a a a a ab ab a a a ab a ab a ab a ab ab a a a a a a a a ab a ab ab ab ab ab ab ab a ab a a ab ab a a a ab a ab
*HyS0022.1167570 D2.15 ab a a ab a ab a ab ab a ab a ab ab a ab ab ab ab ab a ab ab a ab a a ab a ab ab ab ab ab ab a ab a ab ab a a ab ab a a a a ab ab a a a ab a ab a ab a ab ab a a a a a a a a ab a ab ab ab ab ab ab ab a ab a a ab ab a a a ab a ab
*HyS0022.1173448 D2.15 ab a a ab a ab a ab ab a ab a ab ab a ab ab ab ab ab a ab ab a ab a a ab a ab ab ab ab ab ab a ab a ab ab a a ab ab a a a a ab ab a a a ab a ab a ab a ab ab a a a a a a a a ab a ab ab ab ab ab ab ab a ab a a ab ab a a a ab a ab
*HyS0022.1179001 D2.15 ab a a ab a ab a ab ab a ab a ab ab a ab ab ab ab ab a ab ab a ab a a ab a ab ab ab ab ab ab a ab a ab ab a a ab ab a a a a ab ab a a a ab a ab a ab a ab ab a a a a a a a a ab a ab ab ab ab ab ab ab a ab a a ab ab a a a ab a ab
*HyS0022.1184143 D2.15 ab a a ab a ab a ab ab a ab a ab ab a ab ab ab ab ab a ab ab a ab a a ab a ab ab ab ab ab ab a ab a ab ab a a ab ab a a a a ab ab a a a ab a ab a ab a ab ab a a a a a a a a ab a ab ab ab ab ab ab ab a ab a a ab ab a a a ab a ab
*HyS0022.1190217 D2.15 ab a a ab a ab a ab ab a ab a ab ab a ab ab ab ab ab a ab ab a ab a a ab a ab ab ab ab ab ab a ab a ab ab a a ab ab a a a a ab ab a a a ab a ab a ab a ab ab a a a a a a a a ab a ab ab ab ab ab ab ab a ab a a ab ab a a a ab a ab
*HyS0022.1195987 D2.15 ab a a ab a ab a ab ab a ab a ab ab a ab ab ab ab ab a ab ab a ab a a ab a ab ab ab ab ab ab a ab a ab ab a a ab ab a a a a ab ab a a a ab a ab a ab a ab ab a a a a a a a a ab a ab ab ab ab ab ab ab a ab a a ab ab a a a ab a ab
*HyS0022.1202798 D2.15 ab a a ab a ab a ab ab a ab a ab ab a ab ab ab ab ab a ab ab a ab a a ab a ab ab ab ab ab ab a ab a ab ab a a ab ab a a a a ab ab a a a ab a ab a ab a ab ab a a a a a a a a ab a ab ab ab ab ab ab ab a ab a a ab ab a a a ab a ab
*HyS0022.1207912 D2.15 ab a a ab a ab a ab ab a ab a ab ab a ab ab ab ab ab a ab ab a ab a a ab a ab ab ab ab ab ab a ab a ab ab a a ab ab a a a a ab ab a a a ab a ab a ab a ab ab a a a a a a a a ab a ab ab ab ab ab ab ab a ab a a ab ab a a a ab a ab
*HyS0022.1213086 D2.15 ab a a ab a ab a ab ab a ab a ab ab a ab ab ab ab ab a ab ab a ab a a ab a ab ab ab ab ab ab a ab a ab ab a a ab ab a a a a ab ab a a a ab a ab a ab a ab ab a a a a a a a a ab a ab ab ab ab ab ab ab a ab a a ab ab a a a ab a ab
*HyS0022.1218181 D2.15 ab a a ab a ab a ab ab a ab a ab ab a ab ab ab ab ab a ab ab a ab a a ab a ab ab ab ab ab ab a ab a ab ab a a ab ab a a a a ab ab a a a ab a ab a ab a ab ab a a a a a a a a ab a ab ab ab ab ab ab ab a ab a a ab ab a a a ab a ab
*HyS0022.1223726 D2.15 ab a a ab a ab a ab ab a ab a ab ab a ab ab ab ab ab a ab ab a ab a a ab a ab ab ab ab ab ab a ab a ab ab a a ab ab a a a a ab ab a a a ab a ab a ab a ab ab a a a a a a a a ab a ab ab ab ab ab ab ab a ab a a ab ab a a a ab a ab
*HyS0022.1229115 D2.15 ab a a ab a ab a ab ab a ab a ab ab a ab ab ab ab ab a ab ab a ab a a ab a ab ab ab ab ab ab a ab a ab ab a a ab ab a a a a ab ab a a a ab a ab a ab a ab ab a a a a a a a a ab a ab ab ab ab ab ab ab a ab a a ab ab a a a ab a ab
*HyS0022.1236705 D2.15 ab a a ab a ab a ab ab a ab a ab ab a ab ab ab ab ab a ab ab a ab a a ab a ab ab ab ab ab ab a ab a ab ab a a ab ab a a a a ab ab a a a ab a ab a ab a ab ab a a a a a a a a ab a ab ab ab ab ab ab ab a ab a a ab ab a a a ab a ab
*HyS0022.1241788 D2.15 ab a a ab a ab a ab ab a ab a ab ab a ab ab ab ab ab a ab ab a ab a a ab a ab ab ab ab ab ab a ab a ab ab a a ab ab a a a a ab ab a a a ab a ab a ab a ab ab a a a a a a a a ab a ab ab ab ab ab ab ab a ab a a ab ab a a a ab a ab
*HyS0022.1246799 D2.15 ab a a ab a ab a ab ab a ab a ab ab a ab ab ab ab ab a ab ab a ab a a ab a ab ab ab ab ab ab a ab a ab ab a a ab ab a a a a ab ab a a a ab a ab a ab a ab ab a a a a a a a a ab a ab ab ab ab ab ab ab a ab a a ab ab a a a ab a ab
*HyS0022.1251809 D2.15 ab a a ab a ab a ab ab a ab a ab ab a ab ab ab ab ab a ab ab a ab a a ab a ab ab ab ab ab ab a ab a ab ab a a ab ab a a a a ab ab a a a ab a ab a ab a ab ab a a a a a a a a ab a ab ab ab ab ab ab ab a ab a a ab ab a a a ab a ab
*HyS0022.1257307 D2.15 ab a a ab a ab a ab ab a ab a ab ab a ab ab ab ab ab a ab ab a ab a a ab a ab ab ab ab ab ab a ab a ab ab a a ab ab a a a a ab ab a a a ab a ab a ab a ab ab a a a a a a a a ab a ab ab ab ab ab ab ab a ab a a ab ab a a a ab a ab
*HyS0022.1262540 D2.15 ab a a ab a ab a ab ab a ab a ab ab a ab ab ab ab ab a ab ab a ab a a ab a ab ab ab ab ab ab a ab a ab ab a a ab ab a a a a ab ab a a a ab a ab a ab a ab ab a a a a a a a a ab a ab ab ab ab ab ab ab a ab a a ab ab a a a ab a ab
*HyS0022.1267634 D2.15 ab a a ab a ab a ab ab a ab a ab ab a ab ab ab ab ab a ab ab a ab a a ab a ab ab ab ab ab ab a ab a ab ab a a ab ab a a a a ab ab a a a ab a ab a ab a ab ab a a a a a a a a ab a ab ab ab ab ab ab ab a ab a a ab ab a a a ab a ab
*HyS0022.1273402 D2.15 ab a a ab a ab a ab ab a ab a ab ab a ab ab ab ab ab a ab ab a ab a a ab a ab ab ab ab ab ab a ab a ab ab a a ab ab a a a a ab ab a a a ab a ab a ab a ab ab a a a a a a a a ab a ab ab ab ab ab ab ab a ab a a ab ab a a a ab a ab
*HyS0022.1284986 D2.15 ab a a ab a ab a ab ab a ab a ab ab a ab ab ab ab ab a ab ab a ab a a ab a ab ab ab ab ab ab a ab a ab ab a a ab ab a a a a ab ab a a a ab a ab a ab a ab ab a a a a a a a a ab a ab ab ab ab ab ab ab a ab a a ab ab a a a ab a ab
*HyS0022.1296880 D2.15 ab a a ab a ab a ab ab a ab a ab ab a ab ab ab ab ab a ab ab a ab a a ab a ab ab ab ab ab ab a ab a ab ab a a ab ab a a a a ab ab a a a ab a ab a ab a ab ab a a a a a a a a ab a ab ab ab ab ab ab ab a ab a a ab ab a a a ab a ab
*HyS0022.1310379 D2.15 ab a a ab a ab a ab ab a ab a ab ab a ab ab ab ab ab a ab ab a ab a a ab a ab ab ab ab ab ab a ab a ab ab a a ab ab a a a a ab ab a a a ab a ab a ab a ab ab a a a a a a a a ab a ab ab ab ab ab ab ab a ab a a ab ab a a a ab a ab
*HyS0022.1326335 D2.15 ab a a ab a ab a ab ab a ab a ab ab a ab ab ab ab ab a ab ab a ab a a ab a ab ab ab ab ab ab a ab a ab ab a a ab ab a a a a ab ab a a a ab a ab a ab a ab ab a a a a a a a a ab a ab ab ab ab ab ab ab a ab a a ab ab a a a ab a ab
*HyS0022.1332320 D2.15 ab a a ab a ab a ab ab a ab a ab ab a ab ab ab ab ab a ab ab a ab a a ab a ab ab ab ab ab ab a ab a ab ab a a ab ab a a a a ab ab a a a ab a ab a ab a ab ab a a a a a a a a ab a ab ab ab ab ab ab ab a ab a a ab ab a a a ab a ab
*HyS0022.1340588 D2.15 ab a a ab a ab a ab ab a ab a ab ab a ab ab ab ab ab a ab ab a ab a a ab a ab ab ab ab ab ab a ab a ab ab a a ab ab a a a a ab ab a a a ab a ab a ab a ab ab a a a a a a a a ab a ab ab ab ab ab ab ab a ab a a ab ab a a a ab a ab
*HyS0022.1348336 D2.15 ab a a ab a ab a ab ab a ab a ab ab a ab ab ab ab ab a ab ab a ab a a ab a ab ab ab ab ab ab a ab a ab ab a a ab ab a a a a ab ab a a a ab a ab a ab a ab ab a a a a a a a a ab a ab ab ab ab ab ab ab a ab a a ab ab a a a ab a ab
*HyS0022.1353577 D2.15 ab a a ab a ab a ab ab a ab a ab ab a ab ab ab ab ab a ab ab a ab a a ab a ab ab ab ab ab ab a ab a ab ab a a ab ab a a a a ab ab a a a ab a ab a ab a ab ab a a a a a a a a ab a ab ab ab ab ab ab ab a ab a a ab ab a a a ab a ab
*HyS0022.1367341 D2.15 ab a a ab a ab a ab ab a ab a ab ab a ab ab ab ab ab a ab ab a ab a a ab a ab ab ab ab ab ab a ab a ab ab a a ab ab a a a a ab ab a a a ab a ab a ab a ab ab a a a a a a a a ab a ab ab ab ab ab ab ab a ab a a ab ab a a a ab a ab
*HyS0022.1374791 D2.15 ab a a ab a ab a ab ab a ab a ab ab a ab ab ab ab ab a ab ab a ab a a ab a ab ab ab ab ab ab a ab a ab ab a a ab ab a a a a ab ab a a a ab a ab a ab a ab ab a a a a a a a a ab a ab ab ab ab ab ab ab a ab a a ab ab a a a ab a ab
*HyS0022.1382267 D2.15 ab a a ab a ab a ab ab a ab a ab ab a ab ab ab ab ab a ab ab a ab a a ab a ab ab ab ab ab ab a ab a ab ab a a ab ab a a a a ab ab a a a ab a ab a ab a ab ab a a a a a a a a ab a ab ab ab ab ab ab ab a ab a a ab ab a a a ab a ab
*HyS0022.1389744 D2.15 ab a a ab a ab a ab ab a ab a ab ab a ab ab ab ab ab a ab ab a ab a a ab a ab ab ab ab ab ab a ab a ab ab a a ab ab a a a a ab ab a a a ab a ab a ab a ab ab a a a a a a a a ab a ab ab ab ab ab ab ab a ab a a ab ab a a a ab a ab
*HyS0022.1403567 D2.15 ab a a ab a ab a ab ab a ab a ab ab a ab ab ab ab ab a ab ab a ab a a ab a ab ab ab ab ab ab a ab a ab ab a a ab ab a a a a ab ab a a a ab a ab a ab a ab ab a a a a a a a a ab a ab ab ab ab ab ab ab a ab a a ab ab a a a ab a ab
*HyS0022.1432243 D2.15 ab a a ab a ab a ab ab a ab a ab ab a ab ab ab ab ab a ab ab a ab a a ab a ab ab ab ab ab ab a ab a ab ab a a ab ab a a a a ab ab a a a ab a ab a ab a ab ab a a a a a a a a ab a ab ab ab ab ab ab ab a ab a a ab ab a a a ab a ab
*HyS0022.1437566 D2.15 ab a a ab a ab a ab ab a ab a ab ab a ab ab ab ab ab a ab ab a ab a a ab a ab ab ab ab ab ab a ab a ab ab a a ab ab a a a a ab ab a a a ab a ab a ab a ab ab a a a a a a a a ab a ab ab ab ab ab ab ab a ab a a ab ab a a a ab a ab
*HyS0022.1453793 D2.15 ab a a ab a ab a ab ab a ab a ab ab a ab ab ab ab ab a ab ab a ab a a ab a ab ab ab ab ab ab a ab a ab ab a a ab ab a a a a ab ab a a a ab a ab a ab a ab ab a a a a a a a a ab a ab ab ab ab ab ab ab a ab a a ab ab a a a ab a ab
*HyS0022.1460404 D2.15 ab a a ab a ab a ab ab a ab a ab ab a ab ab ab ab ab a ab ab a ab a a ab a ab ab ab ab ab ab a ab a ab ab a a ab ab a a a a ab ab a a a ab a ab a ab a ab ab a a a a a a a a ab a ab ab ab ab ab ab ab a ab a a ab ab a a a ab a ab
*HyS0022.1465525 D2.15 ab a a ab a ab a ab ab a ab a ab ab a ab ab ab ab ab a ab ab a ab a a ab a ab ab ab ab ab ab a ab a ab ab a a ab ab a a a a ab ab a a a ab a ab a ab a ab ab a a a a a a a a ab a ab ab ab ab ab ab ab a ab a a ab ab a a a ab a ab
*HyS0022.1477669 D2.15 ab a a ab a ab a ab ab a ab a ab ab a ab ab ab ab ab a ab ab a ab a a ab a ab ab ab ab ab ab a ab a ab ab a a ab ab a a a a ab ab a a a ab a ab a ab a ab ab a a a a a a a a ab a ab ab ab ab ab ab ab a ab a a ab ab a a a ab a ab
*HyS0022.1490405 D2.15 ab a a ab a ab a ab ab a ab a ab ab a ab ab ab ab ab a ab ab a ab a a ab a ab ab ab ab ab ab a ab a ab ab a a ab ab a a a a ab ab a a a ab a ab a ab a ab ab a a a a a a a a ab a ab ab ab ab ab ab ab a ab a a ab ab a a a ab a ab
*HyS0022.1495470 D2.15 ab a a ab a ab a ab ab a ab a ab ab a ab ab ab ab ab a ab ab a ab a a ab a ab ab ab ab ab ab a ab a ab ab a a ab ab a a a a ab ab a a a ab a ab a ab a ab ab a a a a a a a a ab a ab ab ab ab ab ab ab a ab a a ab ab a a a ab a ab
*HyS0022.1500578 D2.15 ab a a ab a ab a ab ab a ab a ab ab a ab ab ab ab ab a ab ab a ab a a ab a ab ab ab ab ab ab a ab a ab ab a a ab ab a a a a ab ab a a a ab a ab a ab a ab ab a a a a a a a a ab a ab ab ab ab ab ab ab a ab a a ab ab a a a ab a ab
*HyS0022.1512528 D2.15 ab a a ab a ab a ab ab a ab a ab ab a ab ab ab ab ab a ab ab a ab a a ab a ab ab ab ab ab ab a ab a ab ab a a ab ab a a a a ab ab a a a ab a ab a ab a ab ab a a a a a a a a ab a ab ab ab ab ab ab ab a ab a a ab ab a a a ab a ab
*HyS0022.1519772 D2.15 ab a a ab a ab a ab ab a ab a ab ab a ab ab ab ab ab a ab ab a ab a a ab a ab ab ab ab ab ab a ab a ab ab a a ab ab a a a a ab ab a a a ab a ab a ab a ab ab a a a a a a a a ab a ab ab ab ab ab ab ab a ab a a ab ab a a a ab a ab
*HyS0022.1525331 D2.15 ab a a ab a ab a ab ab a ab a ab ab a ab ab ab ab ab a ab ab a ab a a ab a ab ab ab ab ab ab a ab a ab ab a a ab ab a a a a ab ab a a a ab a ab a ab a ab ab a a a a a a a a ab a ab ab ab ab ab ab ab a ab a a ab ab a a a ab a ab
*HyS0022.1531993 D2.15 ab a a ab a ab a ab ab a ab a ab ab a ab ab ab ab ab a ab ab a ab a a ab a ab ab ab ab ab ab a ab a ab ab a a ab ab a a a a ab ab a a a ab a ab a ab a ab ab a a a a a a a a ab a ab ab ab ab ab ab ab a ab a a ab ab a a a ab a ab
*HyS0022.1540103 D2.15 ab a a ab a ab a ab ab a ab a ab ab a ab ab ab ab ab a ab ab a ab a a ab a ab ab ab ab ab ab a ab a ab ab a a ab ab a a a a ab ab a a a ab a ab a ab a ab ab a a a a a a a a ab a ab ab ab ab ab ab ab a ab a a ab ab a a a ab a ab
*HyS0022.1545380 D2.15 ab a a ab a ab a ab ab a ab a ab ab a ab ab ab ab ab a ab ab a ab a a ab a ab ab ab ab ab ab a ab a ab ab a a ab ab a a a a ab ab a a a ab a ab a ab a ab ab a a a a a a a a ab a ab ab ab ab ab ab ab a ab a a ab ab a a a ab a ab
*HyS0022.1550560 D2.15 ab a a ab a ab a ab ab a ab a ab ab a ab ab ab ab ab a ab ab a ab a a ab a ab ab ab ab ab ab a ab a ab ab a a ab ab a a a a ab ab a a a ab a ab a ab a ab ab a a a a a a a a ab a ab ab ab ab ab ab ab a ab a a ab ab a a a ab a ab
*HyS0022.1555578 D2.15 ab a a ab a ab a ab ab a ab a ab ab a ab ab ab ab ab a ab ab a ab a a ab a ab ab ab ab ab ab a ab a ab ab a a ab ab a a a a ab ab a a a ab a ab a ab a ab ab a a a a a a a a ab a ab ab ab ab ab ab ab a ab a a ab ab a a a ab a ab
*HyS0022.1563112 D2.15 ab a a ab a ab a ab ab a ab a ab ab a ab ab ab ab ab a ab ab a ab a a ab a ab ab ab ab ab ab a ab a ab ab a a ab ab a a a a ab ab a a a ab a ab a ab a ab ab a a a a a a a a ab a ab ab ab ab ab ab ab a ab a a ab ab a a a ab a ab
*HyS0022.1569637 D2.15 ab a a ab a ab a ab ab a ab a ab ab a ab ab ab ab ab a ab ab a ab a a ab a ab ab ab ab ab ab a ab a ab ab a a ab ab a a a a ab ab a a a ab a ab a ab a ab ab a a a a a a a a ab a ab ab ab ab ab ab ab a ab a a ab ab a a a ab a ab
*HyS0022.1574724 D2.15 ab a a ab a ab a ab ab a ab a ab ab a ab ab ab ab ab a ab ab a ab a a ab a ab ab ab ab ab ab a ab a ab ab a a ab ab a a a a ab ab a a a ab a ab a ab a ab ab a a a a a a a a ab a ab ab ab ab ab ab ab a ab a a ab ab a a a ab a ab
*HyS0022.1582613 D2.15 ab a a ab a ab a ab ab a ab a ab ab a ab ab ab ab ab a ab ab a ab a a ab a ab ab ab ab ab ab a ab a ab ab a a ab ab a a a a ab ab a a a ab a ab a ab a ab ab a a a a a a a a ab a ab ab ab ab ab ab ab a ab a a ab ab a a a ab a ab
*HyS0022.1588989 D2.15 ab a a ab a ab a ab ab a ab a ab ab a ab ab ab ab ab a ab ab a ab a a ab a ab ab ab ab ab ab a ab a ab ab a a ab ab a a a a ab ab a a a ab a ab a ab a ab ab a a a a a a a a ab a ab ab ab ab ab ab ab a ab a a ab ab a a a ab a ab
*HyS0022.1594259 D2.15 ab a a ab a ab a ab ab a ab a ab ab a ab ab ab ab ab a ab ab a ab a a ab a ab ab ab ab ab ab a ab a ab ab a a ab ab a a a a ab ab a a a ab a ab a ab a ab ab a a a a a a a a ab a ab ab ab ab ab ab ab a ab a a ab ab a a a ab a ab
*HyS0022.1599358 D2.15 ab a a ab a ab a ab ab a ab a ab ab a ab ab ab ab ab a ab ab a ab a a ab a ab ab ab ab ab ab a ab a ab ab a a ab ab a a a a ab ab a a a ab a ab a ab a ab ab a a a a a a a a ab a ab ab ab ab ab ab ab a ab a a ab ab a a a ab a ab
*HyS0022.1606046 D2.15 ab a a ab a ab a ab ab a ab a ab ab a ab ab ab ab ab a ab ab a ab a a ab a ab ab ab ab ab ab a ab a ab ab a a ab ab a a a a ab ab a a a ab a ab a ab a ab ab a a a a a a a a ab a ab ab ab ab ab ab ab a ab a a ab ab a a a ab a ab
*HyS0022.1611830 D2.15 ab a a ab a ab a ab ab a ab a ab ab a ab ab ab ab ab a ab ab a ab a a ab a ab ab ab ab ab ab a ab a ab ab a a ab ab a a a a ab ab a a a ab a ab a ab a ab ab a a a a a a a a ab a ab ab ab ab ab ab ab a ab a a ab ab a a a ab a ab
*HyS0022.1655481 D2.15 ab a a ab a ab a ab ab a ab a ab ab a ab ab ab ab ab a ab ab a ab a a ab a ab ab ab ab ab ab a ab a ab ab a a ab ab a a a a ab ab a a a ab a ab a ab a ab ab a a a a a a a a ab a ab ab ab ab ab ab ab a ab a a ab ab a a a ab a ab
*HyS0022.1683205 D2.15 ab a a ab a ab a ab ab a ab a ab ab a ab ab ab ab ab a ab ab a ab a a ab a ab ab ab ab ab ab a ab a ab ab a a ab ab a a a a ab ab a a a ab a ab a ab a ab ab a a a a a a a a ab a ab ab ab ab ab ab ab a ab a a ab ab a a a ab a ab
*HyS0022.1691320 D2.15 ab a a ab a ab a ab ab a ab a ab ab a ab ab ab ab ab a ab ab a ab a a ab a ab ab ab ab ab ab a ab a ab ab a a ab ab a a a a ab ab a a a ab a ab a ab a ab ab a a a a a a a a ab a ab ab ab ab ab ab ab a ab a a ab ab a a a ab a ab
*HyS0022.1700801 D2.15 ab a a ab a ab a ab ab a ab a ab ab a ab ab ab ab ab a ab ab a ab a a ab a ab ab ab ab ab ab a ab a ab ab a a ab ab a a a a ab ab a a a ab a ab a ab a ab ab a a a a a a a a ab a ab ab ab ab ab ab ab a ab a a ab ab a a a ab a ab
*HyS0022.1706283 D2.15 ab a a ab a ab a ab ab a ab a ab ab a ab ab ab ab ab a ab ab a ab a a ab a ab ab ab ab ab ab a ab a ab ab a a ab ab a a a a ab ab a a a ab a ab a ab a ab ab a a a a a a a a ab a ab ab ab ab ab ab ab a ab a a ab ab a a a ab a ab
*HyS0022.1721744 D2.15 ab a a ab a ab a ab ab a ab a ab ab a ab ab ab ab ab a ab ab a ab a a ab a ab ab ab ab ab ab a ab a ab ab a a ab ab a a a a ab ab a a a ab a ab a ab a ab ab a a a a a a a a ab a ab ab ab ab ab ab ab a ab a a ab ab a a a ab a ab
*HyS0022.1727688 D2.15 ab a a ab a ab a ab ab a ab a ab ab a ab ab ab ab ab a ab ab a ab a a ab a ab ab ab ab ab ab a ab a ab ab a a ab ab a a a a ab ab a a a ab a ab a ab a ab ab a a a a a a a a ab a ab ab ab ab ab ab ab a ab a a ab ab a a a ab a ab
*HyS0022.1733546 D2.15 ab a a ab a ab a ab ab a ab a ab ab a ab ab ab ab ab a ab ab a ab a a ab a ab ab ab ab ab ab a ab a ab ab a a ab ab a a a a ab ab a a a ab a ab a ab a ab ab a a a a a a a a ab a ab ab ab ab ab ab ab a ab a a ab ab a a a ab a ab
*HyS0022.1738588 D2.15 ab a a ab a ab a ab ab a ab a ab ab a ab ab ab ab ab a ab ab a ab a a ab a ab ab ab ab ab ab a ab a ab ab a a ab ab a a a a ab ab a a a ab a ab a ab a ab ab a a a a a a a a ab a ab ab ab ab ab ab ab a ab a a ab ab a a a ab a ab
*HyS0022.1758617 D2.15 ab a a ab a ab a ab ab a ab a ab ab a ab ab ab ab ab a ab ab a ab a a ab a ab ab ab ab ab ab a ab a ab ab a a ab ab a a a a ab ab a a a ab a ab a ab a ab ab a a a a a a a a ab a ab ab ab ab ab ab ab a ab a a ab ab a a a ab a ab
*HyS0022.1766752 D2.15 ab a a ab a ab a ab ab a ab a ab ab a ab ab ab ab ab a ab ab a ab a a ab a ab ab ab ab ab ab a ab a ab ab a a ab ab a a a a ab ab a a a ab a ab a ab a ab ab a a a a a a a a ab a ab ab ab ab ab ab ab a ab a a ab ab a a a ab a ab
*HyS0022.1771882 D2.15 ab a a ab a ab a ab ab a ab a ab ab a ab ab ab ab ab a ab ab a ab a a ab a ab ab ab ab ab ab a ab a ab ab a a ab ab a a a a ab ab a a a ab a ab a ab a ab ab a a a a a a a a ab a ab ab ab ab ab ab ab a ab a a ab ab a a a ab a ab
*HyS0022.1776883 D2.15 ab a a ab a ab a ab ab a ab a ab ab a ab ab ab ab ab a ab ab a ab a a ab a ab ab ab ab ab ab a ab a ab ab a a ab ab a a a a ab ab a a a ab a ab a ab a ab ab a a a a a a a a ab a ab ab ab ab ab ab ab a ab a a ab ab a a a ab a ab
*HyS0022.1782999 D2.15 ab a a ab a ab a ab ab a ab a ab ab a ab ab ab ab ab a ab ab a ab a a ab a ab ab ab ab ab ab a ab a ab ab a a ab ab a a a a ab ab a a a ab a ab a ab a ab ab a a a a a a a a ab a ab ab ab ab ab ab ab a ab a a ab ab a a a ab a ab
*HyS0022.1788721 D2.15 ab a a ab a ab a ab ab a ab a ab ab a ab ab ab ab ab a ab ab a ab a a ab a ab ab ab ab ab ab a ab a ab ab a a ab ab a a a a ab ab a a a ab a ab a ab a ab ab a a a a a a a a ab a ab ab ab ab ab ab ab a ab a a ab ab a a a ab a ab
*HyS0022.1802747 D2.15 ab a a ab a ab a ab ab a ab a ab ab a ab ab ab ab ab a ab ab a ab a a ab a ab ab ab ab ab ab a ab a ab ab a a ab ab a a a a ab ab a a a ab a ab a ab a ab ab a a a a a a a a ab a ab ab ab ab ab ab ab a ab a a ab ab a a a ab a ab
*HyS0022.1809352 D2.15 ab a a ab a ab a ab ab a ab a ab ab a ab ab ab ab ab a ab ab a ab a a ab a ab ab ab ab ab ab a ab a ab ab a a ab ab a a a a ab ab a a a ab a ab a ab a ab ab a a a a a a a a ab a ab ab ab ab ab ab ab a ab a a ab ab a a a ab a ab
*HyS0022.1815283 D2.15 ab a a ab a ab a ab ab a ab a ab ab a ab ab ab ab ab a ab ab a ab a a ab a ab ab ab ab ab ab a ab a ab ab a a ab ab a a a a ab ab a a a ab a ab a ab a ab ab a a a a a a a a ab a ab ab ab ab ab ab ab a ab a a ab ab a a a ab a ab
*HyS0022.1823806 D2.15 ab a a ab a ab a ab ab a ab a ab ab a ab ab ab ab ab a ab ab a ab a a ab a ab ab ab ab ab ab a ab a ab ab a a ab ab a a a a ab ab a a a ab a ab a ab a ab ab a a a a a a a a ab a ab ab ab ab ab ab ab a ab a a ab ab a a a ab a ab
*HyS0022.1828884 D2.15 ab a a ab a ab a ab ab a ab a ab ab a ab ab ab ab ab a ab ab a ab a a ab a ab ab ab ab ab ab a ab a ab ab a a ab ab a a a a ab ab a a a ab a ab a ab a ab ab a a a a a a a a ab a ab ab ab ab ab ab ab a ab a a ab ab a a a ab a ab
*HyS0022.1834537 D2.15 ab a a ab a ab a ab ab a ab a ab ab a ab ab ab ab ab a ab ab a ab a a ab a ab ab ab ab ab ab a ab a ab ab a a ab ab a a a a ab ab a a a ab a ab a ab a ab ab a a a a a a a a ab a ab ab ab ab ab ab ab a ab a a ab ab a a a ab a ab
*HyS0022.1839547 D2.15 ab a a ab a ab a ab ab a ab a ab ab a ab ab ab ab ab a ab ab a ab a a ab a ab ab ab ab ab ab a ab a ab ab a a ab ab a a a a ab ab a a a ab a ab a ab a ab ab a a a a a a a a ab a ab ab ab ab ab ab ab a ab a a ab ab a a a ab a ab
*HyS0022.1845549 D2.15 ab a a ab a ab a ab ab a ab a ab ab a ab ab ab ab ab a ab ab a ab a a ab a ab ab ab ab ab ab a ab a ab ab a a ab ab a a a a ab ab a a a ab a ab a ab a ab ab a a a a a a a a ab a ab ab ab ab ab ab ab a ab a a ab ab a a a ab a ab
*HyS0022.1850602 D2.15 ab a a ab a ab a ab ab a ab a ab ab a ab ab ab ab ab a ab ab a ab a a ab a ab ab ab ab ab ab a ab a ab ab a a ab ab a a a a ab ab a a a ab a ab a ab a ab ab a a a a a a a a ab a ab ab ab ab ab ab ab a ab a a ab ab a a a ab a ab
*HyS0022.1855734 D2.15 ab a a ab a ab a ab ab a ab a ab ab a ab ab ab ab ab a ab ab a ab a a ab a ab ab ab ab ab ab a ab a ab ab a a ab ab a a a a ab ab a a a ab a ab a ab a ab ab a a a a a a a a ab a ab ab ab ab ab ab ab a ab a a ab ab a a a ab a ab
*HyS0022.1866194 D2.15 ab a a ab a ab a ab ab a ab a ab ab a ab ab ab ab ab a ab ab a ab a a ab a ab ab ab ab ab ab a ab a ab ab a a ab ab a a a a ab ab a a a ab a ab a ab a ab ab a a a a a a a a ab a ab ab ab ab ab ab ab a ab a a ab ab a a a ab a ab
*HyS0022.1871418 D2.15 ab a a ab a ab a ab ab a ab a ab ab a ab ab ab ab ab a ab ab a ab a a ab a ab ab ab ab ab ab a ab a ab ab a a ab ab a a a a ab ab a a a ab a ab a ab a ab ab a a a a a a a a ab a ab ab ab ab ab ab ab a ab a a ab ab a a a ab a ab
*HyS0022.1877504 D2.15 ab a a ab a ab a ab ab a ab a ab ab a ab ab ab ab ab a ab ab a ab a a ab a ab ab ab ab ab ab a ab a ab ab a a ab ab a a a a ab ab a a a ab a ab a ab a ab ab a a a a a a a a ab a ab ab ab ab ab ab ab a ab a a ab ab a a a ab a ab
*HyS0022.1887570 D2.15 ab a a ab a ab a ab ab a ab a ab ab a ab ab ab ab ab a ab ab a ab a a ab a ab ab ab ab ab ab a ab a ab ab a a ab ab a a a a ab ab a a a ab a ab a ab a ab ab a a a a a a a a ab a ab ab ab ab ab ab ab a ab a a ab ab a a a ab a ab
*HyS0022.1899775 D2.15 a a a a a ab a ab ab a a a a a a a ab - ab ab a - a a a a a a a - ab ab a a ab a a a ab ab a a - a a a a a ab a a a a ab a a a ab a ab ab a a a a a a a a ab a ab - - a - ab ab a ab a a ab ab a a a ab a ab
*HyS0022.1905337 D2.15 ab a a ab a ab a ab ab a ab a ab ab a ab ab ab ab ab a ab ab a ab a a ab a ab ab ab ab ab ab a ab a ab ab a a ab ab a a a a ab ab a a a ab a ab a ab a ab ab a a a a a a a a ab a ab ab ab ab ab ab ab a ab a a ab ab a a a ab a ab
*HyS0022.1910369 D2.15 ab a a ab a ab a ab ab a ab a ab ab a ab ab ab ab ab a ab ab a ab a a ab a ab ab ab ab ab ab a ab a ab ab a a ab ab a a a a ab ab a a a ab a ab a ab a ab ab a a a a a a a a ab a ab ab ab ab ab ab ab a ab a a ab ab a a a ab a ab
*HyS0022.1915986 D2.15 ab a a ab a ab a ab ab a ab a ab ab a ab ab ab ab ab a ab ab a ab a a ab a ab ab ab ab ab ab a ab a ab ab a a ab ab a a a a ab ab a a a ab a ab a ab a ab ab a a a a a a a a ab a ab ab ab ab ab ab ab a ab a a ab ab a a a ab a ab
*HyS0022.1922832 D2.15 ab a a ab a ab a ab ab a ab a ab ab a ab ab ab ab ab a ab ab a ab a a ab a ab ab ab ab ab ab a ab a ab ab a a ab ab a a a a ab ab a a a ab a ab a ab a ab ab a a a a a a a a ab a ab ab ab ab ab ab ab a ab a a ab ab a a a ab a ab
*HyS0022.1928678 D2.15 ab a a ab a ab a ab ab a ab a ab ab a ab ab ab ab ab a ab ab a ab a a ab a ab ab ab ab ab ab a ab a ab ab a a ab ab a a a a ab ab a a a ab a ab a ab a ab ab a a a a a a a a ab a ab ab ab ab ab ab ab a ab a a ab ab a a a ab a ab
*HyS0022.1934117 D2.15 ab a a ab a ab a ab ab a ab a ab ab a ab ab ab ab ab a ab ab a ab a a ab a ab ab ab ab ab ab a ab a ab ab a a ab ab a a a a ab ab a a a ab a ab a ab a ab ab a a a a a a a a ab a ab ab ab ab ab ab ab a ab a a ab ab a a a ab a ab
*HyS0022.1940419 D2.15 ab a a ab a ab a ab ab a ab a ab ab a ab ab ab ab ab a ab ab a ab a a ab a ab ab ab ab ab ab a ab a ab ab a a ab ab a a a a ab ab a a a ab a ab a ab a ab ab a a a a a a a a ab a ab ab ab ab ab ab ab a ab a a ab ab a a a ab a ab
*HyS0022.1945655 D2.15 ab a a ab a ab a ab ab a ab a ab ab a ab ab ab ab ab a ab ab a ab a a ab a ab ab ab ab ab ab a ab a ab ab a a ab ab a a a a ab ab a a a ab a ab a ab a ab ab a a a a a a a a ab a ab ab ab ab ab ab ab a ab a a ab ab a a a ab a ab
*HyS0022.1951519 D2.15 ab a a ab a ab a ab ab a ab a ab ab a ab ab ab ab ab a ab ab a ab a a ab a ab ab ab ab ab ab a ab a ab ab a a ab ab a a a a ab ab a a a ab a ab a ab a ab ab a a a a a a a a ab a ab ab ab ab ab ab ab a ab a a ab ab a a a ab a ab
*HyS0022.1959037 D2.15 ab a a ab a ab a ab ab a ab a ab ab a ab ab ab ab ab a ab ab a ab a a ab a ab ab ab ab ab ab a ab a ab ab a a ab ab a a a a ab ab a a a ab a ab a ab a ab ab a a a a a a a a ab a ab ab ab ab ab ab ab a ab a a ab ab a a a ab a ab
*HyS0022.1964479 D2.15 ab a a ab a ab a ab ab a ab a ab ab a ab ab ab ab ab a ab ab a ab a a ab a ab ab ab ab ab ab a ab a ab ab a a ab ab a a a a ab ab a a a ab a ab a ab a ab ab a a a a a a a a ab a ab ab ab ab ab ab ab a ab a a ab ab a a a ab a ab
*HyS0022.1972260 D2.15 ab a a ab a ab a ab ab a ab a ab ab a ab ab ab ab ab a ab ab a ab a a ab a ab ab ab ab ab ab a ab a ab ab a a ab ab a a a a ab ab a a a ab a ab a ab a ab ab a a a a a a a a ab a ab ab ab ab ab ab ab a ab a a ab ab a a a ab a ab
*HyS0022.1986002 D2.15 ab a a ab a ab a ab ab a ab a ab ab a ab ab ab ab ab a ab ab a ab a a ab a ab ab ab ab ab ab a ab a ab ab a a ab ab a a a a ab ab a a a ab a ab a ab a ab ab a a a a a a a a ab a ab ab ab ab ab ab ab a ab a a ab ab a a a ab a ab
*HyS0022.1991248 D2.15 ab a a ab a ab a ab ab a ab a ab ab a ab ab ab ab ab a ab ab a ab a a ab a ab ab ab ab ab ab a ab a ab ab a a ab ab a a a a ab ab a a a ab a ab a ab a ab ab a a a a a a a a ab a ab ab ab ab ab ab ab a ab a a ab ab a a a ab a ab
*HyS0022.1996940 D2.15 ab a a ab a ab a ab ab a ab a ab ab a ab ab ab ab ab a ab ab a ab a a ab a ab ab ab ab ab ab a ab a ab ab a a ab ab a a a a ab ab a a a ab a ab a ab a ab ab a a a a a a a a ab a ab ab ab ab ab ab ab a ab a a ab ab a a a ab a ab
*HyS0022.2002861 D2.15 ab a a ab a ab a ab ab a ab a ab ab a ab ab ab ab ab a ab ab a ab a a ab a ab ab ab ab ab ab a ab a ab ab a a ab ab a a a a ab ab a a a ab a ab a ab a ab ab a a a a a a a a ab a ab ab ab ab ab ab ab a ab a a ab ab a a a ab a ab
*HyS0022.2008063 D2.15 ab a a ab a ab a ab ab a ab a ab ab a ab ab ab ab ab a ab ab a ab a a ab a ab ab ab ab ab ab a ab a ab ab a a ab ab a a a a ab ab a a a ab a ab a ab a ab ab a a a a a a a a ab a ab ab ab ab ab ab ab a ab a a ab ab a a a ab a ab
*HyS0022.2016845 D2.15 ab a a ab a ab a ab ab a ab a ab ab a ab ab ab ab ab a ab ab a ab a a ab a ab ab ab ab ab ab a ab a ab ab a a ab ab a a a a ab ab a a a ab a ab a ab a ab ab a a a a a a a a ab a ab ab ab ab ab ab ab a ab a a ab ab a a a ab a ab
*HyS0022.2022197 D2.15 ab a a ab a ab a ab ab a ab a ab ab a ab ab ab ab ab a ab ab a ab a a ab a ab ab ab ab ab ab a ab a ab ab a a ab ab a a a a ab ab a a a ab a ab a ab a ab ab a a a a a a a a ab a ab ab ab ab ab ab ab a ab a a ab ab a a a ab a ab
*HyS0022.2031100 D2.15 ab a a ab a ab a ab ab a ab a ab ab a ab ab ab ab ab a ab ab a ab a a ab a ab ab ab ab ab ab a ab a ab ab a a ab ab a a a a ab ab a a a ab a ab a ab a ab ab a a a a a a a a ab a ab ab ab ab ab ab ab a ab a a ab ab a a a ab a ab
*HyS0022.2039776 D2.15 ab a a ab a ab a ab ab a ab a ab ab a ab ab ab ab ab a ab ab a ab a a ab a ab ab ab ab ab ab a ab a ab ab a a ab ab a a a a ab ab a a a ab a ab a ab a ab ab a a a a a a a a ab a ab ab ab ab ab ab ab a ab a a ab ab a a a ab a ab
*HyS0022.2102600 D2.15 ab a a ab a ab a ab ab a ab a ab ab a ab ab ab ab ab a ab ab a ab a a ab a ab ab ab ab ab ab a ab a ab ab a a ab ab a a a a ab ab a a a ab a ab a ab a ab ab a a a a a a a a ab a ab ab ab ab ab ab ab a ab a a ab ab a a a ab a ab
*HyS0022.2228304 D2.15 ab a a ab a ab a ab ab a ab a ab ab a ab ab ab ab ab a ab ab a ab a a ab a ab ab ab ab ab ab a ab a ab ab a a ab ab a a a a ab ab a a a ab a ab a ab a ab ab a a a a a a a a ab a ab ab ab ab ab ab ab a ab a a ab ab a a a ab a ab
*HyS0022.2263958 D2.15 ab a a ab a ab a ab ab a ab a ab ab a ab ab ab ab ab a ab ab a ab a a ab a ab ab ab ab ab ab a ab a ab ab a a ab ab a a a a ab ab a a a ab a ab a ab a ab ab a a a a a a a a ab a ab ab ab ab ab ab ab a ab a a ab ab a a a ab a ab
*HyS0022.2269350 D2.15 ab a a ab a ab a ab ab a ab a ab ab a ab ab ab ab ab a ab ab a ab a a ab a ab ab ab ab ab ab a ab a ab ab a a ab ab a a a a ab ab a a a ab a ab a ab a ab ab a a a a a a a a ab a ab ab ab ab ab ab ab a ab a a ab ab a a a ab a ab
*HyS0022.2275361 D2.15 ab a a ab a ab a ab ab a ab a ab ab a ab ab ab ab ab a ab ab a ab a a ab a ab ab ab ab ab ab a ab a ab ab a a ab ab a a a a ab ab a a a ab a ab a ab a ab ab a a a a a a a a ab a ab ab ab ab ab ab ab a ab a a ab ab a a a ab a ab
*HyS0022.2282796 D2.15 ab a a ab a ab a ab ab a ab a ab ab a ab ab ab ab ab a ab ab a ab a a ab a ab ab ab ab ab ab a ab a ab ab a a ab ab a a a a ab ab a a a ab a ab a ab a ab ab a a a a a a a a ab a ab ab ab ab ab ab ab a ab a a ab ab a a a ab a ab
*HyS0022.2288861 D2.15 ab a a ab a ab a ab ab a ab a ab ab a ab ab ab ab ab a ab ab a ab a a ab a ab ab ab ab ab ab a ab a ab ab a a ab ab a a a a ab ab a a a ab a ab a ab a ab ab a a a a a a a a ab a ab ab ab ab ab ab ab a ab a a ab ab a a a ab a ab
*HyS0022.2294090 D2.15 ab a a ab a ab a ab ab a ab a ab ab a ab ab ab ab ab a ab ab a ab a a ab a ab ab ab ab ab ab a ab a ab ab a a ab ab a a a a ab ab a a a ab a ab a ab a ab ab a a a a a a a a ab a ab ab ab ab ab ab ab a ab a a ab ab a a a ab a ab
*HyS0022.2301779 D2.15 ab a a ab a ab a ab ab a ab a ab ab a ab ab ab ab ab a ab ab a ab a a ab a ab ab ab ab ab ab a ab a ab ab a a ab ab a a a a ab ab a a a ab a ab a ab a ab ab a a a a a a a a ab a ab ab ab ab ab ab ab a ab a a ab ab a a a ab a ab
*HyS0022.2327043 D2.15 ab a a ab a ab a ab ab a ab a ab ab a ab ab ab ab ab a ab ab a ab a a ab a ab ab ab ab ab ab a ab a ab ab a a ab ab a a a a ab ab a a a ab a ab a ab a ab ab a a a a a a a a ab a ab ab ab ab ab ab ab a ab a a ab ab a a a ab a ab
*HyS0022.2385771 D2.15 ab a a ab a ab a ab ab a ab a ab ab a ab ab ab ab ab a ab ab a ab a a ab a ab ab ab ab ab ab a ab a ab ab a a ab ab a a a a ab ab a a a ab a ab a ab a ab ab a a a a a a a a ab a ab ab ab ab ab ab ab a ab a a ab ab a a a ab a ab
*HyS0022.2394514 D2.15 ab a a ab a ab a ab ab a ab a ab ab a ab ab ab ab ab a ab ab a ab a a ab a ab ab ab ab ab ab a ab a ab ab a a ab ab a a a a ab ab a a a ab a ab a ab a ab ab a a a a a a a a ab a ab ab ab ab ab ab ab a ab a a ab ab a a a ab a ab
*HyS0022.2402620 D2.15 ab a a ab a ab a ab ab a ab a ab ab a ab ab ab ab ab a ab ab a ab a a ab a ab ab ab ab ab ab a ab a ab ab a a ab ab a a a a ab ab a a a ab a ab a ab a ab ab a a a a a a a a ab a ab ab ab ab ab ab ab a ab a a ab ab a a a ab a ab
*HyS0022.2437166 D2.15 ab a a ab a ab a ab ab a ab a ab ab a ab ab ab ab ab a ab ab a ab a a ab a ab ab ab ab ab ab a ab a ab ab a a ab ab a a a a ab ab a a a ab a ab a ab a ab ab a a a a a a a a ab a ab ab ab ab ab ab ab a ab a a ab ab a a a ab a ab
*HyS0022.2497720 D2.15 ab a a ab a ab a ab ab a ab a ab ab a ab ab ab ab ab a ab ab a ab a a ab a ab ab ab ab ab ab a ab a ab ab a a ab ab a a a a ab ab a a a ab a ab a ab a ab ab a a a a a a a a ab a ab ab ab ab ab ab ab a ab a a ab ab a a a ab a ab
*HyS0022.2505293 D2.15 ab a a ab a ab a ab ab a ab a ab ab a ab ab ab ab ab a ab ab a ab a a ab a ab ab ab ab ab ab a ab a ab ab a a ab ab a a a a ab ab a a a ab a ab a ab a ab ab a a a a a a a a ab a ab ab ab ab ab ab ab a ab a a ab ab a a a ab a ab
*HyS0022.2521815 D2.15 ab a a ab a ab a ab ab a ab a ab ab a ab ab ab ab ab a ab ab a ab a a ab a ab ab ab ab ab ab a ab a ab ab a a ab ab a a a a ab ab a a a ab a ab a ab a ab ab a a a a a a a a ab a ab ab ab ab ab ab ab a ab a a ab ab a a a ab a ab
*HyS0022.2784483 D2.15 ab a a ab a ab a ab ab a ab a ab ab a ab ab ab ab ab a ab ab a ab a a ab a ab ab ab ab ab ab a ab a ab ab a a ab ab a a a a ab ab a a a ab a ab a ab a ab ab a a a a a a a a ab a ab ab ab ab ab ab ab a ab a a ab ab a a a ab a ab
*HyS0022.2811340 D2.15 ab a a ab a ab a ab ab a ab a ab ab a ab ab ab ab ab a ab ab a ab a a ab a ab ab ab ab ab ab a ab a ab ab a a ab ab a a a a ab ab a a a ab a ab a ab a ab ab a a a a a a a a ab a ab ab ab ab ab ab ab a ab a a ab ab a a a ab a ab
*HyS0022.2827389 D2.15 ab a a ab a ab a ab ab a ab a ab ab a ab ab ab ab ab a ab ab a ab a a ab a ab ab ab ab ab ab a ab a ab ab a a ab ab a a a a ab ab a a a ab a ab a ab a ab ab a a a a a a a a ab a ab ab ab ab ab ab ab a ab a a ab ab a a a ab a ab
*HyS0022.2883175 D2.15 ab a a ab a ab a ab ab a ab a ab ab a ab ab ab ab ab a ab ab a ab a a ab a ab ab ab ab ab ab a ab a ab ab a a ab ab a a a a ab ab a a a ab a ab a ab a ab ab a a a a a a a a ab a ab ab ab ab ab ab ab a ab a a ab ab a a a ab a ab
*HyS0022.2943365 D2.15 ab a a ab a ab a ab ab a ab a ab ab a ab ab ab ab ab a ab ab a ab a a ab a ab ab ab ab ab ab a ab a ab ab a a ab ab a a a a ab ab a a a ab a ab a ab a ab ab a a a a a a a a ab a ab ab ab ab ab ab ab a ab a a ab ab a a a ab a ab
*HyS0022.2964453 D2.15 ab a a ab a ab a ab ab a ab a ab ab a ab ab ab ab ab a ab ab a ab a a ab a ab ab ab ab ab ab a ab a ab ab a a ab ab a a a a ab ab a a a ab a ab a ab a ab ab a a a a a a a a ab a ab ab ab ab ab ab ab a ab a a ab ab a a a ab a ab
*HyS0022.2978670 D2.15 ab a a ab a ab a ab ab a ab a ab ab a ab ab ab ab ab a ab ab a ab a a ab a ab ab ab ab ab ab a ab a ab ab a a ab ab a a a a ab ab a a a ab a ab a ab a ab ab a a a a a a a a ab a ab ab ab ab ab ab ab a ab a a ab ab a a a ab a ab
*HyS0022.3025712 D2.15 ab a a ab a ab a ab ab a ab a ab ab a ab ab ab ab ab a ab ab a ab a a ab a ab ab ab ab ab ab a ab a ab ab a a ab ab a a a a ab ab a a a ab a ab a ab a ab ab a a a a a a a a ab a ab ab ab ab ab ab ab a ab a a ab ab a a a ab a ab
*HyS0022.3032418 D2.15 ab a a ab a ab a ab ab a ab a ab ab a ab ab ab ab ab a ab ab a ab a a ab a ab ab ab ab ab ab a ab a ab ab a a ab ab a a a a ab ab a a a ab a ab a ab a ab ab a a a a a a a a ab a ab ab ab ab ab ab ab a ab a a ab ab a a a ab a ab
*HyS0022.3044460 D2.15 ab a a ab a ab a ab ab a ab a ab ab a ab ab ab ab ab a ab ab a ab a a ab a ab ab ab ab ab ab a ab a ab ab a a ab ab a a a a ab ab a a a ab a ab a ab a ab ab a a a a a a a a ab a ab ab ab ab ab ab ab a ab a a ab ab a a a ab a ab
*HyS0022.3049958 D2.15 ab a a ab a ab a ab ab a ab a ab ab a ab ab ab ab ab a ab ab a ab a a ab a ab ab ab ab ab ab a ab a ab ab a a ab ab a a a a ab ab a a a ab a ab a ab a ab ab a a a a a a a a ab a ab ab ab ab ab ab ab a ab a a ab ab a a a ab a ab
*HyS0022.3056716 D2.15 ab a a ab a ab a ab ab a ab a ab ab a ab ab ab ab ab a ab ab a ab a a ab a ab ab ab ab ab ab a ab a ab ab a a ab ab a a a a ab ab a a a ab a ab a ab a ab ab a a a a a a a a ab a ab ab ab ab ab ab ab a ab a a ab ab a a a ab a ab
*HyS0022.3156519 D2.15 a a a a ab ab ab ab a a ab a ab ab a a a ab a ab a ab ab a a a ab a ab a ab ab a a a ab ab ab a ab ab a ab a a a a a a a ab ab ab ab a ab ab a ab a a a ab ab a ab ab ab a a ab a ab ab ab a ab a ab a a ab ab a ab ab ab ab ab ab
*HyS0022.3162920 D2.15 a a a a ab ab ab ab a a ab a ab ab a a a ab a ab a ab ab a a a ab a ab a ab ab a a a ab ab ab a ab ab a ab a a a a a a a ab ab ab ab a ab ab a ab a a a ab ab a ab ab ab a a ab a ab ab ab a ab a ab a a ab ab a ab ab ab ab ab ab
*HyS0022.3172027 D2.15 a a a a ab ab ab ab a a ab a ab ab a a a ab a ab a ab ab a a a ab a ab a ab ab a a a ab ab ab a ab ab a ab a a a a a a a ab ab ab ab a ab ab a ab a a a ab ab a ab ab ab a a ab a ab ab ab a ab a ab a a ab ab a ab ab ab ab ab ab
*HyS0022.3177383 D2.15 a a a a ab ab ab ab a a ab a ab ab a a a ab a ab a ab ab a a a ab a ab a ab ab a a a ab ab ab a ab ab a ab a a a a a a a ab ab ab ab a ab ab a ab a a a ab ab a ab ab ab a a ab a ab ab ab a ab a ab a a ab ab a ab ab ab ab ab ab
*HyS0022.3185658 D2.15 a a a a ab ab ab ab a a ab a ab ab a a a ab a ab a ab ab a a a ab a ab a ab ab a a a ab ab ab a ab ab a ab a a a a a a a ab ab ab ab a ab ab a ab a a a ab ab a ab ab ab a a ab a ab ab ab a ab a ab a a ab ab a ab ab ab ab ab ab
*HyS0022.3190801 D2.15 ab ab ab ab a a a a ab ab a ab a a ab ab ab a ab a ab a a ab ab ab a ab a ab a a ab ab ab a a a ab a a ab a ab ab ab ab ab ab ab a a a a ab a a ab a ab ab ab a a ab a a a ab ab a ab a a a ab a ab a ab ab a a ab a a a a a a
*HyS0022.3199649 D2.15 ab ab ab ab a a a a ab ab a ab a a ab ab ab a ab a ab a a ab ab ab a ab a ab a a ab ab ab a a a ab a a ab a ab ab ab ab ab ab ab a a a a ab a a ab a ab ab ab a a ab a a a ab ab a ab a a a ab a ab a ab ab a a ab a a a a a a
*HyS0022.3205160 D2.15 ab ab ab ab a a a a ab ab a ab a a ab ab ab a ab a ab a a ab ab ab a ab a ab a a ab ab ab a a a ab a a ab a ab ab ab ab ab ab ab a a a a ab a a ab a ab ab ab a a ab a a a ab ab a ab a a a ab a ab a ab ab a a ab a a a a a a
*HyS0022.3210207 D2.15 ab ab ab ab a a a a ab ab a ab a a ab ab ab a ab a ab a a ab ab ab a ab a ab a a ab ab ab a a a ab a a ab a ab ab ab ab ab ab ab a a a a ab a a ab a ab ab ab a a ab a a a ab ab a ab a a a ab a ab a ab ab a a ab a a a a a a
*HyS0022.3223107 D2.15 ab ab ab ab a a a a ab ab a ab a a ab ab ab a ab a ab a a ab ab ab a ab a ab a a ab ab ab a a a ab a a ab a ab ab ab ab ab ab ab a a a a ab a a ab a ab ab ab a a ab a a a ab ab a ab a a a ab a ab a ab ab a a ab a a a a a a
*HyS0022.3231166 D2.15 a a a a ab ab ab ab a a ab a ab ab a a a ab a ab a ab ab a a a ab a ab a ab ab a a a ab ab ab a ab ab a ab a a a a a a a ab ab ab ab a ab ab a ab a a a ab ab a ab ab ab a a ab a ab ab ab a ab a ab a a ab ab a ab ab ab ab ab ab
*HyS0022.3238046 D2.15 ab ab ab ab a a a a ab ab a ab a a ab ab ab a ab a ab a a ab ab ab a ab a ab a a ab ab ab a a a ab a a ab a ab ab ab ab ab ab ab a a a a ab a a ab a ab ab ab a a ab a a a ab ab a ab a a a ab a ab a ab ab a a ab a a a a a a
*HyS0022.3245694 D2.15 a a a a ab ab ab ab a a ab a ab ab a a a ab a ab a ab ab a a a ab a ab a ab ab a a a ab ab ab a ab ab a ab a a a a a a a ab ab ab ab a ab ab a ab a a a ab ab a ab ab ab a a ab a ab ab ab a ab a ab a a ab ab a ab ab ab ab ab ab
*HyS0022.3251531 D2.15 a a a a ab ab ab ab a a ab a ab ab a a a ab a ab a ab ab a a a ab a ab a ab ab a a a ab ab ab a ab ab a ab a a a a a a a ab ab ab ab a ab ab a ab a a a ab ab a ab ab ab a a ab a ab ab ab a ab a ab a a ab ab a ab ab ab ab ab ab
*HyS0022.3257464 D2.15 a a a a ab ab ab ab a a ab a ab ab a a a ab a ab a ab ab a a a ab a ab a ab ab a a a ab ab ab a ab ab a ab a a a a a a a ab ab ab ab a ab ab a ab a a a ab ab a ab ab ab a a ab a ab ab ab a ab a ab a a ab ab a ab ab ab ab ab ab
*HyS0022.3263266 D2.15 ab ab ab ab a a a a ab ab a ab a a ab ab ab a ab a ab a a ab ab ab a ab a ab a a ab ab ab a a a ab a a ab a ab ab ab ab ab ab ab a a a a ab a a ab a ab ab ab a a ab a a a ab ab a ab a a a ab a ab a ab ab a a ab a a a a a a
*HyS0022.3268299 D2.15 ab ab ab ab a a a a ab ab a ab a a ab ab ab a ab a ab a a ab ab ab a ab a ab a a ab ab ab a a a ab a a ab a ab ab ab ab ab ab ab a a a a ab a a ab a ab ab ab a a ab a a a ab ab a ab a a a ab a ab a ab ab a a ab a a a a a a
*HyS0022.3275660 D2.15 ab ab ab ab a a a a ab ab a ab a a ab ab ab a ab a ab a a ab ab ab a ab a ab a a ab ab ab a a a ab a a ab a ab ab ab ab ab ab ab a a a a ab a a ab a ab ab ab a a ab a a a ab ab a ab a a a ab a ab a ab ab a a ab a a a a a a
*HyS0022.3282373 D2.15 a a a a ab ab ab ab a a ab a ab ab a a a ab a ab a ab ab a a a ab a ab a ab ab a a a ab ab ab a ab ab a ab a a a a a a a ab ab ab ab a ab ab a ab a a a ab ab a ab ab ab a a ab a ab ab ab a ab a ab a a ab ab a ab ab ab ab ab ab
*HyS0022.3287539 D2.15 a a a a ab ab ab ab a a ab a ab ab a a a ab a ab a ab ab a a a ab a ab a ab ab a a a ab ab ab a ab ab a ab a a a a a a a ab ab ab ab a ab ab a ab a a a ab ab a ab ab ab a a ab a ab ab ab a ab a ab a a ab ab a ab ab ab ab ab ab
*HyS0022.3293485 D2.15 a a a a ab ab ab ab a a ab a ab ab a a a ab a ab a ab ab a a a ab a ab a ab ab a a a ab ab ab a ab ab a ab a a a a a a a ab ab ab ab a ab ab a ab a a a ab ab a ab ab ab a a ab a ab ab ab a ab a ab a a ab ab a ab ab ab ab ab ab
*HyS0022.3335212 D2.15 a a a a ab ab ab ab a a ab a ab ab a a a ab a ab a ab ab a a a ab a ab a ab ab a a a ab ab ab a ab ab a ab a a a a a a a ab ab ab ab a ab ab a ab a a a ab ab a ab ab ab a a ab a ab ab ab a ab a ab a a ab ab a ab ab ab ab ab ab
*HyS0022.3340292 D2.15 a a a a ab ab ab ab a a ab a ab ab a a a ab a ab a ab ab a a a ab a ab a ab ab a a a ab ab ab a ab ab a ab a a a a a a a ab ab ab ab a ab ab a ab a a a ab ab a ab ab ab a a ab a ab ab ab a ab a ab a a ab ab a ab ab ab ab ab ab
*HyS0022.3345849 D2.15 ab ab ab ab a a a a ab ab a ab a a ab ab ab a ab a ab a a ab ab ab a ab a ab a a ab ab ab a a a ab a a ab a ab ab ab ab ab ab ab a a a a ab a a ab a ab ab ab a a ab a a a ab ab a ab a a a ab a ab a ab ab a a ab a a a a a a
*HyS0022.3352734 D2.15 ab ab ab ab a a a a ab ab a ab a a ab ab ab a ab a ab a a ab ab ab a ab a ab a a ab ab ab a a a ab a a ab a ab ab ab ab ab ab ab a a a a ab a a ab a ab ab ab a a ab a a a ab ab a ab a a a ab a ab a ab ab a a ab a a a a a a
*HyS0022.3358169 D2.15 a a a a ab ab ab ab a a ab a ab ab a a a ab a ab a ab ab a a a ab a ab a ab ab a a a ab ab ab a ab ab a ab a a a a a a a ab ab ab ab a ab ab a ab a a a ab ab a ab ab ab a a ab a ab ab ab a ab a ab a a ab ab a ab ab ab ab ab ab
*HyS0022.3365420 D2.15 a a a a ab ab ab ab a a ab a ab ab a a a ab a ab a ab ab a a a ab a ab a ab ab a a a ab ab ab a ab ab a ab a a a a a a a ab ab ab ab a ab ab a ab a a a ab ab a ab ab ab a a ab a ab ab ab a ab a ab a a ab ab a ab ab ab ab ab ab
*HyS0022.3370703 D2.15 a a a a ab ab ab ab a a ab a ab ab a a a ab a ab a ab ab a a a ab a ab a ab ab a a a ab ab ab a ab ab a ab a a a a a a a ab ab ab ab a ab ab a ab a a a ab ab a ab ab ab a a ab a ab ab ab a ab a ab a a ab ab a ab ab ab ab ab ab
*HyS0022.3376712 D2.15 a a a a ab ab ab ab a a ab a ab ab a a a ab a ab a ab ab a a a ab a ab a ab ab a a a ab ab ab a ab ab a ab a a a a a a a ab ab ab ab a ab ab a ab a a a ab ab a ab ab ab a a ab a ab ab ab a ab a ab a a ab ab a ab ab ab ab ab ab
*HyS0022.3382268 D2.15 ab ab ab ab a a a a ab ab a ab a a ab ab ab a ab a ab a a ab ab ab a ab a ab a a ab ab ab a a a ab a a ab a ab ab ab ab ab ab ab a a a a ab a a ab a ab ab ab a a ab a a a ab ab a ab a a a ab a ab a ab ab a a ab a a a a a a
*HyS0022.3387534 D2.15 a a a a ab ab ab ab a a ab a ab ab a a a ab a ab a ab ab a a a ab a ab a ab ab a a a ab ab ab a ab ab a ab a a a a a a a ab ab ab ab a ab ab a ab a a a ab ab a ab ab ab a a ab a ab ab ab a ab a ab a a ab ab a ab ab ab ab ab ab
*HyS0022.3392681 D2.15 a a a a ab ab ab ab a a ab a ab ab a a a ab a ab a ab ab a a a ab a ab a ab ab a a a ab ab ab a ab ab a ab a a a a a a a ab ab ab ab a ab ab a ab a a a ab ab a ab ab ab a a ab a ab ab ab a ab a ab a a ab ab a ab ab ab ab ab ab
*HyS0022.3398378 D2.15 a a a a ab ab ab ab a a ab a ab ab a a a ab a ab a ab ab a a a ab a ab a ab ab a a a ab ab ab a ab ab a ab a a a a a a a ab ab ab ab a ab ab a ab a a a ab ab a ab ab ab a a ab a ab ab ab a ab a ab a a ab ab a ab ab ab ab ab ab
*HyS0022.3404723 D2.15 ab ab ab ab a a a a ab ab a ab a a ab ab ab a ab a ab a a ab ab ab a ab a ab a a ab ab ab a a a ab a a ab a ab ab ab ab ab ab ab a a a a ab a a ab a ab ab ab a a ab a a a ab ab a ab a a a ab a ab a ab ab a a ab a a a a a a
*HyS0022.3410615 D2.15 ab ab ab ab a a a a ab ab a ab a a ab ab ab a ab a ab a a ab ab ab a ab a ab a a ab ab ab a a a ab a a ab a ab ab ab ab ab ab ab a a a a ab a a ab a ab ab ab a a ab a a a ab ab a ab a a a ab a ab a ab ab a a ab a a a a a a
*HyS0022.3415969 D2.15 a a a a ab ab ab ab a a ab a ab ab a a a ab a ab a ab ab a a a ab a ab a ab ab a a a ab ab ab a ab ab a ab a a a a a a a ab ab ab ab a ab ab a ab a a a ab ab a ab ab ab a a ab a ab ab ab a ab a ab a a ab ab a ab ab ab ab ab ab
*HyS0022.3421327 D2.15 a a a a ab ab ab ab a a ab a ab ab a a a ab a ab a ab ab a a a ab a ab a ab ab a a a ab ab ab a ab ab a ab a a a a a a a ab ab ab ab a ab ab a ab a a a ab ab a ab ab ab a a ab a ab ab ab a ab a ab a a ab ab a ab ab ab ab ab ab
*HyS0022.3426630 D2.15 a a a a ab ab ab ab a a ab a ab ab a a a ab a ab a ab ab a a a ab a ab a ab ab a a a ab ab ab a ab ab a ab a a a a a a a ab ab ab ab a ab ab a ab a a a ab ab a ab ab ab a a ab a ab ab ab a ab a ab a a ab ab a ab ab ab ab ab ab
*HyS0022.3442361 D2.15 ab ab ab ab a a a a ab ab a ab a a ab ab ab a ab a ab a a ab ab ab a ab a ab a a ab ab ab a a a ab a a ab a ab ab ab ab ab ab ab a a a a ab a a ab a ab ab ab a a ab a a a ab ab a ab a a a ab a ab a ab ab a a ab a a a a a a
*HyS0022.3447440 D2.15 a a a a ab ab ab ab a a ab a ab ab a a a ab a ab a ab ab a a a ab a ab a ab ab a a a ab ab ab a ab ab a ab a a a a a a a ab ab ab ab a ab ab a ab a a a ab ab a ab ab ab a a ab a ab ab ab a ab a ab a a ab ab a ab ab ab ab ab ab
*HyS0022.3452568 D2.15 a a a a ab ab ab ab a a ab a ab ab a a a ab a ab a ab ab a a a ab a ab a ab ab a a a ab ab ab a ab ab a ab a a a a a a a ab ab ab ab a ab ab a ab a a a ab ab a ab ab ab a a ab a ab ab ab a ab a ab a a ab ab a ab ab ab ab ab ab
*HyS0022.3457856 D2.15 a a a a ab ab ab ab a a ab a ab ab a a a ab a ab a ab ab a a a ab a ab a ab ab a a a ab ab ab a ab ab a ab a a a a a a a ab ab ab ab a ab ab a ab a a a ab ab a ab ab ab a a ab a ab ab ab a ab a ab a a ab ab a ab ab ab ab ab ab
*HyS0022.3465151 D2.15 ab ab ab ab a a a a ab ab a ab a a ab ab ab a ab a ab a a ab ab ab a ab a ab a a ab ab ab a a a ab a a ab a ab ab ab ab ab ab ab a a a a ab a a ab a ab ab ab a a ab a a a ab ab a ab a a a ab a ab a ab ab a a ab a a a a a a
*HyS0022.3470482 D2.15 a a a a ab ab ab ab a a ab a ab ab a a a ab a ab a ab ab a a a ab a ab a ab ab a a a ab ab ab a ab ab a ab a a a a a a a ab ab ab ab a ab ab a ab a a a ab ab a ab ab ab a a ab a ab ab ab a ab a ab a a ab ab a ab ab ab ab ab ab
*HyS0022.3475740 D2.15 ab ab ab ab a a a a ab ab a ab a a ab ab ab a ab a ab a a ab ab ab a ab a ab a a ab ab ab a a a ab a a ab a ab ab ab ab ab ab ab a a a a ab a a ab a ab ab ab a a ab a a a ab ab a ab a a a ab a ab a ab ab a a ab a a a a a a
*HyS0022.3483815 D2.15 ab ab ab ab a a a a ab ab a ab a a ab ab ab a ab a ab a a ab ab ab a ab a ab a a ab ab ab a a a ab a a ab a ab ab ab ab ab ab ab a a a a ab a a ab a ab ab ab a a ab a a a ab ab a ab a a a ab a ab a ab ab a a ab a a a a a a
*HyS0022.3489163 D2.15 ab ab ab ab a a a a ab ab a ab a a ab ab ab a ab a ab a a ab ab ab a ab a ab a a ab ab ab a a a ab a a ab a ab ab ab ab ab ab ab a a a a ab a a ab a ab ab ab a a ab a a a ab ab a ab a a a ab a ab a ab ab a a ab a a a a a a
*HyS0022.3495186 D2.15 ab ab ab ab a a a a ab ab a ab a a ab ab ab a ab a ab a a ab ab ab a ab a ab a a ab ab ab a a a ab a a ab a ab ab ab ab ab ab ab a a a a ab a a ab a ab ab ab a a ab a a a ab ab a ab a a a ab a ab a ab ab a a ab a a a a a a
*HyS0022.3500718 D2.15 a a a a ab ab ab ab a a ab a ab ab a a a ab a ab a ab ab a a a ab a ab a ab ab a a a ab ab ab a ab ab a ab a a a a a a a ab ab ab ab a ab ab a ab a a a ab ab a ab ab ab a a ab a ab ab ab a ab a ab a a ab ab a ab ab ab ab ab ab
*HyS0022.3505862 D2.15 a a a a ab ab ab ab a a ab a ab ab a a a ab a ab a ab ab a a a ab a ab a ab ab a a a ab ab ab a ab ab a ab a a a a a a a ab ab ab ab a ab ab a ab a a a ab ab a ab ab ab a a ab a ab ab ab a ab a ab a a ab ab a ab ab ab ab ab ab
*HyS0022.3511808 D2.15 a a a a ab ab ab ab a a ab a ab ab a a a ab a ab a ab ab a a a ab a ab a ab ab a a a ab ab ab a ab ab a ab a a a a a a a ab ab ab ab a ab ab a ab a a a ab ab a ab ab ab a a ab a ab ab ab a ab a ab a a ab ab a ab ab ab ab ab ab
*HyS0022.3517114 D2.15 ab ab ab ab a a a a ab ab a ab a a ab ab ab a ab a ab a a ab ab ab a ab a ab a a ab ab ab a a a ab a a ab a ab ab ab ab ab ab ab a a a a ab a a ab a ab ab ab a a ab a a a ab ab a ab a a a ab a ab a ab ab a a ab a a a a a a
*HyS0022.3524301 D2.15 a a a a ab ab ab ab a a ab a ab ab a a a ab a ab a ab ab a a a ab a ab a ab ab a a a ab ab ab a ab ab a ab a a a a a a a ab ab ab ab a ab ab a ab a a a ab ab a ab ab ab a a ab a ab ab ab a ab a ab a a ab ab a ab ab ab ab ab ab
*HyS0022.3533786 D2.15 ab ab ab ab a a a a ab ab a ab a a ab ab ab a ab a ab a a ab ab ab a ab a ab a a ab ab ab a a a ab a a ab a ab ab ab ab ab ab ab a a a a ab a a ab a ab ab ab a a ab a a a ab ab a ab a a a ab a ab a ab ab a a ab a a a a a a
*HyS0022.3539370 D2.15 ab ab ab ab a a a a ab ab a ab a a ab ab ab a ab a ab a a ab ab ab a ab a ab a a ab ab ab a a a ab a a ab a ab ab ab ab ab ab ab a a a a ab a a ab a ab ab ab a a ab a a a ab ab a ab a a a ab a ab a ab ab a a ab a a a a a a
*HyS0022.3544596 D2.15 ab ab ab ab a a a a ab ab a ab a a ab ab ab a ab a ab a a ab a ab a ab a ab a a ab ab ab a a a ab a a ab a ab ab ab ab ab ab ab a a a a ab a a ab a ab ab ab a a ab a a a ab ab a ab a a a ab a ab a ab ab a a ab a a a a a a
*HyS0022.3568203 D2.15 a a a a ab ab ab ab a a ab a ab ab a a a ab a ab a ab ab a a a ab a ab a ab ab a a a ab ab ab a ab ab a ab a a a a a a a ab ab ab ab a ab ab a ab a a a ab ab a ab ab ab a a ab a ab ab ab a ab a ab a a ab ab a ab ab ab ab ab ab
*HyS0022.3573510 D2.15 ab ab ab ab a a a a ab ab a ab a a ab ab ab a ab a ab a a ab ab ab a ab a ab a a ab ab ab a a a ab a a ab a ab ab ab ab ab ab ab a a a a ab a a ab a ab ab ab a a ab a a a ab ab a ab a a a ab a ab a ab ab a a ab a a a a a a
*HyS0022.3587261 D2.15 ab ab ab ab a a a a ab ab a ab a a ab ab ab a ab a ab a a ab ab ab a ab a ab a a ab ab ab a a a ab a a ab a ab ab ab ab ab ab ab a a a a ab a a ab a ab ab ab a a ab a a a ab ab a ab a a a ab a ab a ab ab a a ab a a a a a a
*HyS0022.3592724 D2.15 ab ab ab ab a a a a ab ab a ab a a ab ab ab a ab a ab a a ab ab ab a ab a ab a a ab ab ab a a a ab a a ab a ab ab ab ab ab ab ab a a a a ab a a ab a ab ab ab a a ab a a a ab ab a ab a a a ab a ab a ab ab a a ab a a a a a a
*HyS0022.3601642 D2.15 ab ab ab ab a a a a ab ab a ab a a ab ab ab a ab a ab a a ab ab ab a ab a ab a a ab ab ab a a a ab a a ab a ab ab ab ab ab ab ab a a a a ab a a ab a ab ab ab a a ab a a a ab ab a ab a a a ab a ab a ab ab a a ab a a a a a a
*HyS0022.3606791 D2.15 ab ab ab ab a a a a ab ab a ab a a ab ab ab a ab a ab a a ab ab ab a ab a ab a a ab ab ab a a a ab a a ab a ab ab ab ab ab ab ab a a a a ab a a ab a ab ab ab a a ab a a a ab ab a ab a a a ab a ab a ab ab a a ab a a a a a a
*HyS0022.3612469 D2.15 a a a a ab a ab ab a a ab a ab ab a a a ab a ab a ab ab a a a ab a ab a ab ab a a a ab ab ab a ab ab a a a a a a a a a ab ab ab ab a ab ab a ab a a a ab ab a ab ab a a a ab a ab ab ab a ab a ab ab a ab ab a ab ab ab ab ab ab
*HyS0022.3623035 D2.15 a a a a ab a ab ab a a ab a ab ab a a a ab a ab a ab ab a a a ab a ab a ab ab a a a ab ab ab a ab ab a a a a a a a a a ab ab ab ab a ab ab a ab a a a ab ab a ab ab a a a ab a ab ab ab a ab a ab ab a ab ab a ab ab ab ab ab ab
*HyS0022.3628853 D2.15 a a a a ab a ab ab a a ab a ab ab a a a ab a ab a ab ab a a a ab a ab a ab ab a a a ab ab ab a ab ab a a a a a a a a a ab ab ab ab a ab ab a ab a a a ab ab a ab ab a a a ab a ab ab ab a ab a ab ab a ab ab a ab ab ab ab ab ab
*HyS0022.3634160 D2.15 a a a a ab a ab ab a a ab a ab ab a a a ab a ab a ab ab a a a ab a ab a ab ab a a a ab ab ab a ab ab a a a a a a a a a ab ab ab ab a ab ab a ab a a a ab ab a ab ab a a a ab a ab ab ab a ab a ab ab a ab ab a ab ab ab ab ab ab
*HyS0022.3639940 D2.15 a a a a ab a ab ab a a ab a ab ab a a a ab a ab a ab ab a a a ab a ab a ab ab a a a ab ab ab a ab ab a a a a a a a a a ab ab ab ab a ab ab a ab a a a ab ab a ab ab a a a ab a ab ab ab a ab a ab ab a ab ab a ab ab ab ab ab ab
*HyS0022.3645050 D2.15 a a a a ab a ab ab a a ab a ab ab a a a ab a ab a ab ab a a a ab a ab a ab ab a a a ab ab ab a ab ab a a a a a a a a a ab ab ab ab a ab ab a ab a a a ab ab a ab ab a a a ab a ab ab ab a ab a ab ab a ab ab a ab ab ab ab ab ab
*HyS0022.3654994 D2.15 ab ab ab ab a ab a a ab ab a ab a a ab ab ab a ab a ab a a ab ab ab a ab a ab a a ab ab ab a a a ab a a ab ab ab ab ab ab ab ab ab a a a a ab a a ab a ab ab ab a a ab a a ab ab ab a ab a a a ab a ab a a ab a a ab a a a a a a
*HyS0022.3660176 D2.15 a a a a ab a ab ab a a ab a ab ab a a a ab a ab a ab ab a a a ab a ab a ab ab a a a ab ab ab a ab ab a a a a a a a a a ab ab ab ab a ab ab a ab a a a ab ab a ab ab a a a ab a ab ab ab a ab a ab ab a ab ab a ab ab ab ab ab ab
*HyS0022.3665874 D2.15 ab ab ab ab a ab a a ab ab a ab a a ab ab ab a ab a ab a a ab ab ab a ab a ab a a ab ab ab a a a ab a a ab ab ab ab ab ab ab ab ab a a a a ab a a ab a ab ab ab a a ab a a ab ab ab a ab a a a ab a ab a a ab a a ab a a a a a a
*HyS0022.3671163 D2.15 ab ab ab ab a ab a a ab ab a ab a a ab ab ab a ab a ab a a ab ab ab a ab a ab a a ab ab ab a a a ab a a ab ab ab ab ab ab ab ab ab a a a a ab a a ab a ab ab ab a a ab a a ab ab ab a ab a a a ab a ab a a ab a a ab a a a a a a
*HyS0022.3678020 D2.15 a a a a ab a ab ab a a ab a ab ab a a a ab a ab a ab ab a a a ab a ab a ab ab a a a ab ab ab a ab ab a a a a a a a a a ab ab ab ab a ab ab a ab a a a ab ab a ab ab a a a ab a ab ab ab a ab a ab ab a ab ab a ab ab ab ab ab ab
*HyS0022.3683148 D2.15 ab ab ab ab a ab a a ab ab a ab a a ab ab ab a ab a ab a a ab ab ab a ab a ab a a ab ab ab a a a ab a a ab ab ab ab ab ab ab ab ab a a a a ab a a ab a ab ab ab a a ab a a ab ab ab a ab a a a ab a ab a a ab a a ab a a a a a a
*HyS0022.3688606 D2.15 a a a a ab a ab ab a a ab a ab ab a a a ab a ab a ab ab a a a ab a ab a ab ab a a a ab ab ab a ab ab a a a a a a a a a ab ab ab ab a ab ab a ab a a a ab ab a ab ab a a a ab a ab ab ab a ab a ab ab a ab ab a ab ab ab ab ab ab
*HyS0022.3696379 D2.15 a a a a ab a ab ab a a ab a ab ab a a a ab a ab a ab ab a a a ab a ab a ab ab a a a ab ab ab a ab ab a a a a a a a a a ab ab ab ab a ab ab a ab a a a ab ab a ab ab a a a ab a ab ab ab a ab a ab ab a ab ab a ab ab ab ab ab ab
*HyS0022.3703226 D2.15 ab ab ab ab a ab a a ab ab a ab a a ab ab ab a ab a ab a a ab ab ab a ab a ab a a ab ab ab a a a ab a a ab ab ab ab ab ab ab ab ab a a a a ab a a ab a ab ab ab a a ab a a ab ab ab a ab a a a ab a ab a a ab a a ab a a a a a a
*HyS0022.3708365 D2.15 ab ab ab ab a ab a a ab ab a ab a a ab ab ab a ab a ab a a ab ab ab a ab a ab a a ab ab ab a a a ab a a ab ab ab ab ab ab ab ab ab a a a a ab a a ab a ab ab ab a a ab a a ab ab ab a ab a a a ab a ab a a ab a a ab a a a a a a
*HyS0022.3713900 D2.15 ab ab ab ab a ab a a ab ab a ab a a ab ab ab a ab a ab a a ab ab ab a ab a ab a a ab ab ab a a a ab a a ab ab ab ab ab ab ab ab ab a a a a ab a a ab a ab ab ab a a ab a a ab ab ab a ab a a a ab a ab a a ab a a ab a a a a a a
*HyS0022.3720830 D2.15 a a a a ab a ab ab a a ab a ab ab a a a ab a ab a ab ab a a a ab a ab a ab ab a a a ab ab ab a ab ab a a a a a a a a a ab ab ab ab a ab ab a ab a a a ab ab a ab ab a a a ab a ab ab ab a ab a ab ab a ab ab a ab ab ab ab ab ab
*HyS0022.3726744 D2.15 a a a a ab a ab ab a a ab a ab ab a a a ab a ab a ab ab a a a ab a ab a ab ab a a a ab ab ab a ab ab a a a a a a a a a ab ab ab ab a ab ab a ab a a a ab ab a ab ab a a a ab a ab ab ab a ab a ab ab a ab ab a ab ab ab ab ab ab
*HyS0022.3733749 D2.15 a a a a ab a ab ab a a ab a ab ab a a a ab a ab a ab ab a a a ab a ab a ab ab a a a ab ab ab a ab ab a a a a a a a a a ab ab ab ab a ab ab a ab a a a ab ab a ab ab a a a ab a ab ab ab a ab a ab ab a ab ab a ab ab ab ab ab ab
*HyS0022.3743180 D2.15 a a a a ab a ab ab a a ab a ab ab a a a ab a ab a ab ab a a a ab a ab a ab ab a a a ab ab ab a ab ab a a a a a a a a a ab ab ab ab a ab ab a ab a a a ab ab a ab ab a a a ab a ab ab ab a ab a ab ab a ab ab a ab ab ab ab ab ab
*HyS0022.3748236 D2.15 a a a a ab a ab ab a a ab a ab ab a a a ab a ab a ab ab a a a ab a ab a ab ab a a a ab ab ab a ab ab a a a a a a a a a ab ab ab ab a ab ab a ab a a a ab ab a ab ab a a a ab a ab ab ab a ab a ab ab a ab ab a ab ab ab ab ab ab
*HyS0022.3757172 D2.15 a a a a ab a ab ab a a ab a ab ab a a a ab a ab a ab ab a a a ab a ab a ab ab a a a ab ab ab a ab ab a a a a a a a a a ab ab ab ab a ab ab a ab a a a ab ab a ab ab a a a ab a ab ab ab a ab a ab ab a ab ab a ab ab ab ab ab ab
*HyS0022.3763977 D2.15 ab ab ab ab a ab a a ab ab a ab a a ab ab ab a ab a ab a a ab ab ab a ab a ab a a ab ab ab a a a ab a a ab ab ab ab ab ab ab ab ab a a a a ab a a ab a ab ab ab a a ab a a ab ab ab a ab a a a ab a ab a a ab a a ab a a a a a a
*HyS0022.3770764 D2.15 ab ab ab ab a ab a a ab ab a ab a a ab ab ab a ab a ab a a ab ab ab a ab a ab a a ab ab ab a a a ab a a ab ab ab ab ab ab ab ab ab a a a a ab a a ab a ab ab ab a a ab a a ab ab ab a ab a a a ab a ab a a ab a a ab a a a a a a
*HyS0022.3775933 D2.15 a a a a ab a ab ab a a ab a ab ab a a a ab a ab a ab ab a a a ab a ab a ab ab a a a ab ab ab a ab ab a a a a a a a a a ab ab ab ab a ab ab a ab a a a ab ab a ab ab a a a ab a ab ab ab a ab a ab ab a ab ab a ab ab ab ab ab ab
*HyS0022.3795169 D2.15 a a a a ab a ab ab a a ab a ab ab a a a ab a ab a ab ab a a a ab a ab a ab ab a a a ab ab ab a ab ab a a a a a a a a a ab ab ab ab a ab ab a ab a a a ab ab a ab ab a a a ab a ab ab ab a ab a ab ab a ab ab a ab ab ab ab ab ab
*HyS0022.3805076 D2.15 a a a a ab a ab ab a a ab a ab ab a a a ab a ab a ab ab a a a ab a ab a ab ab a a a ab ab ab a ab ab a a a a a a a a a ab ab ab ab a ab ab a ab a a a ab ab a ab ab a a a ab a ab ab ab a ab a ab ab a ab ab a ab ab ab ab ab ab
*HyS0022.3817190 D2.15 a a a a ab a ab ab a a ab a ab ab a a a ab a ab a ab ab a a a ab a ab a ab ab a a a ab ab ab a ab ab a a a a a a a a a ab ab ab ab a ab ab a ab a a a ab ab a ab ab a a a ab a ab ab ab a ab a ab ab a ab ab a ab ab ab ab ab ab
*HyS0022.3822560 D2.15 ab ab ab ab a ab a a ab ab a ab a a ab ab ab a ab a ab a a ab ab ab a ab a ab a a ab ab ab a a a ab a a ab ab ab ab ab ab ab ab ab a a a a ab a a ab a ab ab ab a a ab a a ab ab ab a ab a a a ab a ab a a ab a a ab a a a a a a
*HyS0022.3836537 D2.15 a a a a ab a ab ab a a ab a ab ab a a a ab a ab a ab ab a a a ab a ab a ab ab a a a ab ab ab a ab ab a a a a a a a a a ab ab ab ab a ab ab a ab a a a ab ab a ab ab a a a ab a ab ab ab a ab a ab ab a ab ab a ab ab ab ab ab ab
*HyS0022.3844861 D2.15 a a a a ab a ab ab a a ab a ab ab a a a ab a ab a ab ab a a a ab a ab a ab ab a a a ab ab ab a ab ab a a a a a a a a a ab ab ab ab a ab ab a ab a a a ab ab a ab ab a a a ab a ab ab ab a ab a ab ab a ab ab a ab ab ab ab ab ab
*HyS0022.3851005 D2.15 a a a a ab a ab ab a a ab a ab ab a a a ab a ab a ab ab a a a ab a ab a ab ab a a a ab ab ab a ab ab a a a a a a a a a ab ab ab ab a ab ab a ab a a a ab ab a ab ab a a a ab a ab ab ab a ab a ab ab a ab ab a ab ab ab ab ab ab
*HyS0022.3856022 D2.15 ab ab ab ab a ab a a ab ab a ab a a ab ab ab a ab a ab a a ab ab ab a ab a ab a a ab ab ab a a a ab a a ab ab ab ab ab ab ab ab ab a a a a ab a a ab a ab ab ab a a ab a a ab ab ab a ab a a a ab a ab a a ab a a ab a a a a a a
*HyS0022.3862111 D2.15 a a a a ab a ab ab a a ab a ab ab a a a ab a ab a ab ab a a a ab a ab a ab ab a a a ab ab ab a ab ab a a a a a a a a a ab ab ab ab a ab ab a ab a a a ab ab a ab ab a a a ab a ab ab ab a ab a ab ab a ab ab a ab ab ab ab ab ab
*HyS0022.3868209 D2.15 a a a a ab a ab ab a a ab a ab ab a a a ab a ab a ab ab a a a ab a ab a ab ab a a a ab ab ab a ab ab a a a a a a a a a ab ab ab ab a ab ab a ab a a a ab ab a ab ab a a a ab a ab ab ab a ab a ab ab a ab ab a ab ab ab ab ab ab
*HyS0022.3875378 D2.15 a a a a ab a ab ab a a ab a ab ab a a a ab a ab a ab ab a a a ab a ab a ab ab a a a ab ab ab a ab ab a a a a a a a a a ab ab ab ab a ab ab a ab a a a ab ab a ab ab a a a ab a ab ab ab a ab a ab ab a ab ab a ab ab ab ab ab ab
*HyS0022.3908657 D2.15 ab ab ab ab a ab a a ab ab a ab a a ab ab ab a ab a ab a a ab ab ab a ab a ab a a ab ab ab a a a ab a a ab ab ab ab ab ab ab ab ab a a a a ab a a ab a ab ab ab a a ab a a ab ab ab a ab a a a ab a ab a a ab a a ab a a a a a a
*HyS0022.3920743 D2.15 a a a a ab a ab ab a a ab a ab ab a a a ab a ab a ab ab a a a ab a ab a ab ab a a a ab ab ab a ab ab a a a a a a a a a ab ab ab ab a ab ab a ab a a a ab ab a ab ab a a a ab a ab ab ab a ab a ab ab a ab ab a ab ab ab ab ab ab
*HyS0022.3926160 D2.15 a a a a ab a ab ab a a ab a ab ab a a a ab a ab a ab ab a a a ab a ab a ab ab a a a ab ab ab a ab ab a a a a a a a a a ab ab ab ab a ab ab a ab a a a ab ab a ab ab a a a ab a ab ab ab a ab a ab ab a ab ab a ab ab ab ab ab ab
*HyS0022.3931344 D2.15 ab ab ab ab a ab a a ab ab a ab a a ab ab ab a ab a ab a a ab ab ab a ab a ab a a ab ab ab a a a ab a a ab ab ab ab ab ab ab ab ab a a a a ab a a ab a ab ab ab a a ab a a ab ab ab a ab a a a ab a ab a a ab a a ab a a a a a a
*HyS0022.3937867 D2.15 ab ab ab ab a ab a a ab ab a ab a a ab ab ab a ab a ab a a ab ab ab a ab a ab a a ab ab ab a a a ab a a ab ab ab ab ab ab ab ab ab a a a a ab a a ab a ab ab ab a a ab a a ab ab ab a ab a a a ab a ab a a ab a a ab a a a a a a
*HyS0022.3942902 D2.15 a a a a ab a ab ab a a ab a ab ab a a a ab a ab a ab ab a a a ab a ab a ab ab a a a ab ab ab a ab ab a a a a a a a a a ab ab ab ab a ab ab a ab a a a ab ab a ab ab a a a ab a ab ab ab a ab a ab ab a ab ab a ab ab ab ab ab ab
*HyS0022.3948609 D2.15 ab ab ab ab a ab a a ab ab a ab a a ab ab ab a ab a ab a a ab ab ab a ab a ab a a ab ab ab a a a ab a a ab ab ab ab ab ab ab ab ab a a a a ab a a ab a ab ab ab a a ab a a ab ab ab a ab a a a ab a ab a a ab a a ab a a a a a a
*HyS0022.3953931 D2.15 ab ab ab ab a ab a a ab ab a ab a a ab ab ab a ab a ab a a ab ab ab a ab a ab a a ab ab ab a a a ab a a ab ab ab ab ab ab ab ab ab a a a a ab a a ab a ab ab ab a a ab a a ab ab ab a ab a a a ab a ab a a ab a a ab a a a a a a
*HyS0022.3959340 D2.15 a a a a ab a ab ab a a ab a ab ab a a a ab a ab a ab ab a a a ab a ab a ab ab a a a ab ab ab a ab ab a a a a ab a a a a ab ab ab ab a ab ab a ab a a a ab ab a ab ab a a a ab a ab ab ab a ab a ab ab a ab ab a ab ab ab ab ab ab
*HyS0022.3964839 D2.15 a a a a ab a ab ab a a ab a ab ab a a a ab a ab a ab ab a a a ab a ab a ab ab a a a ab ab ab a ab ab a a a a ab a a a a ab ab ab ab a ab ab a ab a a a ab ab a ab ab a a a ab a ab ab ab a ab a ab ab a ab ab a ab ab ab ab ab ab
*HyS0022.3994891 D2.15 ab ab ab ab a ab a a ab ab a ab a a ab ab ab a ab a ab a a ab ab ab a ab a ab a a ab ab ab a a a ab a a ab ab ab ab a ab ab ab ab a a a a ab a a ab a ab ab ab a a ab a a ab ab ab a ab a a a ab a ab a a ab a a ab a a a a a a
*HyS0022.3999896 D2.15 a a a a ab a ab ab a a ab a ab ab a a a ab a ab a ab ab a a a ab a ab a ab ab a a a ab ab ab a ab ab a a a a ab a a a a ab ab ab ab a ab ab a ab a a a ab ab a ab ab a a a ab a ab ab ab a ab a ab ab a ab ab a ab ab ab ab ab ab
*HyS0022.4005112 D2.15 a a a a ab a ab ab a a ab a ab ab a a a ab a ab a ab ab a a a ab a ab a ab ab a a a ab ab ab a ab ab a a a a ab a a a a ab ab ab ab a ab ab a ab a a a ab ab a ab ab a a a ab a ab ab ab a ab a ab ab a ab ab a ab ab ab ab ab ab
*HyS0022.4013151 D2.15 a a a a ab a ab ab a a ab a ab ab a a a ab a ab a ab ab a a a ab a ab a ab ab a a a ab ab ab a ab ab a a a a ab a a a a ab ab ab ab a ab ab a ab a a a ab ab a ab ab a a a ab a ab ab ab a ab a ab ab a ab ab a ab ab ab ab ab ab
*HyS0022.4019209 D2.15 a a a a ab a ab ab a a ab a ab ab a a a ab a ab a ab ab a a a ab a ab a ab ab a a a ab ab ab a ab ab a a a a ab a a a a ab ab ab ab a ab ab a ab a a a ab ab a ab ab a a a ab a ab ab ab a ab a ab ab a ab ab a ab ab ab ab ab ab
*HyS0022.4024757 D2.15 ab ab ab ab a ab a a ab ab a ab a a ab ab ab a ab a ab a a ab ab ab a ab a ab a a ab ab ab a a a ab a a ab ab ab ab a ab ab ab ab a a a a ab a a ab a ab ab ab a a ab a a ab ab ab a ab a a a ab a ab a a ab a a ab a a a a a a
*HyS0022.4029886 D2.15 a a a a ab a ab ab a a ab a ab ab a a a ab a ab a ab ab a a a ab a ab a ab ab a a a ab ab ab a ab ab a a a a ab a a a a ab ab ab ab a ab ab a ab a a a ab ab a ab ab a a a ab a ab ab ab a ab a ab ab a ab ab a ab ab ab ab ab ab
*HyS0022.4035135 D2.15 a a a a ab a ab ab a a ab a ab ab a a a ab a ab a ab ab a a a ab a ab a ab ab a a a ab ab ab a ab ab a a a a ab a a a a ab ab ab ab a ab ab a ab a a a ab ab a ab ab a a a ab a ab ab ab a ab a ab ab a ab ab a ab ab ab ab ab ab
*HyS0022.4044170 D2.15 a a a a ab a ab ab a a ab a ab ab a a a ab a ab a ab ab a a a ab a ab a ab ab a a a ab ab ab a ab ab a a a a ab a a a a ab ab ab ab a ab ab a ab a a a ab ab a ab ab a a a ab a ab ab ab a ab a ab ab a ab ab a ab ab ab ab ab ab
*HyS0022.4057777 D2.15 a a a a ab a ab ab a a ab a ab ab a a a ab a ab a ab ab a a a ab a ab a ab ab a a a ab ab ab a ab ab a a a a ab a a a a ab ab ab ab a ab ab a ab a a a ab ab a ab ab a a a ab a ab ab ab a ab a ab ab a ab ab a ab ab ab ab ab ab
*HyS0022.4062948 D2.15 a a a a ab a ab ab a a ab a ab ab a a a ab a ab a ab ab a a a ab a ab a ab ab a a a ab ab ab a ab ab a a a a ab a a a a ab ab ab ab a ab ab a ab a a a ab ab a ab ab a a a ab a ab ab ab a ab a ab ab a ab ab a ab ab ab ab ab ab
*HyS0022.4068927 D2.15 a a a a ab a ab ab a a ab a ab ab a a a ab a ab a ab ab a a a ab a ab a ab ab a a a ab ab ab a ab ab a a a a ab a a a a ab ab ab ab a ab ab a ab a a a ab ab a ab ab a a a ab a ab ab ab a ab a ab ab a ab ab a ab ab ab ab ab ab
*HyS0022.4073971 D2.15 a a a a ab a ab ab a a ab a ab ab a a a ab a ab a ab ab a a a ab a ab a ab ab a a a ab ab ab a ab ab a a a a ab a a a a ab ab ab ab a ab ab a ab a a a ab ab a ab ab a a a ab a ab ab ab a ab a ab ab a ab ab a ab ab ab ab ab ab
*HyS0022.4078996 D2.15 a a a a ab a ab ab a a ab a ab ab a a a ab a ab a ab ab a a a ab a ab a ab ab a a a ab ab ab a ab ab a a a a ab a a a a ab ab ab ab a ab ab a ab a a a ab ab a ab ab a a a ab a ab ab ab a ab a ab ab a ab ab a ab ab ab ab ab ab
*HyS0022.4089858 D2.15 ab ab ab ab a ab a a ab ab a ab a a ab ab ab a ab a ab a a ab ab ab a ab a ab a a ab ab ab a a a ab a a ab ab ab ab a ab ab ab ab a a a a ab a a ab a ab ab ab a a ab a a ab ab ab a ab a a a ab a ab a a ab a a ab a a a a a a
*HyS0023.19257 D2.15 ab a ab a a ab ab ab a ab a ab a ab a ab a a a ab a a ab ab ab ab ab a ab a a a ab ab ab a a ab a ab a ab a ab a a ab a a a ab ab a ab ab ab a ab a ab ab a ab a a a a ab ab a ab ab ab a a a a ab ab a ab a ab a ab ab a a ab a
*HyS0023.40509 D2.15 ab a ab a a ab ab ab a ab a ab a ab a ab a a a ab a a ab ab ab ab ab a ab a a a ab ab ab a a ab a ab a ab a ab a a ab a a a ab ab a ab ab ab a ab a ab ab a ab a a a a ab ab a ab ab ab a a a a ab ab a ab a ab a ab ab a a ab a
*HyS0023.50264 D2.15 a ab a ab ab a a a ab a ab a ab a ab a ab ab ab a ab ab a a a a a ab a ab ab ab a a a ab ab a ab a ab a ab a ab ab a ab ab ab a a ab a a a ab a ab a a ab a ab ab ab ab a a ab a a a ab ab ab ab a a ab a ab a ab a a ab ab a ab
*HyS0023.56497 D2.15 ab a ab a a ab ab ab a ab a ab a ab a ab a a a ab a a ab ab ab ab ab a ab a a a ab ab ab a a ab a ab a ab a ab a a ab a a a ab ab a ab ab ab a ab a ab ab a ab a a a a ab ab a ab ab ab a a a a ab ab a ab a ab a ab ab a a ab a
*HyS0023.62628 D2.15 a ab a ab ab a a a ab a ab a ab a ab a ab ab ab a ab ab a a a a a ab a ab ab ab a a a ab ab a ab a ab a ab a ab ab a ab ab ab a a ab a a a ab a ab a a ab a ab ab ab ab a a ab a a a ab ab ab ab a a ab a ab a ab a a ab ab a ab
*HyS0023.73605 D2.15 a ab a ab ab a a a ab a ab a ab a ab a ab ab ab a ab ab a a a a a ab a ab ab ab a a a ab ab a ab a ab a ab a ab ab a ab ab ab a a ab a a a ab a ab a a ab a ab ab ab ab a a ab a a a ab ab ab ab a a ab a ab a ab a a ab ab a ab
*HyS0023.87609 D2.15 ab a ab a a ab ab ab a ab a ab a ab a ab a a a ab a a ab ab ab ab ab a ab a a a ab ab ab a a ab a ab a ab a ab a a ab a a a ab ab a ab ab ab a ab a ab ab a ab a a a a ab ab a ab ab ab a a a a ab ab a ab a ab a ab ab a a ab a
*HyS0023.93450 D2.15 ab a ab a a ab ab ab a ab a ab a ab a ab a a a ab a a ab ab ab ab ab a ab a a a ab ab ab a a ab a ab a ab a ab a a ab a a a ab ab a ab ab ab a ab a ab ab a ab a a a a ab ab a ab ab ab a a a a ab ab a ab a ab a ab ab a a ab a
*HyS0023.98720 D2.15 ab a ab a a ab ab ab a ab a ab a ab a ab a a a ab a a ab ab ab ab ab a ab a a a ab ab ab a a ab a ab a ab a ab a a ab a a a ab ab a ab ab ab a ab a ab ab a ab a a a a ab ab a ab ab ab a a a a ab ab a ab a ab a ab ab a a ab a
*HyS0023.103732 D2.15 ab a ab a a ab ab ab a ab a ab a ab a ab a a a ab a a ab ab ab ab ab a ab a a a ab ab ab a a ab a ab a ab a ab a a ab a a a ab ab a ab ab ab a ab a ab ab a ab a a a a ab ab a ab ab ab a a a a ab ab a ab a ab a ab ab a a ab a
*HyS0023.110494 D2.15 a ab a ab ab a a a ab a ab a ab a ab a ab ab ab a ab ab a a a a a ab a ab ab ab a a a ab ab a ab a ab a ab a ab ab a ab ab ab a a ab a a a ab a ab a a ab a ab ab ab ab a a ab a a a ab ab ab ab a a ab a ab a ab a a ab ab a ab
*HyS0023.115725 D2.15 a ab a ab ab a a a ab a ab a ab a ab a ab ab ab a ab ab a a a a a ab a ab ab ab a a a ab ab a ab a ab a ab a ab ab a ab ab ab a a ab a a a ab a ab a a ab a ab ab ab ab a a ab a a a ab ab ab ab a a ab a ab a ab a a ab ab a ab
*HyS0023.120793 D2.15 ab a ab a a ab ab ab a ab a ab a ab a ab a a a ab a a ab ab ab ab ab a ab a a a ab ab ab a a ab a ab a ab a ab a a ab a a a ab ab a ab ab ab a ab a ab ab a ab a a a a ab ab a ab ab ab a a a a ab ab a ab a ab a ab ab a a ab a
*HyS0023.125910 D2.15 ab a ab a a ab ab ab a ab a ab a ab a ab a a a ab a a ab ab ab ab ab a ab a a a ab ab ab a a ab a ab a ab a ab a a ab a a a ab ab a ab ab ab a ab a ab ab a ab a a a a ab ab a ab ab ab a a a a ab ab a ab a ab a ab ab a a ab a
*HyS0023.131503 D2.15 a ab a ab ab a a a ab a ab a ab a ab a ab ab ab a ab ab a a a a a ab a ab ab ab a a a ab ab a ab a ab a ab a ab ab a ab ab ab a a ab a a a ab a ab a a ab a ab ab ab ab a a ab a a a ab ab ab ab a a ab a ab a ab a a ab ab a ab
*HyS0023.136518 D2.15 ab a ab a a ab ab ab a ab a ab a ab a ab a a a ab a a ab ab ab ab ab a ab a a a ab ab ab a a ab a ab a ab a ab a a ab a a a ab ab a ab ab ab a ab a ab ab a ab a a a a ab ab a ab ab ab a a a a ab ab a ab a ab a ab ab a a ab a
*HyS0023.142038 D2.15 ab a ab a a ab ab ab a ab a ab a ab a ab a a a ab a a ab ab ab ab ab a ab a a a ab ab ab a a ab a ab a ab a ab a a ab a a a ab ab a ab ab ab a ab a ab ab a ab a a a a ab ab a ab ab ab a a a a ab ab a ab a ab a ab ab a a ab a
*HyS0023.147722 D2.15 a ab a ab ab a a a ab a ab a ab a ab a ab ab ab a ab ab a a a a a ab a ab ab ab a a a ab ab a ab a ab a ab a ab ab a ab ab ab a a ab a a a ab a ab a a ab a ab ab ab ab a a ab a a a ab ab ab ab a a ab a ab a ab a a ab ab a ab
*HyS0023.152826 D2.15 a ab a ab ab a a a ab a ab a ab a ab a ab ab ab a ab ab a a a a a ab a ab ab ab a a a ab ab a ab a ab a ab a ab ab a ab ab ab a a ab a a a ab a ab a a ab a ab ab ab ab a a ab a a a ab ab ab ab a a ab a ab a ab a a ab ab a ab
*HyS0023.158781 D2.15 ab a ab a a ab ab ab a ab a ab a ab a ab a a a ab a a ab ab ab ab ab a ab a a a ab ab ab a a ab a ab a ab a ab a a ab a a a ab ab a ab ab ab a ab a ab ab a ab a a a a ab ab a ab ab ab a a a a ab ab a ab a ab a ab ab a a ab a
*HyS0023.164287 D2.15 a ab a ab ab a a a ab a ab a ab a ab a ab ab ab a ab ab a a a a a ab a ab ab ab a a a ab ab a ab a ab a ab a ab ab a ab ab ab a a ab a a a ab a ab a a ab a ab ab ab ab a a ab a a a ab ab ab ab a a ab a ab a ab a a ab ab a ab
*HyS0023.169357 D2.15 a ab a ab ab a a a ab a ab a ab a ab a ab ab ab a ab ab a a a a a ab a ab ab ab a a a ab ab a ab a ab a ab a ab ab a ab ab ab a a ab a a a ab a ab a a ab a ab ab ab ab a a ab a a a ab ab ab ab a a ab a ab a ab a a ab ab a ab
*HyS0023.180419 D2.15 ab a ab a a ab ab ab a ab a ab a ab a ab a a a ab a a ab ab ab ab ab a ab a a a ab ab ab a a ab a ab a ab a ab a a ab a a a ab ab a ab ab ab a ab a ab ab a ab a a a a ab ab a ab ab ab a a a a ab ab a ab a ab a ab ab a a ab a
*HyS0023.193951 D2.15 ab a ab a a ab ab ab a ab a ab a ab a ab a a a ab a a ab ab ab ab ab a ab a a a ab ab ab a a ab a ab a ab a ab a a ab a a a ab ab a ab ab ab a ab a ab ab a ab a a a a ab ab a ab ab ab a a a a ab ab a ab a ab a ab ab a a ab a
*HyS0023.200185 D2.15 ab a ab a a ab ab ab a ab a ab a ab a ab a a a ab a a ab ab ab ab ab a ab a a a ab ab ab a a ab a ab a ab a ab a a ab a a a ab ab a ab ab ab a ab a ab ab a ab a a a a ab ab a ab ab ab a a a a ab ab a ab a ab a ab ab a a ab a
*HyS0023.205321 D2.15 a ab a ab ab a a a ab a ab a ab a ab a ab ab ab a ab ab a a a a a ab a ab ab ab a a a ab ab a ab a ab a ab a ab ab a ab ab ab a a ab a a a ab a ab a a ab a ab ab ab ab a a ab a a a ab ab ab ab a a ab a ab a ab a a ab ab a ab
*HyS0023.270419 D2.15 ab a ab a a ab ab ab a ab a ab a ab a ab a a a ab a a ab ab ab ab ab a ab a a a ab ab ab a a ab a ab a ab a ab a a ab a a a ab ab a ab ab ab a ab a ab ab a ab a a a a ab ab a ab ab ab a a a a ab ab a ab a ab a ab ab a a ab a
*HyS0023.289817 D2.15 ab a ab a a ab ab ab a ab a ab a ab a ab a a a ab a a ab ab ab ab ab a ab a a a ab ab ab a a ab a ab a ab a ab a a ab a a a ab ab a ab ab ab a ab a ab ab a ab a a a a ab ab a ab ab ab a a a a ab ab a ab a ab a ab ab a a ab a
*HyS0023.295400 D2.15 ab a ab a a ab ab ab a ab a ab a ab a ab a a a ab a a ab ab ab ab ab a ab a a a ab ab ab a a ab a ab a ab a ab a a ab a a a ab ab a ab ab ab a ab a ab ab a ab a a a a ab ab a ab ab ab a a a a ab ab a ab a ab a ab ab a a ab a
*HyS0023.303556 D2.15 ab a ab a a ab ab ab a ab a ab a ab a ab a a a ab a a ab ab ab ab ab a ab a a a ab ab ab a a ab a ab a ab a ab a a ab a a a ab ab a ab ab ab a ab a ab ab a ab a a a a ab ab a ab ab ab a a a a ab ab a ab a ab a ab ab a a ab a
*HyS0023.310445 D2.15 ab a ab a a ab ab ab a ab a ab a ab a ab a a a ab a a ab ab ab ab ab a ab a a a ab ab ab a a ab a ab a ab a ab a a ab a a a ab ab a ab ab ab a ab a ab ab a ab a a a a ab ab a ab ab ab a a a a ab ab a ab a ab a ab ab a a ab a
*HyS0023.315495 D2.15 ab a ab a a ab ab ab a ab a ab a ab a ab a a a ab a a ab ab ab ab ab a ab a a a ab ab ab a a ab a ab a ab a ab a a ab a a a ab ab a ab ab ab a ab a ab ab a ab a a a a ab ab a ab ab ab a a a a ab ab a ab a ab a ab ab a a ab a
*HyS0023.320669 D2.15 ab a ab a a ab ab ab a ab a ab a ab a ab a a a ab a a ab ab ab ab ab a ab a a a ab ab ab a a ab a ab a ab a ab a a ab a a a ab ab a ab ab ab a ab a ab ab a ab a a a a ab ab a ab ab ab a a a a ab ab a ab a ab a ab ab a a ab a
*HyS0023.331313 D2.15 ab a ab a a ab ab ab a ab a ab a ab a ab a a a ab a a ab ab ab ab ab a ab a a a ab ab ab a a ab a ab a ab a ab a a ab a a a ab ab a ab ab ab a ab a ab ab a ab a a a a ab ab a ab ab ab a a a a ab ab a ab a ab a ab ab a a ab a
*HyS0023.466443 D2.15 ab a ab a a ab ab ab a ab a ab a ab a ab a a a ab a a ab ab ab ab ab a ab a a a ab ab ab a a ab a ab a ab a ab a a ab a a a ab ab a ab ab ab a ab a ab ab a ab a a a a ab ab a ab ab ab a a a a ab ab a ab a ab a ab ab a a ab a
*HyS0023.473395 D2.15 ab a ab a a ab ab ab a ab a ab a ab a ab a a a ab a a ab ab ab ab ab a ab a a a ab ab ab a a ab a ab a ab a ab a a ab a a a ab ab a ab ab ab a ab a ab ab a ab a a a a ab ab a ab ab ab a a a a ab ab a ab a ab a ab ab a a ab a
*HyS0023.478445 D2.15 ab a ab a a ab ab ab a ab a ab a ab a ab a a a ab a a ab ab ab ab ab a ab a a a ab ab ab a a ab a ab a ab a ab a a ab a a a ab ab a ab ab ab a ab a ab ab a ab a a a a ab ab a ab ab ab a a a a ab ab a ab a ab a ab ab a a ab a
*HyS0023.483725 D2.15 ab a ab a a ab ab ab a ab a ab a ab a ab a a a ab a a ab ab ab ab ab a ab a a a ab ab ab a a ab a ab a ab a ab a a ab a a a ab ab a ab ab ab a ab a ab ab a ab a a a a ab ab a ab ab ab a a a a ab ab a ab a ab a ab ab a a ab a
*HyS0023.489580 D2.15 ab a ab a a ab ab ab a ab a ab a ab a ab a a a ab a a ab ab ab ab ab a ab a a a ab ab ab a a ab a ab a ab a ab a a ab a a a ab ab a ab ab ab a ab a ab ab a ab a a a a ab ab a ab ab ab a a a a ab ab a ab a ab a ab ab a a ab a
*HyS0023.495574 D2.15 ab a ab a a ab ab ab a ab a ab a ab a ab a a a ab a a ab ab ab ab ab a ab a a a ab ab ab a a ab a ab a ab a ab a a ab a a a ab ab a ab ab ab a ab a ab ab a ab a a a a ab ab a ab ab ab a a a a ab ab a ab a ab a ab ab a a ab a
*HyS0023.503740 D2.15 ab a ab a a ab ab ab a ab a ab a ab a ab a a a ab a a ab ab ab ab ab a ab a a a ab ab ab a a ab a ab a ab a ab a a ab a a a ab ab a ab ab ab a ab a ab ab a ab a a a a ab ab a ab ab ab a a a a ab ab a ab a ab a ab ab a a ab a
*HyS0023.533222 D2.15 ab a ab a a ab ab ab a ab a ab a ab a ab a a a ab a a ab ab ab ab ab a ab a a a ab ab ab a a ab a ab a ab a ab a a ab a a a ab ab a ab ab ab a ab a ab ab a ab a a a a ab ab a ab ab ab a a a a ab ab a ab a ab a ab ab a a ab a
*HyS0023.538391 D2.15 ab a ab a a ab ab ab a ab a ab a ab a ab a a a ab a a ab ab ab ab ab a ab a a a ab ab ab a a ab a ab a ab a ab a a ab a a a ab ab a ab ab ab a ab a ab ab a ab a a a a ab ab a ab ab ab a a a a ab ab a ab a ab a ab ab a a ab a
*HyS0023.543826 D2.15 ab a ab a a ab ab ab a ab a ab a ab a ab a a a ab a a ab ab ab ab ab a ab a a a ab ab ab a a ab a ab a ab a ab a a ab a a a ab ab a ab ab ab a ab a ab ab a ab a a a a ab ab a ab ab ab a a a a ab ab a ab a ab a ab ab a a ab a
*HyS0023.550133 D2.15 ab a ab a a ab ab ab a ab a ab a ab a ab a a a ab a a ab ab ab ab ab a ab a a a ab ab ab a a ab a ab a ab a ab a a ab a a a ab ab a ab ab ab a ab a ab ab a ab a a a a ab ab a ab ab ab a a a a ab ab a ab a ab a ab ab a a ab a
*HyS0023.555282 D2.15 ab a ab a a ab ab ab a ab a ab a ab a ab a a a ab a a ab ab ab ab ab a ab a a a ab ab ab a a ab a ab a ab a ab a a ab a a a ab ab a ab ab ab a ab a ab ab a ab a a a a ab ab a ab ab ab a a a a ab ab a ab a ab a ab ab a a ab a
*HyS0023.562962 D2.15 ab a ab a a ab ab ab a ab a ab a ab a ab a a a ab a a ab ab ab ab ab a ab a a a ab ab ab a a ab a ab a ab a ab a a ab a a a ab ab a ab ab ab a ab a ab ab a ab a a a a ab ab a ab ab ab a a a a ab ab a ab a ab a ab ab a a ab a
*HyS0023.569581 D2.15 ab a ab a a ab ab ab a ab a ab a ab a ab a a a ab a a ab ab ab ab ab a ab a a a ab ab ab a a ab a ab a ab a ab a a ab a a a ab ab a ab ab ab a ab a ab ab a ab a a a a ab ab a ab ab ab a a a a ab ab a ab a ab a ab ab a a ab a
*HyS0023.576873 D2.15 ab a ab a a ab ab ab a ab a ab a ab a ab a a a ab a a ab ab ab ab ab a ab a a a ab ab ab a a ab a ab a ab a ab a a ab a a a ab ab a ab ab ab a ab a ab ab a ab a a a a ab ab a ab ab ab a a a a ab ab a ab a ab a ab ab a a ab a
*HyS0023.581912 D2.15 ab a ab a a ab ab ab a ab a ab a ab a ab a a a ab a a ab ab ab ab ab a ab a a a ab ab ab a a ab a ab a ab a ab a a ab a a a ab ab a ab ab ab a ab a ab ab a ab a a a a ab ab a ab ab ab a a a a ab ab a ab a ab a ab ab a a ab a
*HyS0023.593130 D2.15 ab a ab a a ab ab ab a ab a ab a ab a ab a a a ab a a ab ab ab ab ab a ab a a a ab ab ab a a ab a ab a ab a ab a a ab a a a ab ab a ab ab ab a ab a ab ab a ab a a a a ab ab a ab ab ab a a a a ab ab a ab a ab a ab ab a a ab a
*HyS0023.599667 D2.15 ab a ab a a ab ab ab a ab a ab a ab a ab a a a ab a a ab ab ab ab ab a ab a a a ab ab ab a a ab a ab a ab a ab a a ab a a a ab ab a ab ab ab a ab a ab ab a ab a a a a ab ab a ab ab ab a a a a ab ab a ab a ab a ab ab a a ab a
*HyS0023.609611 D2.15 ab a ab a a ab ab ab a ab a ab a ab a ab a a a ab a a ab ab ab ab ab a ab a a a ab ab ab a a ab a ab a ab a ab a a ab a a a ab ab a ab ab ab a ab a ab ab a ab a a a a ab ab a ab ab ab a a a a ab ab a ab a ab a ab ab a a ab a
*HyS0023.624032 D2.15 ab a ab a a ab ab ab a ab a ab a ab a ab a a a ab a a ab ab ab ab ab a ab a a a ab ab ab a a ab a ab a ab a ab a a ab a a a ab ab a ab ab ab a ab a ab ab a ab a a a a ab ab a ab ab ab a a a a ab ab a ab a ab a ab ab a a ab a
*HyS0023.633414 D2.15 ab a ab a a ab ab ab a ab a ab a ab a ab a a a ab a a ab ab ab ab ab a ab a a a ab ab ab a a ab a ab a ab a ab a a ab a a a ab ab a ab ab ab a ab a ab ab a ab a a a a ab ab a ab ab ab a a a a ab ab a ab a ab a ab ab a a ab a
*HyS0023.646734 D2.15 ab a ab a a ab ab ab a ab a ab a ab a ab a a a ab a a ab ab ab ab ab a ab a a a ab ab ab a a ab a ab a ab a ab a a ab a a a ab ab a ab ab ab a ab a ab ab a ab a a a a ab ab a ab ab ab a a a a ab ab a ab a ab a ab ab a a ab a
*HyS0023.652029 D2.15 ab a ab a a ab ab ab a ab a ab a ab a ab a a a ab a a ab ab ab ab ab a ab a a a ab ab ab a a ab a ab a ab a ab a a ab a a a ab ab a ab ab ab a ab a ab ab a ab a a a a ab ab a ab ab ab a a a a ab ab a ab a ab a ab ab a a ab a
*HyS0023.668687 D2.15 ab a ab a a ab ab ab a ab a ab a ab a ab a a a ab a a ab ab ab ab ab a ab a a a ab ab ab a a ab a ab a ab a ab a a ab a a a ab ab a ab ab ab a ab a ab ab a ab a a a a ab ab a ab ab ab a a a a ab ab a ab a ab a ab ab a a ab a
*HyS0023.675057 D2.15 ab a ab a a ab ab ab a ab a ab a ab a ab a a a ab a a ab ab ab ab ab a ab a a a ab ab ab a a ab a ab a ab a ab a a ab a a a ab ab a ab ab ab a ab a ab ab a ab a a a a ab ab a ab ab ab a a a a ab ab a ab a ab a ab ab a a ab a
*HyS0023.683737 D2.15 ab a ab a a ab ab ab a ab a ab a ab a ab a a a ab a a ab ab ab ab ab a ab a a a ab ab ab a a ab a ab a ab a ab a a ab a a a ab ab a ab ab ab a ab a ab ab a ab a a a a ab ab a ab ab ab a a a a ab ab a ab a ab a ab ab a a ab a
*HyS0023.690300 D2.15 ab a ab a a ab ab ab a ab a ab a ab a ab a a a ab a a ab ab ab ab ab a ab a a a ab ab ab a a ab a ab a ab a ab a a ab a a a ab ab a ab ab ab a ab a ab ab a ab a a a a ab ab a ab ab ab a a a a ab ab a ab a ab a ab ab a a ab a
*HyS0023.705908 D2.15 ab a ab a a ab ab ab a ab a ab a ab a ab a a a ab a a ab ab ab ab ab a ab a a a ab ab ab a a ab a ab a ab a ab a a ab a a a ab ab a ab ab ab a ab a ab ab a ab a a a a ab ab a ab ab ab a a a a ab ab a ab a ab a ab ab a a ab a
*HyS0023.715601 D2.15 ab a ab a a ab ab ab a ab a ab a ab a ab a a a ab a a ab ab ab ab ab a ab a a a ab ab ab a a ab a ab a ab a ab a a ab a a a ab ab a ab ab ab a ab a ab ab a ab a a a a ab ab a ab ab ab a a a a ab ab a ab a ab a ab ab a a ab a
*HyS0023.725506 D2.15 ab a ab a a ab ab ab a ab a ab a ab a ab a a a ab a a ab ab ab ab ab a ab a a a ab ab ab a a ab a ab a ab a ab a a ab a a a ab ab a ab ab ab a ab a ab ab a ab a a a a ab ab a ab ab ab a a a a ab ab a ab a ab a ab ab a a ab a
*HyS0023.743014 D2.15 ab a ab a a ab ab ab a ab a ab a ab a ab a a a ab a a ab ab ab ab ab a ab a a a ab ab ab a a ab a ab a ab a ab a a ab a a a ab ab a ab ab ab a ab a ab ab a ab a a a a ab ab a ab ab ab a a a a ab ab a ab a ab a ab ab a a ab a
*HyS0023.748234 D2.15 ab a ab a a ab ab ab a ab a ab a ab a ab a a a ab a a ab ab ab ab ab a ab a a a ab ab ab a a ab a ab a ab a ab a a ab a a a ab ab a ab ab ab a ab a ab ab a ab a a a a ab ab a ab ab ab a a a a ab ab a ab a ab a ab ab a a ab a
*HyS0023.755531 D2.15 ab a ab a a ab ab ab a ab a ab a ab a ab a a a ab a a ab ab ab ab ab a ab a a a ab ab ab a a ab a ab a ab a ab a a ab a a a ab ab a ab ab ab a ab a ab ab a ab a a a a ab ab a ab ab ab a a a a ab ab a ab a ab a ab ab a a ab a
*HyS0023.762620 D2.15 ab a ab a a ab ab ab a ab a ab a ab a ab a a a ab a a ab ab ab ab ab a ab a a a ab ab ab a a ab a ab a ab a ab a a ab a a a ab ab a ab ab ab a ab a ab ab a ab a a a a ab ab a ab ab ab a a a a ab ab a ab a ab a ab ab a a ab a
*HyS0023.784398 D2.15 ab a ab a a ab ab ab a ab a ab a ab a ab a a a ab a a ab ab ab ab ab a ab a a a ab ab ab a a ab a ab a ab a ab a a ab a a a ab ab a ab ab ab a ab a ab ab a ab a a a a ab ab a ab ab ab a a a a ab ab a ab a ab a ab ab a a ab a
*HyS0023.790995 D2.15 ab a ab a a ab ab ab a ab a ab a ab a ab a a a ab a a ab ab ab ab ab a ab a a a ab ab ab a a ab a ab a ab a ab a a ab a a a ab ab a ab ab ab a ab a ab ab a ab a a a a ab ab a ab ab ab a a a a ab ab a ab a ab a ab ab a a ab a
*HyS0023.796743 D2.15 ab a ab a a ab ab ab a ab a ab a ab a ab a a a ab a a ab ab ab ab ab a ab a a a ab ab ab a a ab a ab a ab a ab a a ab a a a ab ab a ab ab ab a ab a ab ab a ab a a a a ab ab a ab ab ab a a a a ab ab a ab a ab a ab ab a a ab a
*HyS0023.802471 D2.15 ab a ab a a ab ab ab a ab a ab a ab a ab a a a ab a a ab ab ab ab ab a ab a a a ab ab ab a a ab a ab a ab a ab a a ab a a a ab ab a ab ab ab a ab a ab ab a ab a a a a ab ab a ab ab ab a a a a ab ab a ab a ab a ab ab a a ab a
*HyS0023.819245 D2.15 ab a ab a a ab ab ab a ab a ab a ab a ab a a a ab a a ab ab ab ab ab a ab a a a ab ab ab a a ab a ab a ab a ab a a ab a a a ab ab a ab ab ab a ab a ab ab a ab a a a a ab ab a ab ab ab a a a a ab ab a ab a ab a ab ab a a ab a
*HyS0023.830042 D2.15 ab a ab a a ab ab ab a ab a ab a ab a ab a a a ab a a ab ab ab ab ab a ab a a a ab ab ab a a ab a ab a ab a ab a a ab a a a ab ab a ab ab ab a ab a ab ab a ab a a a a ab ab a ab ab ab a a a a ab ab a ab a ab a ab ab a a ab a
*HyS0023.836273 D2.15 ab a ab a a ab ab ab a ab a ab a ab a ab a a a ab a a ab ab ab ab ab a ab a a a ab ab ab a a ab a ab a ab a ab a a ab a a a ab ab a ab ab ab a ab a ab ab a ab a a a a ab ab a ab ab ab a a a a ab ab a ab a ab a ab ab a a ab a
*HyS0023.841996 D2.15 ab a ab a a ab ab ab a ab a ab a ab a ab a a a ab a a ab ab ab ab ab a ab a a a ab ab ab a a ab a ab a ab a ab a a ab a a a ab ab a ab ab ab a ab a ab ab a ab a a a a ab ab a ab ab ab a a a a ab ab a ab a ab a ab ab a a ab a
*HyS0023.850914 D2.15 ab a ab a a ab ab ab a ab a ab a ab a ab a a a ab a a ab ab ab ab ab a ab a a a ab ab ab a a ab a ab a ab a ab a a ab a a a ab ab a ab ab ab a ab a ab ab a ab a a a a ab ab a ab ab ab a a a a ab ab a ab a ab a ab ab a a ab a
*HyS0023.856061 D2.15 ab a ab a a ab ab ab a ab a ab a ab a ab a a a ab a a ab ab ab ab ab a ab a a a ab ab ab a a ab a ab a ab a ab a a ab a a a ab ab a ab ab ab a ab a ab ab a ab a a a a ab ab a ab ab ab a a a a ab ab a ab a ab a ab ab a a ab a
*HyS0023.862043 D2.15 ab a ab a a ab ab ab a ab a ab a ab a ab a a a ab a a ab ab ab ab ab a ab a a a ab ab ab a a ab a ab a ab a ab a a ab a a a ab ab a ab ab ab a ab a ab ab a ab a a a a ab ab a ab ab ab a a a a ab ab a ab a ab a ab ab a a ab a
*HyS0023.867202 D2.15 ab a ab a a ab ab ab a ab a ab a ab a ab a a a ab a a ab ab ab ab ab a ab a a a ab ab ab a a ab a ab a ab a ab a a ab a a a ab ab a ab ab ab a ab a ab ab a ab a a a a ab ab a ab ab ab a a a a ab ab a ab a ab a ab ab a a ab a
*HyS0023.895579 D2.15 ab a ab a a ab ab ab a ab a ab a ab a ab a a a ab a a ab ab ab ab ab a ab a a a ab ab ab a a ab a ab a ab a ab a a ab a a a ab ab a ab ab ab a ab a ab ab a ab a a a a ab ab a ab ab ab a a a a ab ab a ab a ab a ab ab a a ab a
*HyS0023.923417 D2.15 ab a ab a a ab ab ab a ab a ab a ab a ab a a a ab a a ab ab ab ab ab a ab a a a ab ab ab a a ab a ab a ab a ab a a ab a a a ab ab a ab ab ab a ab a ab ab a ab a a a a ab ab a ab ab ab a a a a ab ab a ab a ab a ab ab a a ab a
*HyS0023.934765 D2.15 ab a ab a a ab ab ab a ab a ab a ab a ab a a a ab a a ab ab ab ab ab a ab a a a ab ab ab a a ab a ab a ab a ab a a ab a a a ab ab a ab ab ab a ab a ab ab a ab a a a a ab ab a ab ab ab a a a a ab ab a ab a ab a ab ab a a ab a
*HyS0023.1113657 D2.15 ab a ab a a ab ab ab a ab a ab a ab a ab a a a ab a a ab ab ab ab ab a ab a a a ab ab ab a a ab a ab a ab a ab a a ab a a a ab ab a ab ab ab a ab a ab ab a ab a a a a ab ab a ab ab ab a a a a ab ab a ab a ab a ab ab a a ab a
*HyS0023.1120940 D2.15 ab a ab a a ab ab ab a ab a ab a ab a ab a a a ab a a ab ab ab ab ab a ab a a a ab ab ab a a ab a ab a ab a ab a a ab a a a ab ab a ab ab ab a ab a ab ab a ab a a a a ab ab a ab ab ab a a a a ab ab a ab a ab a ab ab a a ab a
*HyS0023.1126527 D2.15 ab a ab a a ab ab ab a ab a ab a ab a ab a a a ab a a ab ab ab ab ab a ab a a a ab ab ab a a ab a ab a ab a ab a a ab a a a ab ab a ab ab ab a ab a ab ab a ab a a a a ab ab a ab ab ab a a a a ab ab a ab a ab a ab ab a a ab a
*HyS0023.1134594 D2.15 ab a ab a a ab ab ab a ab a ab a ab a ab a a a ab a a ab ab ab ab ab a ab a a a ab ab ab a a ab a ab a ab a ab a a ab a a a ab ab a ab ab ab a ab a ab ab a ab a a a a ab ab a ab ab ab a a a a ab ab a ab a ab a ab ab a a ab a
*HyS0023.1139982 D2.15 ab a ab a a ab ab ab a ab a ab a ab a ab a a a ab a a ab ab ab ab ab a ab a a a ab ab ab a a ab a ab a ab a ab a a ab a a a ab ab a ab ab ab a ab a ab ab a ab a a a a ab ab a ab ab ab a a a a ab ab a ab a ab a ab ab a a ab a
*HyS0023.1145269 D2.15 ab a ab a a ab ab ab a ab a ab a ab a ab a a a ab a a ab ab ab ab ab a ab a a a ab ab ab a a ab a ab a ab a ab a a ab a a a ab ab a ab ab ab a ab a ab ab a ab a a a a ab ab a ab ab ab a a a a ab ab a ab a ab a ab ab a a ab a
*HyS0023.1162887 D2.15 ab a ab a a ab ab ab a ab a ab a ab a ab a a a ab a a ab ab ab ab ab a ab a a a ab ab ab a a ab a ab a ab a ab a a ab a a a ab ab a ab ab ab a ab a ab ab a ab a a a a ab ab a ab ab ab a a a a ab ab a ab a ab a ab ab a a ab a
*HyS0023.1177723 D2.15 ab a ab a a ab ab ab a ab a ab a ab a ab a a a ab a a ab ab ab ab ab a ab a a a ab ab ab a a ab a ab a ab a ab a a ab a a a ab ab a ab ab ab a ab a ab ab a ab a a a a ab ab a ab ab ab a a a a ab ab a ab a ab a ab ab a a ab a
*HyS0023.1193675 D2.15 ab a ab a a ab ab ab a ab a ab a ab a ab a a a ab a a ab ab ab ab ab a ab a a a ab ab ab a a ab a ab a ab a ab a a ab a a a ab ab a ab ab ab a ab a ab ab a ab a a a a ab ab a ab ab ab a a a a ab ab a ab a ab a ab ab a a ab a
*HyS0023.1214394 D2.15 ab a ab a a ab ab ab a ab a ab a ab a ab a a a ab a a ab ab ab ab ab a ab a a a ab ab ab a a ab a ab a ab a ab a a ab a a a ab ab a ab ab ab a ab a ab ab a ab a a a a ab ab a ab ab ab a a a a ab ab a ab a ab a ab ab a a ab a
*HyS0023.1247283 D2.15 ab a ab a a ab ab ab a ab a ab a ab a ab a a a ab a a ab ab ab ab ab a ab a a a ab ab ab a a ab a ab a ab a ab a a ab a a a ab ab a ab ab ab a ab a ab ab a ab a a a a ab ab a ab ab ab a a a a ab ab a ab a ab a ab ab a a ab a
*HyS0023.1254497 D2.15 ab a ab a a ab ab ab a ab a ab a ab a ab a a a ab a a ab ab ab ab ab a ab a a a ab ab ab a a ab a ab a ab a ab a a ab a a a ab ab a ab ab ab a ab a ab ab a ab a a a a ab ab a ab ab ab a a a a ab ab a ab a ab a ab ab a a ab a
*HyS0023.1265389 D2.15 ab a ab a a ab ab ab a ab a ab a ab a ab a a a ab a a ab ab ab ab ab a ab a a a ab ab ab a a ab a ab a ab a ab a a ab a a a ab ab a ab ab ab a ab a ab ab a ab a a a a ab ab a ab ab ab a a a a ab ab a ab a ab a ab ab a a ab a
*HyS0023.1275229 D2.15 ab a ab a a ab ab ab a ab a ab a ab a ab a a a ab a a ab ab ab ab ab a ab a a a ab ab ab a a ab a ab a ab a ab a a ab a a a ab ab a ab ab ab a ab a ab ab a ab a a a a ab ab a ab ab ab a a a a ab ab a ab a ab a ab ab a a ab a
*HyS0023.1283660 D2.15 ab a ab a a ab ab ab a ab a ab a ab a ab a a a ab a a ab ab ab ab ab a ab a a a ab ab ab a a ab a ab a ab a ab a a ab a a a ab ab a ab ab ab a ab a ab ab a ab a a a a ab ab a ab ab ab a a a a ab ab a ab a ab a ab ab a a ab a
*HyS0023.1291539 D2.15 ab a ab a a ab ab ab a ab a ab a ab a ab a a a ab a a ab ab ab ab ab a ab a a a ab ab ab a a ab a ab a ab a ab a a ab a a a ab ab a ab ab ab a ab a ab ab a ab a a a a ab ab a ab ab ab a a a a ab ab a ab a ab a ab ab a a ab a
*HyS0023.1297631 D2.15 ab a ab a a ab ab ab a ab a ab a ab a ab a a a ab a a ab ab ab ab ab a ab a a a ab ab ab a a ab a ab a ab a ab a a ab a a a ab ab a ab ab ab a ab a ab ab a ab a a a a ab ab a ab ab ab a a a a ab ab a ab a ab a ab ab a a ab a
*HyS0023.1303441 D2.15 ab a ab a a ab ab ab a ab a ab a ab a ab a a a ab a a ab ab ab ab ab a ab a a a ab ab ab a a ab a ab a ab a ab a a ab a a a ab ab a ab ab ab a ab a ab ab a ab a a a a ab ab a ab ab ab a a a a ab ab a ab a ab a ab ab a a ab a
*HyS0023.1329170 D2.15 ab a ab a a ab ab ab a ab a ab a ab a ab a a a ab a a ab ab ab ab ab a ab a a a ab ab ab a a ab a ab a ab a ab a a ab a a a ab ab a ab ab ab a ab a ab ab a ab a a a a ab ab a ab ab ab a a a a ab ab a ab a ab a ab ab a a ab a
*HyS0023.1335473 D2.15 ab a ab a a ab ab ab a ab a ab a ab a ab a a a ab a a ab ab ab ab ab a ab a a a ab ab ab a a ab a ab a ab a ab a a ab a a a ab ab a ab ab ab a ab a ab ab a ab a a a a ab ab a ab ab ab a a a a ab ab a ab a ab a ab ab a a ab a
*HyS0023.1343000 D2.15 ab a ab a a ab ab ab a ab a ab a ab a ab a a a ab a a ab ab ab ab ab a ab a a a ab ab ab a a ab a ab a ab a ab a a ab a a a ab ab a ab ab ab a ab a ab ab a ab a a a a ab ab a ab ab ab a a a a ab ab a ab a ab a ab ab a a ab a
*HyS0023.1348016 D2.15 ab a ab a a ab ab ab a ab a ab a ab a ab a a a ab a a ab ab ab ab ab a ab a a a ab ab ab a a ab a ab a ab a ab a a ab a a a ab ab a ab ab ab a ab a ab ab a ab a a a a ab ab a ab ab ab a a a a ab ab a ab a ab a ab ab a a ab a
*HyS0023.1353163 D2.15 ab a ab a a ab ab ab a ab a ab a ab a ab a a a ab a a ab ab ab ab ab a ab a a a ab ab ab a a ab a ab a ab a ab a a ab a a a ab ab a ab ab ab a ab a ab ab a ab a a a a ab ab a ab ab ab a a a a ab ab a ab a ab a ab ab a a ab a
*HyS0023.1364131 D2.15 ab a ab a a ab ab ab a ab a ab a ab a ab a a a ab a a ab ab ab ab ab a ab a a a ab ab ab a a ab a ab a ab a ab a a ab a a a ab ab a ab ab ab a ab a ab ab a ab a a a a ab ab a ab ab ab a a a a ab ab a ab a ab a ab ab a a ab a
*HyS0023.1370491 D2.15 ab a ab a a ab ab ab a ab a ab a ab a ab a a a ab a a ab ab ab ab ab a ab a a a ab ab ab a a ab a ab a ab a ab a a ab a a a ab ab a ab ab ab a ab a ab ab a ab a a a a ab ab a ab ab ab a a a a ab ab a ab a ab a ab ab a a ab a
*HyS0023.1459464 D2.15 ab a ab a a ab ab ab a ab a ab a ab a ab a a a ab a a ab ab ab ab ab a ab a a a ab ab ab a a ab a ab a ab a ab a a ab a a a ab ab a ab ab ab a ab a ab ab a ab a a a a ab ab a ab ab ab a a a a ab ab a ab a ab a ab ab a a ab a
*HyS0023.1465666 D2.15 ab a ab a a ab ab ab a ab a ab a ab a ab a a a ab a a ab ab ab ab ab a ab a a a ab ab ab a a ab a ab a ab a ab a a ab a a a ab ab a ab ab ab a ab a ab ab a ab a a a a ab ab a ab ab ab a a a a ab ab a ab a ab a ab ab a a ab a
*HyS0023.1476178 D2.15 ab a ab a a ab ab ab a ab a ab a ab a ab a a a ab a a ab ab ab ab ab a ab a a a ab ab ab a a ab a ab a ab a ab a a ab a a a ab ab a ab ab ab a ab a ab ab a ab a a a a ab ab a ab ab ab a a a a ab ab a ab a ab a ab ab a a ab a
*HyS0023.1483499 D2.15 ab a ab a a ab ab ab a ab a ab a ab a ab a a a ab a a ab ab ab ab ab a ab a a a ab ab ab a a ab a ab a ab a ab a a ab a a a ab ab a ab ab ab a ab a ab ab a ab a a a a ab ab a ab ab ab a a a a ab ab a ab a ab a ab ab a a ab a
*HyS0023.1493902 D2.15 ab a ab a a ab ab ab a ab a ab a ab a ab a a a ab a a ab ab ab ab ab a ab a a a ab ab ab a a ab a ab a ab a ab a a ab a a a ab ab a ab ab ab a ab a ab ab a ab a a a a ab ab a ab ab ab a a a a ab ab a ab a ab a ab ab a a ab a
*HyS0023.1499759 D2.15 ab a ab a a ab ab ab a ab a ab a ab a ab a a a ab a a ab ab ab ab ab a ab a a a ab ab ab a a ab a ab a ab a ab a a ab a a a ab ab a ab ab ab a ab a ab ab a ab a a a a ab ab a ab ab ab a a a a ab ab a ab a ab a ab ab a a ab a
*HyS0023.1510942 D2.15 ab a ab a a ab ab ab a ab a ab a ab a ab a a a ab a a ab ab ab ab ab a ab a a a ab ab ab a a ab a ab a ab a ab a a ab a a a ab ab a ab ab ab a ab a ab ab a ab a a a a ab ab a ab ab ab a a a a ab ab a ab a ab a ab ab a a ab a
*HyS0023.1516030 D2.15 ab a ab a a ab ab ab a ab a ab a ab a ab a a a ab a a ab ab ab ab ab a ab a a a ab ab ab a a ab a ab a ab a ab a a ab a a a ab ab a ab ab ab a ab a ab ab a ab a a a a ab ab a ab ab ab a a a a ab ab a ab a ab a ab ab a a ab a
*HyS0023.1528079 D2.15 ab a ab a a ab ab ab a ab a ab a ab a ab a a a ab a a ab ab ab ab ab a ab a a a ab ab ab a a ab a ab a ab a ab a a ab a a a ab ab a ab ab ab a ab a ab ab a ab a a a a ab ab a ab ab ab a a a a ab ab a ab a ab a ab ab a a ab a
*HyS0023.1546762 D2.15 ab a ab a a ab ab ab a ab a ab a ab a ab a a a ab a a ab ab ab ab ab a ab a a a ab ab ab a a ab a ab a ab a ab a a ab a a a ab ab a ab ab ab a ab a ab ab a ab a a a a ab ab a ab ab ab a a a a ab ab a ab a ab a ab ab a a ab a
*HyS0023.1551823 D2.15 ab a ab a a ab ab ab a ab a ab a ab a ab a a a ab a a ab ab ab ab ab a ab a a a ab ab ab a a ab a ab a ab a ab a a ab a a a ab ab a ab ab ab a ab a ab ab a ab a a a a ab ab a ab ab ab a a a a ab ab a ab a ab a ab ab a a ab a
*HyS0023.1556914 D2.15 ab a ab a a ab ab ab a ab a ab a ab a ab a a a ab a a ab ab ab ab ab a ab a a a ab ab ab a a ab a ab a ab a ab a a ab a a a ab ab a ab ab ab a ab a ab ab a ab a a a a ab ab a ab ab ab a a a a ab ab a ab a ab a ab ab a a ab a
*HyS0023.1563803 D2.15 a ab a ab ab a a a ab a ab a ab a ab a ab ab ab a ab ab a a a a a ab a ab ab ab a a a ab ab a ab a ab a ab a ab ab a ab ab ab a a ab a a a ab a ab a a ab a ab ab ab ab a a ab a a a ab ab ab ab a a ab a ab a ab a a ab ab a ab
*HyS0023.1568885 D2.15 a ab a ab ab a a a ab a ab a ab a ab a ab ab ab a ab ab a a a a a ab a ab ab ab a a a ab ab a ab a ab a ab a ab ab a ab ab ab a a ab a a a ab a ab a a ab a ab ab ab ab a a ab a a a ab ab ab ab a a ab a ab a ab a a ab ab a ab
*HyS0023.1580636 D2.15 a ab a ab ab a a a ab a ab a ab a ab a ab ab ab a ab ab a a a a a ab a ab ab ab a a a ab ab a ab a ab a ab a ab ab a ab ab ab a a ab a a a ab a ab a a ab a ab ab ab ab a a ab a a a ab ab ab ab a a ab a ab a ab a a ab ab a ab
*HyS0023.1821771 D2.15 a ab a ab ab a a a ab a ab a ab a ab a ab ab ab a ab ab a a a a a ab a ab ab ab a a a ab ab a ab a ab a ab a ab ab a ab ab ab a a ab a a a ab a ab a a ab a ab ab ab ab a a ab a a a ab ab ab ab a a ab a ab a ab a a ab ab a ab
*HyS0023.1827322 D2.15 ab a ab a a ab ab ab a ab a ab a ab a ab a a a ab a a ab ab ab ab ab a ab a a a ab ab ab a a ab a ab a ab a ab a a ab a a a ab ab a ab ab ab a ab a ab ab a ab a a a a ab ab a ab ab ab a a a a ab ab a ab a ab a ab ab a a ab a
*HyS0023.1834047 D2.15 ab a ab a a ab ab ab a ab a ab a ab a ab a a a ab a a ab ab ab ab ab a ab a a a ab ab ab a a ab a ab a ab a ab a a ab a a a ab ab a ab ab ab a ab a ab ab a ab a a a a ab ab a ab ab ab a a a a ab ab a ab a ab a ab ab a a ab a
*HyS0023.1886968 D2.15 ab a ab a a ab ab ab a ab a ab a ab a ab a a a ab a a ab ab ab ab ab a ab a a a ab ab ab a a ab a ab a ab a ab a a ab a a a ab ab a ab ab ab a ab a ab ab a ab a a a a ab ab a ab ab ab a a a a ab ab a ab a ab a ab ab a a ab a
*HyS0023.1894044 D2.15 ab a ab a a ab ab ab a ab a ab a ab a ab a a a ab a a ab ab ab ab ab a ab a a a ab ab ab a a ab a ab a ab a ab a a ab a a a ab ab a ab ab ab a ab a ab ab a ab a a a a ab ab a ab ab ab a a a a ab ab a ab a ab a ab ab a a ab a
*HyS0023.1900097 D2.15 ab a ab a a ab ab ab a ab a ab a ab a ab a a a ab a a ab ab ab ab ab a ab a a a ab ab ab a a ab a ab a ab a ab a a ab a a a ab ab a ab ab ab a ab a ab ab a ab a a a a ab ab a ab ab ab a a a a ab ab a ab a ab a ab ab a a ab a
*HyS0023.2062276 D2.15 ab a ab a a ab ab ab a ab a ab a ab a ab a a a ab a a ab ab ab ab ab a ab a a a ab ab ab a a ab a ab a ab a ab a a ab a a a ab ab a ab ab ab a ab a ab ab a ab a a a a ab ab a ab ab ab a a a a ab ab a ab a ab a ab ab a a ab a
*HyS0023.2067565 D2.15 ab a ab a a ab ab ab a ab a ab a ab a ab a a a ab a a ab ab ab ab ab a ab a a a ab ab ab a a ab a ab a ab a ab a a ab a a a ab ab a ab ab ab a ab a ab ab a ab a a a a ab ab a ab ab ab a a a a ab ab a ab a ab a ab ab a a ab a
*HyS0023.2077742 D2.15 a ab a ab ab a a a ab a ab a ab a ab a ab ab ab a ab ab a a a a a ab a ab ab ab a a a ab ab a ab a ab a ab a ab ab a ab ab ab a a ab a a a ab a ab a a ab a ab ab ab ab a a ab a a a ab ab ab ab a a ab a ab a ab a a ab ab a ab
*HyS0023.2084760 D2.15 ab a ab a a ab ab ab a ab a ab a ab a ab a a a ab a a ab ab ab ab ab a ab a a a ab ab ab a a ab a ab a ab a ab a a ab a a a ab ab a ab ab ab a ab a ab ab a ab a a a a ab ab a ab ab ab a a a a ab ab a ab a ab a ab ab a a ab a
*HyS0023.2090565 D2.15 ab a ab a a ab ab ab a ab a ab a ab a ab a a a ab a a ab ab ab ab ab a ab a a a ab ab ab a a ab a ab a ab a ab a a ab a a a ab ab a ab ab ab a ab a ab ab a ab a a a a ab ab a ab ab ab a a a a ab ab a ab a ab a ab ab a a ab a
*HyS0023.2096826 D2.15 a ab a ab ab a a a ab a ab a ab a ab a ab ab ab a ab ab a a a a a ab a ab ab ab a a a ab ab a ab a ab a ab a ab ab a ab ab ab a a ab a a a ab a ab a a ab a ab ab ab ab a a ab a a a ab ab ab ab a a ab a ab a ab a a ab ab a ab
*HyS0023.2104447 D2.15 a ab a ab ab a a a ab a ab a ab a ab a ab ab ab a ab ab a a a a a ab a ab ab ab a a a ab ab a ab a ab a ab a ab ab a ab ab ab a a ab a a a ab a ab a a ab a ab ab ab ab a a ab a a a ab ab ab ab a a ab a ab a ab a a ab ab a ab
*HyS0023.2111716 D2.15 a ab a ab ab a a a ab a ab a ab a ab a ab ab ab a ab ab a a a a a ab a ab ab ab a a a ab ab a ab a ab a ab a ab ab a ab ab ab a a ab a a a ab a ab a a ab a ab ab ab ab a a ab a a a ab ab ab ab a a ab a ab a ab a a ab ab a ab
*HyS0023.2117134 D2.15 a ab a ab ab a a a ab a ab a ab a ab a ab ab ab a ab ab a a a a a ab a ab ab ab a a a ab ab a ab a ab a ab a ab ab a ab ab ab a a ab a a a ab a ab a a ab a ab ab ab ab a a ab a a a ab ab ab ab a a ab a ab a ab a a ab ab a ab
*HyS0023.2122551 D2.15 ab a ab a a ab ab ab a ab a ab a ab a ab a a a ab a a ab ab ab ab ab a ab a a a ab ab ab a a ab a ab a ab a ab a a ab a a a ab ab a ab ab ab a ab a ab ab a ab a a a a ab ab a ab ab ab a a a a ab ab a ab a ab a ab ab a a ab a
*HyS0023.2128128 D2.15 ab a ab a a ab ab ab a ab a ab a ab a ab a a a ab a a ab ab ab ab ab a ab a a a ab ab ab a a ab a ab a ab a ab a a ab a a a ab ab a ab ab ab a ab a ab ab a ab a a a a ab ab a ab ab ab a a a a ab ab a ab a ab a ab ab a a ab a
*HyS0023.2254525 D2.15 a ab a ab ab a a a ab a ab a ab a ab a ab ab ab a ab ab a a a a a ab a ab ab ab a a a ab ab a ab a ab a ab a ab ab a ab ab ab a a ab a a a ab a ab a a ab a ab ab ab ab a a ab a a a ab ab ab ab a a ab a ab a ab a a ab ab a ab
*HyS0023.2267077 D2.15 ab a ab a a ab ab ab a ab a ab a ab a ab a a a ab a a ab ab ab ab ab a ab a a a ab ab ab a a ab a ab a ab a ab a a ab a a a ab ab a ab ab ab a ab a ab ab a ab a a a a ab ab a ab ab ab a a a a ab ab a ab a ab a ab ab a a ab a
*HyS0023.2272275 D2.15 ab a ab a a ab ab ab a ab a ab a ab a ab a a a ab a a ab ab ab ab ab a ab a a a ab ab ab a a ab a ab a ab a ab a a ab a a a ab ab a ab ab ab a ab a ab ab a ab a a a a ab ab a ab ab ab a a a a ab ab a ab a ab a ab ab a a ab a
*HyS0023.2284764 D2.15 a ab a ab ab a a a ab a ab a ab a ab a ab ab ab a ab ab a a a a a ab a ab ab ab a a a ab ab a ab a ab a ab a ab ab a ab ab ab a a ab a a a ab a ab a a ab a ab ab ab ab a a ab a a a ab ab ab ab a a ab a ab a ab a a ab ab a ab
*HyS0023.2290256 D2.15 ab a ab a a ab ab ab a ab a ab a ab a ab a a a ab a a ab ab ab ab ab a ab a a a ab ab ab a a ab a ab a ab a ab a a ab a a a ab ab a ab ab ab a ab a ab ab a ab a a a a ab ab a ab ab ab a a a a ab ab a ab a ab a ab ab a a ab a
*HyS0023.2297112 D2.15 a ab a ab ab a a a ab a ab a ab a ab a ab ab ab a ab ab a a a a a ab a ab ab ab a a a ab ab a ab a ab a ab a ab ab a ab ab ab a a ab a a a ab a ab a a ab a ab ab ab ab a a ab a a a ab ab ab ab a a ab a ab a ab a a ab ab a ab
*HyS0023.2311689 D2.15 a ab a ab ab a a a ab a ab a ab a ab a ab ab ab a ab ab a a a a a ab a ab ab ab a a a ab ab a ab a ab a ab a ab ab a ab ab ab a a ab a a a ab a ab a a ab a ab ab ab ab a a ab a a a ab ab ab ab a a ab a ab a ab a a ab ab a ab
*HyS0023.2319857 D2.15 a ab a ab ab a a a ab a ab a ab a ab a ab ab ab a ab ab a a a a a ab a ab ab ab a a a ab ab a ab a ab a ab a ab ab a ab ab ab a a ab a a a ab a ab a a ab a ab ab ab ab a a ab a a a ab ab ab ab a a ab a ab a ab a a ab ab a ab
*HyS0023.2325991 D2.15 a ab a ab ab a a a ab a ab a ab a ab a ab ab ab a ab ab a a a a a ab a ab ab ab a a a ab ab a ab a ab a ab a ab ab a ab ab ab a a ab a a a ab a ab a a ab a ab ab ab ab a a ab a a a ab ab ab ab a a ab a ab a ab a a ab ab a ab
*HyS0023.2337245 D2.15 ab a ab a a ab ab ab a ab a ab a ab a ab a a a ab a a ab ab ab ab ab a ab a a a ab ab ab a a ab a ab a ab a ab a a ab a a a ab ab a ab ab ab a ab a ab ab a ab a a a a ab ab a ab ab ab a a a a ab ab a ab a ab a ab ab a a ab a
*HyS0023.2343732 D2.15 ab a ab a a ab ab ab a ab a ab a ab a ab a a a ab a a ab ab ab ab ab a ab a a a ab ab ab a a ab a ab a ab a ab a a ab a a a ab ab a ab ab ab a ab a ab ab a ab a a a a ab ab a ab ab ab a a a a ab ab a ab a ab a ab ab a a ab a
*HyS0023.2350542 D2.15 ab a ab a a ab ab ab a ab a ab a ab a ab a a a ab a a ab ab ab ab ab a ab a a a ab ab ab a a ab a ab a ab a ab a a ab a a a ab ab a ab ab ab a ab a ab ab a ab a a a a ab ab a ab ab ab a a a a ab ab a ab a ab a ab ab a a ab a
*HyS0023.2355554 D2.15 a ab a ab ab a a a ab a ab a ab a ab a ab ab ab a ab ab a a a a a ab a ab ab ab a a a ab ab a ab a ab a ab a ab ab a ab ab ab a a ab a a a ab a ab a a ab a ab ab ab ab a a ab a a a ab ab ab ab a a ab a ab a ab a a ab ab a ab
*HyS0023.2361253 D2.15 a ab a ab ab a a a ab a ab a ab a ab a ab ab ab a ab ab a a a a a ab a ab ab ab a a a ab ab a ab a ab a ab a ab ab a ab ab ab a a ab a a a ab a ab a a ab a ab ab ab ab a a ab a a a ab ab ab ab a a ab a ab a ab a a ab ab a ab
*HyS0023.2366597 D2.15 ab a ab a a ab ab ab a ab a ab a ab a ab a a a ab a a ab ab ab ab ab a ab a a a ab ab ab a a ab a ab a ab a ab a a ab a a a ab ab a ab ab ab a ab a ab ab a ab a a a a ab ab a ab ab ab a a a a ab ab a ab a ab a ab ab a a ab a
*HyS0023.2373644 D2.15 ab a ab a a ab ab ab a ab a ab a ab a ab a a a ab a a ab ab ab ab ab a ab a a a ab ab ab a a ab a ab a ab a ab a a ab a a a ab ab a ab ab ab a ab a ab ab a ab a a a a ab ab a ab ab ab a a a a ab ab a ab a ab a ab ab a a ab a
*HyS0023.2379747 D2.15 ab a ab a a ab ab ab a ab a ab a ab a ab a a a ab a a ab ab ab ab ab a ab a a a ab ab ab a a ab a ab a ab a ab a a ab a a a ab ab a ab ab ab a ab a ab ab a ab a a a a ab ab a ab ab ab a a a a ab ab a ab a ab a ab ab a a ab a
*HyS0023.2387094 D2.15 ab a ab a a ab ab ab a ab a ab a ab a ab a a a ab a a ab ab ab ab ab a ab a a a ab ab ab a a ab a ab a ab a ab a a ab a a a ab ab a ab ab ab a ab a ab ab a ab a a a a ab ab a ab ab ab a a a a ab ab a ab a ab a ab ab a a ab a
*HyS0023.2397577 D2.15 ab a ab a a ab ab ab a ab a ab a ab a ab a a a ab a a ab ab ab ab ab a ab a a a ab ab ab a a ab a ab a ab a ab a a ab a a a ab ab a ab ab ab a ab a ab ab a ab a a a a ab ab a ab ab ab a a a a ab ab a ab a ab a ab ab a a ab a
*HyS0023.2405846 D2.15 a ab a ab ab a a a ab a ab a ab a ab a ab ab ab a ab ab a a a a a ab a ab ab ab a a a ab ab a ab a ab a ab a ab ab a ab ab ab a a ab a a a ab a ab a a ab a ab ab ab ab a a ab a a a ab ab ab ab a a ab a ab a ab a a ab ab a ab
*HyS0023.2413751 D2.15 a ab a ab ab a a a ab a ab a ab a ab a ab ab ab a ab ab a a a a a ab a ab ab ab a a a ab ab a ab a ab a ab a ab ab a ab ab ab a a ab a a a ab a ab a a ab a ab ab ab ab a a ab a a a ab ab ab ab a a ab a ab a ab a a ab ab a ab
*HyS0023.2421111 D2.15 ab a ab a a ab ab ab a ab a ab a ab a ab a a a ab a a ab ab ab ab ab a ab a a a ab ab ab a a ab a ab a ab a ab a a ab a a a ab ab a ab ab ab a ab a ab ab a ab a a a a ab ab a ab ab ab a a a a ab ab a ab a ab a ab ab a a ab a
*HyS0023.2431392 D2.15 ab a ab a a ab ab ab a ab a ab a ab a ab a a a ab a a ab ab ab ab ab a ab a a a ab ab ab a a ab a ab a ab a ab a a ab a a a ab ab a ab ab ab a ab a ab ab a ab a a a a ab ab a ab ab ab a a a a ab ab a ab a ab a ab ab a a ab a
*HyS0023.2437596 D2.15 a ab a ab ab a a a ab a ab a ab a ab a ab ab ab a ab ab a a a a a ab a ab ab ab a a a ab ab a ab a ab a ab a ab ab a ab ab ab a a ab a a a ab a ab a a ab a ab ab ab ab a a ab a a a ab ab ab ab a a ab a ab a ab a a ab ab a ab
*HyS0023.2442987 D2.15 ab a ab a a ab ab ab a ab a ab a ab a ab a a a ab a a ab ab ab ab ab a ab a a a ab ab ab a a ab a ab a ab a ab a a ab a a a ab ab a ab ab ab a ab a ab ab a ab a a a a ab ab a ab ab ab a a a a ab ab a ab a ab a ab ab a a ab a
*HyS0023.2459090 D2.15 a ab a ab ab a a a ab a ab a ab a ab a ab ab ab a ab ab a a a a a ab a ab ab ab a a a ab ab a ab a ab a ab a ab ab a ab ab ab a a ab a a a ab a ab a a ab a ab ab ab ab a a ab a a a ab ab ab ab a a ab a ab a ab a a ab ab a ab
*HyS0023.2464100 D2.15 a ab a ab ab a a a ab a ab a ab a ab a ab ab ab a ab ab a a a a a ab a ab ab ab a a a ab ab a ab a ab a ab a ab ab a ab ab ab a a ab a a a ab a ab a a ab a ab ab ab ab a a ab a a a ab ab ab ab a a ab a ab a ab a a ab ab a ab
*HyS0023.2474740 D2.15 ab a ab a a ab ab ab a ab a ab a ab a ab a a a ab a a ab ab ab ab ab a ab a a a ab ab ab a a ab a ab a ab a ab a a ab a a a ab ab a ab ab ab a ab a ab ab a ab a a a a ab ab a ab ab ab a a a a ab ab a ab a ab a ab ab a a ab a
*HyS0023.2487929 D2.15 a ab a ab ab a a a ab a ab a ab a ab a ab ab ab a ab ab a a a a a ab a ab ab ab a a a ab ab a ab a ab a ab a ab ab a ab ab ab a a ab a a a ab a ab a a ab a ab ab ab ab a a ab a a a ab ab ab ab a a ab a ab a ab a a ab ab a ab
*HyS0023.2496842 D2.15 a ab a ab ab a a a ab a ab a ab a ab a ab ab ab a ab ab a a a a a ab a ab ab ab a a a ab ab a ab a ab a ab a ab ab a ab ab ab a a ab a a a ab a ab a a ab a ab ab ab ab a a ab a a a ab ab ab ab a a ab a ab a ab a a ab ab a ab
*HyS0023.2502325 D2.15 a ab a ab ab a a a ab a ab a ab a ab a ab ab ab a ab ab a a a a a ab a ab ab ab a a a ab ab a ab a ab a ab a ab ab a ab ab ab a a ab a a a ab a ab a a ab a ab ab ab ab a a ab a a a ab ab ab ab a a ab a ab a ab a a ab ab a ab
*HyS0023.2507359 D2.15 ab a ab a a ab ab ab a ab a ab a ab a ab a a a ab a a ab ab ab ab ab a ab a a a ab ab ab a a ab a ab a ab a ab a a ab a a a ab ab a ab ab ab a ab a ab ab a ab a a a a ab ab a ab ab ab a a a a ab ab a ab a ab a ab ab a a ab a
*HyS0023.2513281 D2.15 a ab a ab ab a a a ab a ab a ab a ab a ab ab ab a ab ab a a a a a ab a ab ab ab a a a ab ab a ab a ab a ab a ab ab a ab ab ab a a ab a a a ab a ab a a ab a ab ab ab ab a a ab a a a ab ab ab ab a a ab a ab a ab a a ab ab a ab
*HyS0023.2519368 D2.15 ab a ab a a ab ab ab a ab a ab a ab a ab a a a ab a a ab ab ab ab ab a ab a a a ab ab ab a a ab a ab a ab a ab a a ab a a a ab ab a ab ab ab a ab a ab ab a ab a a a a ab ab a ab ab ab a a a a ab ab a ab a ab a ab ab a a ab a
*HyS0023.2527008 D2.15 a ab a ab ab a a a ab a ab a ab a ab a ab ab ab a ab ab a a a a a ab a ab ab ab a a a ab ab a ab a ab a ab a ab ab a ab ab ab a a ab a a a ab a ab a a ab a ab ab ab ab a a ab a a a ab ab ab ab a a ab a ab a ab a a ab ab a ab
*HyS0023.2533763 D2.15 a ab a ab ab a a a ab a ab a ab a ab a ab ab ab a ab ab a a a a a ab a ab ab ab a a a ab ab a ab a ab a ab a ab ab a ab ab ab a a ab a a a ab a ab a a ab a ab ab ab ab a a ab a a a ab ab ab ab a a ab a ab a ab a a ab ab a ab
*HyS0023.2680923 D2.15 ab a ab a a ab ab ab a ab a ab a ab a ab a a a ab a a ab ab ab ab ab a ab a a a ab ab ab a a ab a ab a ab a ab a a ab a a a ab ab a ab ab ab a ab a ab ab a ab a a a a ab ab a ab ab ab a a a a ab ab a ab a ab a ab ab a a ab a
*HyS0023.2688534 D2.15 a ab a ab ab a a a ab a ab a ab a ab a ab ab ab a ab ab a a a a a ab a ab ab ab a a a ab ab a ab a ab a ab a ab ab a ab ab ab a a ab a a a ab a ab a a ab a ab ab ab ab a a ab a a a ab ab ab ab a a ab a ab a ab a a ab ab a ab
*HyS0023.2773200 D2.15 a ab a ab ab a a a ab a ab a ab a ab a ab ab ab a ab ab a a a a a ab a ab ab ab a a a ab ab a ab a ab a ab a ab ab a ab ab ab a a ab a a a ab a ab a a ab a ab ab ab ab a a ab a a a ab ab ab ab a a ab a ab a ab a a ab ab a ab
*HyS0023.2789803 D2.15 a ab a ab ab a a a ab a ab a ab a ab a ab ab ab a ab ab a a a a a ab a ab ab ab a a a ab ab a ab a ab a ab a ab ab a ab ab ab a a ab a a a ab a ab a a ab a ab ab ab ab a a ab a a a ab ab ab ab a a ab a ab a ab a a ab ab a ab
*HyS0023.2797973 D2.15 ab a ab a a ab ab ab a ab a ab a ab a ab a a a ab a a ab ab ab ab ab a ab a a a ab ab ab a a ab a ab a ab a ab a a ab a a a ab ab a ab ab ab a ab a ab ab a ab a a a a ab ab a ab ab ab a a a a ab ab a ab a ab a ab ab a a ab a
*HyS0023.2803195 D2.15 ab a ab a a ab ab ab a ab a ab a ab a ab a a a ab a a ab ab ab ab ab a ab a a a ab ab ab a a ab a ab a ab a ab a a ab a a a ab ab a ab ab ab a ab a ab ab a ab a a a a ab ab a ab ab ab a a a a ab ab a ab a ab a ab ab a a ab a
*HyS0023.2809721 D2.15 ab a ab a a ab ab ab a ab a ab a ab a ab a a a ab a a ab ab ab ab ab a ab a a a ab ab ab a a ab a ab a ab a ab a a ab a a a ab ab a ab ab ab a ab a ab ab a ab a a a a ab ab a ab ab ab a a a a ab ab a ab a ab a ab ab a a ab a
*HyS0023.2814721 D2.15 ab a ab a a ab ab ab a ab a ab a ab a ab a a a ab a a ab ab ab ab ab a ab a a a ab ab ab a a ab a ab a ab a ab a a ab a a a ab ab a ab ab ab a ab a ab ab a ab a a a a ab ab a ab ab ab a a a a ab ab a ab a ab a ab ab a a ab a
*HyS0023.2837134 D2.15 a ab a ab ab a a a ab a ab a ab a ab a ab ab ab a ab ab a a a a a ab a ab ab ab a a a ab ab a ab a ab a ab a ab ab a ab ab ab a a ab a a a ab a ab a a ab a ab ab ab ab a a ab a a a ab ab ab ab a a ab a ab a ab a a ab ab a ab
*HyS0023.2842501 D2.15 a ab a ab ab a a a ab a ab a ab a ab a ab ab ab a ab ab a a a a a ab a ab ab ab a a a ab ab a ab a ab a ab a ab ab a ab ab ab a a ab a a a ab a ab a a ab a ab ab ab ab a a ab a a a ab ab ab ab a a ab a ab a ab a a ab ab a ab
*HyS0023.2862429 D2.15 a ab a ab ab a a a ab a ab a ab a ab a ab ab ab a ab ab a a a a a ab a ab ab ab a a a ab ab a ab a ab a ab a ab ab a ab ab ab a a ab a a a ab a ab a a ab a ab ab ab ab a a ab a a a ab ab ab ab a a ab a ab a ab a a ab ab a ab
*HyS0023.2964395 D2.15 ab a ab a a ab ab ab a ab a ab a ab a ab a a a ab a a ab ab ab ab ab a ab a a a ab ab ab a a ab a ab a ab a ab a a ab a a a ab ab a ab ab ab a ab a ab ab a ab a a a a ab ab a ab ab ab a a a a ab ab a ab a ab a ab ab a a ab a
*HyS0023.2971641 D2.15 a ab a ab ab a a a ab a ab a ab a ab a ab ab ab a ab ab a a a a a ab a ab ab ab a a a ab ab a ab a ab a ab a ab ab a ab ab ab a a ab a a a ab a ab a a ab a ab ab ab ab a a ab a a a ab ab ab ab a a ab a ab a ab a a ab ab a ab
*HyS0023.2978617 D2.15 a ab a ab ab a a a ab a ab a ab a ab a ab ab ab a ab ab a a a a a ab a ab ab ab a a a ab ab a ab a ab a ab a ab ab a ab ab ab a a ab a a a ab a ab a a ab a ab ab ab ab a a ab a a a ab ab ab ab a a ab a ab a ab a a ab ab a ab
*HyS0023.2987667 D2.15 ab a ab a a ab ab ab a ab a ab a ab a ab a a a ab a a ab ab ab ab ab a ab a a a ab ab ab a a ab a ab a ab a ab a a ab a a a ab ab a ab ab ab a ab a ab ab a ab a a a a ab ab a ab ab ab a a a a ab ab a ab a ab a ab ab a a ab a
*HyS0023.3000242 D2.15 a ab a ab ab a a a ab a ab a ab a ab a ab ab ab a ab ab a a a a a ab a ab ab ab a a a ab ab a ab a ab a ab a ab ab a ab ab ab a a ab a a a ab a ab a a ab a ab ab ab ab a a ab a a a ab ab ab ab a a ab a ab a ab a a ab ab a ab
*HyS0023.3017868 D2.15 a ab a ab ab a a a ab a ab a ab a ab a ab ab ab a ab ab a a a a a ab a ab ab ab a a a ab ab a ab a ab a ab a ab ab a ab ab ab a a ab a a a ab a ab a a ab a ab ab ab ab a a ab a a a ab ab ab ab a a ab a ab a ab a a ab ab a ab
*HyS0023.3025125 D2.15 a ab a ab ab a a a ab a ab a ab a ab a ab ab ab a ab ab a a a a a ab a ab ab ab a a a ab ab a ab a ab a ab a ab ab a ab ab ab a a ab a a a ab a ab a a ab a ab ab ab ab a a ab a a a ab ab ab ab a a ab a ab a ab a a ab ab a ab
*HyS0023.3030386 D2.15 ab a ab a a ab ab ab a ab a ab a ab a ab a a a ab a a ab ab ab ab ab a ab a a a ab ab ab a a ab a ab a ab a ab a a ab a a a ab ab a ab ab ab a ab a ab ab a ab a a a a ab ab a ab ab ab a a a a ab ab a ab a ab a ab ab a a ab a
*HyS0023.3036440 D2.15 ab a ab a a ab ab ab a ab a ab a ab a ab a a a ab a a ab ab ab ab ab a ab a a a ab ab ab a a ab a ab a ab a ab a a ab a a a ab ab a ab ab ab a ab a ab ab a ab a a a a ab ab a ab ab ab a a a a ab ab a ab a ab a ab ab a a ab a
*HyS0023.3041476 D2.15 a ab a ab ab a a a ab a ab a ab a ab a ab ab ab a ab ab a a a a a ab a ab ab ab a a a ab ab a ab a ab a ab a ab ab a ab ab ab a a ab a a a ab a ab a a ab a ab ab ab ab a a ab a a a ab ab ab ab a a ab a ab a ab a a ab ab a ab
*HyS0023.3048661 D2.15 ab a ab a a ab ab ab a ab a ab a ab a ab a a a ab a a ab ab ab ab ab a ab a a a ab ab ab a a ab a ab a ab a ab a a ab a a a ab ab a ab ab ab a ab a ab ab a ab a a a a ab ab a ab ab ab a a a a ab ab a ab a ab a ab ab a a ab a
*HyS0023.3058023 D2.15 ab a ab a a ab ab ab a ab a ab a ab a ab a a a ab a a ab ab ab ab ab a ab a a a ab ab ab a a ab a ab a ab a ab a a ab a a a ab ab a ab ab ab a ab a ab ab a ab a a a a ab ab a ab ab ab a a a a ab ab a ab a ab a ab ab a a ab a
*HyS0023.3103655 D2.15 a ab a ab ab a a a ab a ab a ab a ab a ab ab ab a ab ab a a a a a ab a ab ab ab a a a ab ab a ab a ab a ab a ab ab a ab ab ab a a ab a a a ab a ab a a ab a ab ab ab ab a a ab a a a ab ab ab ab a a ab a ab a ab a a ab ab a ab
*HyS0023.3113733 D2.15 ab a ab a a ab ab ab a ab a ab a ab a ab a a a ab a a ab ab ab ab ab a ab a a a ab ab ab a a ab a ab a ab a ab a a ab a a a ab ab a ab ab ab a ab a ab ab a ab a a a a ab ab a ab ab ab a a a a ab ab a ab a ab a ab ab a a ab a
*HyS0023.3118960 D2.15 a ab a ab ab a a a ab a ab a ab a ab a ab ab ab a ab ab a a a a a ab a ab ab ab a a a ab ab a ab a ab a ab a ab ab a ab ab ab a a ab a a a ab a ab a a ab a ab ab ab ab a a ab a a a ab ab ab ab a a ab a ab a ab a a ab ab a ab
*HyS0023.3124295 D2.15 a ab a ab ab a a a ab a ab a ab a ab a ab ab ab a ab ab a a a a a ab a ab ab ab a a a ab ab a ab a ab a ab a ab ab a ab ab ab a a ab a a a ab a ab a a ab a ab ab ab ab a a ab a a a ab ab ab ab a a ab a ab a ab a a ab ab a ab
*HyS0023.3135731 D2.15 a ab a ab ab a a a ab a ab a ab a ab a ab ab ab a ab ab a a a a a ab a ab ab ab a a a ab ab a ab a ab a ab a ab ab a ab ab ab a a ab a a a ab a ab a a ab a ab ab ab ab a a ab a a a ab ab ab ab a a ab a ab a ab a a ab ab a ab
*HyS0023.3141434 D2.15 a ab a ab ab a a a ab a ab a ab a ab a ab ab ab a ab ab a a a a a ab a ab ab ab a a a ab ab a ab a ab a ab a ab ab a ab ab ab a a ab a a a ab a ab a a ab a ab ab ab ab a a ab a a a ab ab ab ab a a ab a ab a ab a a ab ab a ab
*HyS0023.3151557 D2.15 ab a ab a a ab ab ab a ab a ab a ab a ab a a a ab a a ab ab ab ab ab a ab a a a ab ab ab a a ab a ab a ab a ab a a ab a a a ab ab a ab ab ab a ab a ab ab a ab a a a a ab ab a ab ab ab a a a a ab ab a ab a ab a ab ab a a ab a
*HyS0023.3157154 D2.15 ab a ab a a ab ab ab a ab a ab a ab a ab a a a ab a a ab ab ab ab ab a ab a a a ab ab ab a a ab a ab a ab a ab a a ab a a a ab ab a ab ab ab a ab a ab ab a ab a a a a ab ab a ab ab ab a a a a ab ab a ab a ab a ab ab a a ab a
*HyS0023.3162558 D2.15 ab a ab a a ab ab ab a ab a ab a ab a ab a a a ab a a ab ab ab ab ab a ab a a a ab ab ab a a ab a ab a ab a ab a a ab a a a ab ab a ab ab ab a ab a ab ab a ab a a a a ab ab a ab ab ab a a a a ab ab a ab a ab a ab ab a a ab a
*HyS0023.3167826 D2.15 ab a ab a a ab ab ab a ab a ab a ab a ab a a a ab a a ab ab ab ab ab a ab a a a ab ab ab a a ab a ab a ab a ab a a ab a a a ab ab a ab ab ab a ab a ab ab a ab a a a a ab ab a ab ab ab a a a a ab ab a ab a ab a ab ab a a ab a
*HyS0023.3173968 D2.15 a ab a ab ab a a a ab a ab a ab a ab a ab ab ab a ab ab a a a a a ab a ab ab ab a a a ab ab a ab a ab a ab a ab ab a ab ab ab a a ab a a a ab a ab a a ab a ab ab ab ab a a ab a a a ab ab ab ab a a ab a ab a ab a a ab ab a ab
*HyS0023.3179331 D2.15 a ab a ab ab a a a ab a ab a ab a ab a ab ab ab a ab ab a a a a a ab a ab ab ab a a a ab ab a ab a ab a ab a ab ab a ab ab ab a a ab a a a ab a ab a a ab a ab ab ab ab a a ab a a a ab ab ab ab a a ab a ab a ab a a ab ab a ab
*HyS0023.3192911 D2.15 ab a ab a a ab ab ab a ab a ab a ab a ab a a a ab a a ab ab ab ab ab a ab a a a ab ab ab a a ab a ab a ab a ab a a ab a a a ab ab a ab ab ab a ab a ab ab a ab a a a a ab ab a ab ab ab a a a a ab ab a ab a ab a ab ab a a ab a
*HyS0023.3197976 D2.15 ab a ab a a ab ab ab a ab a ab a ab a ab a a a ab a a ab ab ab ab ab a ab a a a ab ab ab a a ab a ab a ab a ab a a ab a a a ab ab a ab ab ab a ab a ab ab a ab a a a a ab ab a ab ab ab a a a a ab ab a ab a ab a ab ab a a ab a
*HyS0023.3203813 D2.15 ab a ab a a ab ab ab a ab a ab a ab a ab a a a ab a a ab ab ab ab ab a ab a a a ab ab ab a a ab a ab a ab a ab a a ab a a a ab ab a ab ab ab a ab a ab ab a ab a a a a ab ab a ab ab ab a a a a ab ab a ab a ab a ab ab a a ab a
*HyS0023.3208896 D2.15 ab a ab a a ab ab ab a ab a ab a ab a ab a a a ab a a ab ab ab ab ab a ab a a a ab ab ab a a ab a ab a ab a ab a a ab a a a ab ab a ab ab ab a ab a ab ab a ab a a a a ab ab a ab ab ab a a a a ab ab a ab a ab a ab ab a a ab a
*HyS0023.3214784 D2.15 ab a ab a a ab ab ab a ab a ab a ab a ab a a a ab a a ab ab ab ab ab a ab a a a ab ab ab a a ab a ab a ab a ab a a ab a a a ab ab a ab ab ab a ab a ab ab a ab a a a a ab ab a ab ab ab a a a a ab ab a ab a ab a ab ab a a ab a
*HyS0023.3219909 D2.15 a ab a ab ab a a a ab a ab a ab a ab a ab ab ab a ab ab a a a a a ab a ab ab ab a a a ab ab a ab a ab a ab a ab ab a ab ab ab a a ab a a a ab a ab a a ab a ab ab ab ab a a ab a a a ab ab ab ab a a ab a ab a ab a a ab ab a ab
*HyS0023.3275880 D2.15 a ab a ab ab a a a ab a ab a ab a ab a ab ab ab a ab ab a a a a a ab a ab ab ab a a a ab ab a ab a ab a ab a ab ab a ab ab ab a a ab a a a ab a ab a a ab a ab ab ab ab a a ab a a a ab ab ab ab a a ab a ab a ab a a ab ab a ab
*HyS0023.3281787 D2.15 ab a ab a a ab ab ab a ab a ab a ab a ab a a a ab a a ab ab ab ab ab a ab a a a ab ab ab a a ab a ab a ab a ab a a ab a a a ab ab a ab ab ab a ab a ab ab a ab a a a a ab ab a ab ab ab a a a a ab ab a ab a ab a ab ab a a ab a
*HyS0023.3286879 D2.15 ab a ab a a ab ab ab a ab a ab a ab a ab a a a ab a a ab ab ab ab ab a ab a a a ab ab ab a a ab a ab a ab a ab a a ab a a a ab ab a ab ab ab a ab a ab ab a ab a a a a ab ab a ab ab ab a a a a ab ab a ab a ab a ab ab a a ab a
*HyS0023.3295020 D2.15 a ab a ab ab a a a ab a ab a ab a ab a ab ab ab a ab ab a a a a a ab a ab ab ab a a a ab ab a ab a ab a ab a ab ab a ab ab ab a a ab a a a ab a ab a a ab a ab ab ab ab a a ab a a a ab ab ab ab a a ab a ab a ab a a ab ab a ab
*HyS0023.3301921 D2.15 ab a ab a a ab ab ab a ab a ab a ab a ab a a a ab a a ab ab ab ab ab a ab a a a ab ab ab a a ab a ab a ab a ab a a ab a a a ab ab a ab ab ab a ab a ab ab a ab a a a a ab ab a ab ab ab a a a a ab ab a ab a ab a ab ab a a ab a
*HyS0023.3311710 D2.15 ab a ab a a ab ab ab a ab a ab a ab a ab a a a ab a a ab ab ab ab ab a ab a a a ab ab ab a a ab a ab a ab a ab a a ab a a a ab ab a ab ab ab a ab a ab ab a ab a a a a ab ab a ab ab ab a a a a ab ab a ab a ab a ab ab a a ab a
*HyS0023.3317352 D2.15 ab a ab a a ab ab ab a ab a ab a ab a ab a a a ab a a ab ab ab ab ab a ab a a a ab ab ab a a ab a ab a ab a ab a a ab a a a ab ab a ab ab ab a ab a ab ab a ab a a a a ab ab a ab ab ab a a a a ab ab a ab a ab a ab ab a a ab a
*HyS0023.3334337 D2.15 a ab a ab ab a a a ab a ab a ab a ab a ab ab ab a ab ab a a a a a ab a ab ab ab a a a ab ab a ab a ab a ab a ab ab a ab ab ab a a ab a a a ab a ab a a ab a ab ab ab ab a a ab a a a ab ab ab ab a a ab a ab a ab a a ab ab a ab
*HyS0023.3339636 D2.15 ab a ab a a ab ab ab a ab a ab a ab a ab a a a ab a a ab ab ab ab ab a ab a a a ab ab ab a a ab a ab a ab a ab a a ab a a a ab ab a ab ab ab a ab a ab ab a ab a a a a ab ab a ab ab ab a a a a ab ab a ab a ab a ab ab a a ab a
*HyS0023.3345525 D2.15 ab a ab a a ab ab ab a ab a ab a ab a ab a a a ab a a ab ab ab ab ab a ab a a a ab ab ab a a ab a ab a ab a ab a a ab a a a ab ab a ab ab ab a ab a ab ab a ab a a a a ab ab a ab ab ab a a a a ab ab a ab a ab a ab ab a a ab a
*HyS0023.3352077 D2.15 a ab a ab ab a a a ab a ab a ab a ab a ab ab ab a ab ab a a a a a ab a ab ab ab a a a ab ab a ab a ab a ab a ab ab a ab ab ab a a ab a a a ab a ab a a ab a ab ab ab ab a a ab a a a ab ab ab ab a a ab a ab a ab a a ab ab a ab
*HyS0023.3358692 D2.15 a ab a ab ab a a a ab a ab a ab a ab a ab ab ab a ab ab a a a a a ab a ab ab ab a a a ab ab a ab a ab a ab a ab ab a ab ab ab a a ab a a a ab a ab a a ab a ab ab ab ab a a ab a a a ab ab ab ab a a ab a ab a ab a a ab ab a ab
*HyS0023.3364339 D2.15 ab a ab a a ab ab ab a ab a ab a ab a ab a a a ab a a ab ab ab ab ab a ab a a a ab ab ab a a ab a ab a ab a ab a a ab a a a ab ab a ab ab ab a ab a ab ab a ab a a a a ab ab a ab ab ab a a a a ab ab a ab a ab a ab ab a a ab a
*HyS0023.3374305 D2.15 a ab a ab ab a a a ab a ab a ab a ab a ab ab ab a ab ab a a a a a ab a ab ab ab a a a ab ab a ab a ab a ab a ab ab a ab ab ab a a ab a a a ab a ab a a ab a ab ab ab ab a a ab a a a ab ab ab ab a a ab a ab a ab a a ab ab a ab
*HyS0023.3379591 D2.15 a ab a ab ab a a a ab a ab a ab a ab a ab ab ab a ab ab a a a a a ab a ab ab ab a a a ab ab a ab a ab a ab a ab ab a ab ab ab a a ab a a a ab a ab a a ab a ab ab ab ab a a ab a a a ab ab ab ab a a ab a ab a ab a a ab ab a ab
*HyS0023.3407602 D2.15 ab a ab a a ab ab ab a ab a ab a ab a ab a a a ab a a ab ab ab ab ab a ab a a a ab ab ab a a ab a ab a ab a ab a a ab a a a ab ab a ab ab ab a ab a ab ab a ab a a a a ab ab a ab ab ab a a a a ab ab a ab a ab a ab ab a a ab a
*HyS0023.3412623 D2.15 a ab a ab ab a a a ab a ab a ab a ab a ab ab ab a ab ab a a a a a ab a ab ab ab a a a ab ab a ab a ab a ab a ab ab a ab ab ab a a ab a a a ab a ab a a ab a ab ab ab ab a a ab a a a ab ab ab ab a a ab a ab a ab a a ab ab a ab
*HyS0023.3419000 D2.15 ab a ab a a ab ab ab a ab a ab a ab a ab a a a ab a a ab ab ab ab ab a ab a a a ab ab ab a a ab a ab a ab a ab a a ab a a a ab ab a ab ab ab a ab a ab ab a ab a a a a ab ab a ab ab ab a a a a ab ab a ab a ab a ab ab a a ab a
*HyS0023.3498970 D2.15 a ab a ab ab a a a ab a ab a ab a ab a ab ab ab a ab ab a a a a a ab a ab ab ab a a a ab ab a ab a ab a ab a ab ab a ab ab ab a a ab a a a ab a ab a a ab a ab ab ab ab a a ab a a a ab ab ab ab a a ab a ab a ab a a ab ab a ab
*HyS0023.3508304 D2.15 a ab a ab ab a a a ab a ab a ab a ab a ab ab ab a ab ab a a a a a ab a ab ab ab a a a ab ab a ab a ab a ab a ab ab a ab ab ab a a ab a a a ab a ab a a ab a ab ab ab ab a a ab a a a ab ab ab ab a a ab a ab a ab a a ab ab a ab
*HyS0023.3513351 D2.15 a ab a ab ab a a a ab a ab a ab a ab a ab ab ab a ab ab a a a a a ab a ab ab ab a a a ab ab a ab a ab a ab a ab ab a ab ab ab a a ab a a a ab a ab a a ab a ab ab ab ab a a ab a a a ab ab ab ab a a ab a ab a ab a a ab ab a ab
*HyS0023.3518353 D2.15 ab a ab a a ab ab ab a ab a ab a ab a ab a a a ab a a ab ab ab ab ab a ab a a a ab ab ab a a ab a ab a ab a ab a a ab a a a ab ab a ab ab ab a ab a ab ab a ab a a a a ab ab a ab ab ab a a a a ab ab a ab a ab a ab ab a a ab a
*HyS0023.3523941 D2.15 ab a ab a a ab ab ab a ab a ab a ab a ab a a a ab a a ab ab ab ab ab a ab a a a ab ab ab a a ab a ab a ab a ab a a ab a a a ab ab a ab ab ab a ab a ab ab a ab a a a a ab ab a ab ab ab a a a a ab ab a ab a ab a ab ab a a ab a
*HyS0023.3530131 D2.15 ab a ab a a ab ab ab a ab a ab a ab a ab a a a ab a a ab ab ab ab ab a ab a a a ab ab ab a a ab a ab a ab a ab a a ab a a a ab ab a ab ab ab a ab a ab ab a ab a a a a ab ab a ab ab ab a a a a ab ab a ab a ab a ab ab a a ab a
*HyS0023.3535754 D2.15 a ab a ab ab a a a ab a ab a ab a ab a ab ab ab a ab ab a a a a a ab a ab ab ab a a a ab ab a ab a ab a ab a ab ab a ab ab ab a a ab a a a ab a ab a a ab a ab ab ab ab a a ab a a a ab ab ab ab a a ab a ab a ab a a ab ab a ab
*HyS0023.3542092 D2.15 a ab a ab ab a a a ab a ab a ab a ab a ab ab ab a ab ab a a a a a ab a ab ab ab a a a ab ab a ab a ab a ab a ab ab a ab ab ab a a ab a a a ab a ab a a ab a ab ab ab ab a a ab a a a ab ab ab ab a a ab a ab a ab a a ab ab a ab
*HyS0023.3547128 D2.15 ab a ab a a ab ab ab a ab a ab a ab a ab a a a ab a a ab ab ab ab ab a ab a a a ab ab ab a a ab a ab a ab a ab a a ab a a a ab ab a ab ab ab a ab a ab ab a ab a a a a ab ab a ab ab ab a a a a ab ab a ab a ab a ab ab a a ab a
*HyS0023.3553888 D2.15 a ab a ab ab a a a ab a ab a ab a ab a ab ab ab a ab ab a a a a a ab a ab ab ab a a a ab ab a ab a ab a ab a ab ab a ab ab ab a a ab a a a ab a ab a a ab a ab ab ab ab a a ab a a a ab ab ab ab a a ab a ab a ab a a ab ab a ab
*HyS0023.3558988 D2.15 a ab a ab ab a a a ab a ab a ab a ab a ab ab ab a ab ab a a a a a ab a ab ab ab a a a ab ab a ab a ab a ab a ab ab a ab ab ab a a ab a a a ab a ab a a ab a ab ab ab ab a a ab a a a ab ab ab ab a a ab a ab a ab a a ab ab a ab
*HyS0023.3564094 D2.15 ab a ab a a ab ab ab a ab a ab a ab a ab a a a ab a a ab ab ab ab ab a ab a a a ab ab ab a a ab a ab a ab a ab a a ab a a a ab ab a ab ab ab a ab a ab ab a ab a a a a ab ab a ab ab ab a a a a ab ab a ab a ab a ab ab a a ab a
*HyS0023.3569187 D2.15 ab a ab a a ab ab ab a ab a ab a ab a ab a a a ab a a ab ab ab ab ab a ab a a a ab ab ab a a ab a ab a ab a ab a a ab a a a ab ab a ab ab ab a ab a ab ab a ab a a a a ab ab a ab ab ab a a a a ab ab a ab a ab a ab ab a a ab a
*HyS0023.3574199 D2.15 ab a ab a a ab ab ab a ab a ab a ab a ab a a a ab a a ab ab ab ab ab a ab a a a ab ab ab a a ab a ab a ab a ab a a ab a a a ab ab a ab ab ab a ab a ab ab a ab a a a a ab ab a ab ab ab a a a a ab ab a ab a ab a ab ab a a ab a
*HyS0023.3579671 D2.15 a ab a ab ab a a a ab a ab a ab a ab a ab ab ab a ab ab a a a a a ab a ab ab ab a a a ab ab a ab a ab a ab a ab ab a ab ab ab a a ab a a a ab a ab a a ab a ab ab ab ab a a ab a a a ab ab ab ab a a ab a ab a ab a a ab ab a ab
*HyS0023.3584791 D2.15 a ab a ab ab a a a ab a ab a ab a ab a ab ab ab a ab ab a a a a a ab a ab ab ab a a a ab ab a ab a ab a ab a ab ab a ab ab ab a a ab a a a ab a ab a a ab a ab ab ab ab a a ab a a a ab ab ab ab a a ab a ab a ab a a ab ab a ab
*HyS0023.3589827 D2.15 a ab a ab ab a a a ab a ab a ab a ab a ab ab ab a ab ab a a a a a ab a ab ab ab a a a ab ab a ab a ab a ab a ab ab a ab ab ab a a ab a a a ab a ab a a ab a ab ab ab ab a a ab a a a ab ab ab ab a a ab a ab a ab a a ab ab a ab
*HyS0023.3596269 D2.15 a ab a ab ab a a a ab a ab a ab a ab a ab ab ab a ab ab a a a a a ab a ab ab ab a a a ab ab a ab a ab a ab a ab ab a ab ab ab a a ab a a a ab a ab a a ab a ab ab ab ab a a ab a a a ab ab ab ab a a ab a ab a ab a a ab ab a ab
*HyS0023.3601889 D2.15 a ab a ab ab a a a ab a ab a ab a ab a ab ab ab a ab ab a a a a a ab a ab ab ab a a a ab ab a ab a ab a ab a ab ab a ab ab ab a a ab a a a ab a ab a a ab a ab ab ab ab a a ab a a a ab ab ab ab a a ab a ab a ab a a ab ab a ab
*HyS0023.3607895 D2.15 ab a ab a a ab ab ab a ab a ab a ab a ab a a a ab a a ab ab ab ab ab a ab a a a ab ab ab a a ab a ab a ab a ab a a ab a a a ab ab a ab ab ab a ab a ab ab a ab a a a a ab ab a ab ab ab a a a a ab ab a ab a ab a ab ab a a ab a
*HyS0023.3613002 D2.15 ab a ab a a ab ab ab a ab a ab a ab a ab a a a ab a a ab ab ab ab ab a ab a a a ab ab ab a a ab a ab a ab a ab a a ab a a a ab ab a ab ab ab a ab a ab ab a ab a a a a ab ab a ab ab ab a a a a ab ab a ab a ab a ab ab a a ab a
*HyS0023.3619952 D2.15 a ab a ab ab a a a ab a ab a ab a ab a ab ab ab a ab ab a a a a a ab a ab ab ab a a a ab ab a ab a ab a ab a ab ab a ab ab ab a a ab a a a ab a ab a a ab a ab ab ab ab a a ab a a a ab ab ab ab a a ab a ab a ab a a ab ab a ab
*HyS0023.3628570 D2.15 ab a ab a a ab ab ab a ab a ab a ab a ab a a a ab a a ab ab ab ab ab a ab a a a ab ab ab a a ab a ab a ab a ab a a ab a a a ab ab a ab ab ab a ab a ab ab a ab a a a a ab ab a ab ab ab a a a a ab ab a ab a ab a ab ab a a ab a
*HyS0023.3633662 D2.15 a ab a ab ab a a a ab a ab a ab a ab a ab ab ab a ab ab a a a a a ab a ab ab ab a a a ab ab a ab a ab a ab a ab ab a ab ab ab a a ab a a a ab a ab a a ab a ab ab ab ab a a ab a a a ab ab ab ab a a ab a ab a ab a a ab ab a ab
*HyS0023.3639028 D2.15 a ab a ab ab a a a ab a ab a ab a ab a ab ab ab a ab ab a a a a a ab a ab ab ab a a a ab ab a ab a ab a ab a ab ab a ab ab ab a a ab a a a ab a ab a a ab a ab ab ab ab a a ab a a a ab ab ab ab a a ab a ab a ab a a ab ab a ab
*HyS0023.3645081 D2.15 a ab a ab ab a a a ab a ab a ab a ab a ab ab ab a ab ab a a a a a ab a ab ab ab a a a ab ab a ab a ab a ab a ab ab a ab ab ab a a ab a a a ab a ab a a ab a ab ab ab ab a a ab a a a ab ab ab ab a a ab a ab a ab a a ab ab a ab
*HyS0023.3650125 D2.15 a ab a ab ab a a a ab a ab a ab a ab a ab ab ab a ab ab a a a a a ab a ab ab ab a a a ab ab a ab a ab a ab a ab ab a ab ab ab a a ab a a a ab a ab a a ab a ab ab ab ab a a ab a a a ab ab ab ab a a ab a ab a ab a a ab ab a ab
*HyS0023.3664791 D2.15 ab a ab a a ab ab ab a ab a ab a ab a ab a a a ab a a ab ab ab ab ab a ab a a a ab ab ab a a ab a ab a ab a ab a a ab a a a ab ab a ab ab ab a ab a ab ab a ab a a a a ab ab a ab ab ab a a a a ab ab a ab a ab a ab ab a a ab a
*HyS0023.3682709 D2.15 a ab a ab ab a a a ab a ab a ab a ab a ab ab ab a ab ab a a a a a ab a ab ab ab a a a ab ab a ab a ab a ab a ab ab a ab ab ab a a ab a a a ab a ab a a ab a ab ab ab ab a a ab a a a ab ab ab ab a a ab a ab a ab a a ab ab a ab
*HyS0023.3689741 D2.15 a ab a ab ab a a a ab a ab a ab a ab a ab ab ab a ab ab a a a a a ab a ab ab ab a a a ab ab a ab a ab a ab a ab ab a ab ab ab a a ab a a a ab a ab a a ab a ab ab ab ab a a ab a a a ab ab ab ab a a ab a ab a ab a a ab ab a ab
*HyS0023.3714838 D2.15 a ab a ab ab a a a ab a ab a ab a ab a ab ab ab a ab ab a a a a a ab a ab ab ab a a a ab ab a ab a ab a ab a ab ab a ab ab ab a a ab a a a ab a ab a a ab a ab ab ab ab a a ab a a a ab ab ab ab a a ab a ab a ab a a ab ab a ab
*HyS0023.3747396 D2.15 a ab a ab ab a a a ab a ab a ab a ab a ab ab ab a ab ab a a a a a ab a ab ab ab a a a ab ab a ab a ab a ab a ab ab a ab ab ab a a ab a a a ab a ab a a ab a ab ab ab ab a a ab a a a ab ab ab ab a a ab a ab a ab a a ab ab a ab
*HyS0023.3771187 D2.15 a ab a ab ab a a a ab a ab a ab a ab a ab ab ab a ab ab a a a a a ab a ab ab ab a a a ab ab a ab a ab a ab a ab ab a ab ab ab a a ab a a a ab a ab a a ab a ab ab ab ab a a ab a a a ab ab ab ab a a ab a ab a ab a a ab ab a ab
*HyS0023.3780952 D2.15 a ab a ab ab a a a ab a ab a ab a ab a ab ab ab a ab ab a a a a a ab a ab ab ab a a a ab ab a ab a ab a ab a ab ab a ab ab ab a a ab a a a ab a ab a a ab a ab ab ab ab a a ab a a a ab ab ab ab a a ab a ab a ab a a ab ab a ab
*HyS0023.3791697 D2.15 a ab a ab ab a a a ab a ab a ab a ab a ab ab ab a ab ab a a a a a ab a ab ab ab a a a ab ab a ab a ab a ab a ab ab a ab ab ab a a ab a a a ab a ab a a ab a ab ab ab ab a a ab a a a ab ab ab ab a a ab a ab a ab a a ab ab a ab
*HyS0023.3800878 D2.15 a ab a ab ab a a a ab a ab a ab a ab a ab ab ab a ab ab a a a a a ab a ab ab ab a a a ab ab a ab a ab a ab a ab ab a ab ab ab a a ab a a a ab a ab a a ab a ab ab ab ab a a ab a a a ab ab ab ab a a ab a ab a ab a a ab ab a ab
*HyS0023.3815347 D2.15 a ab a ab ab a a a ab a ab a ab a ab a ab ab ab a ab ab a a a a a ab a ab ab ab a a a ab ab a ab a ab a ab a ab ab a ab ab ab a a ab a a a ab a ab a a ab a ab ab ab ab a a ab a a a ab ab ab ab a a ab a ab a ab a a ab ab a ab
*HyS0023.3842976 D2.15 a ab a ab ab a a a ab a ab a ab a ab a ab ab ab a ab ab a a a a a ab a ab ab ab a a a ab ab a ab a ab a ab a ab ab a ab ab ab a a ab a a a ab a ab a a ab a ab ab ab ab a a ab a a a ab ab ab ab a a ab a ab a ab a a ab ab a ab
*HyS0023.3848180 D2.15 a ab a ab ab a a a ab a ab a ab a ab a ab ab ab a ab ab a a a a a ab a ab ab ab a a a ab ab a ab a ab a ab a ab ab a ab ab ab a a ab a a a ab a ab a a ab a ab ab ab ab a a ab a a a ab ab ab ab a a ab a ab a ab a a ab ab a ab
*HyS0023.3858755 D2.15 ab a ab a a ab ab ab a ab a ab a ab a ab a a a ab a a ab ab ab ab ab a ab a a a ab ab ab a a ab a ab a ab a ab a a ab a a a ab ab a ab ab ab a ab a ab ab a ab a a a a ab ab a ab ab ab a a a a ab ab a ab a ab a ab ab a a ab a
*HyS0023.3867737 D2.15 a ab a ab ab a a a ab a ab a ab a ab a ab ab ab a ab ab a a a a a ab a ab ab ab a a a ab ab a ab a ab a ab a ab ab a ab ab ab a a ab a a a ab a ab a a ab a ab ab ab ab a a ab a a a ab ab ab ab a a ab a ab a ab a a ab ab a ab
*HyS0023.3873337 D2.15 ab a ab a a ab ab ab a ab a ab a ab a ab a a a ab a a ab ab ab ab ab a ab a a a ab ab ab a a ab a ab a ab a ab a a ab a a a ab ab a ab ab ab a ab a ab ab a ab a a a a ab ab a ab ab ab a a a a ab ab a ab a ab a ab ab a a ab a
*HyS0023.3881092 D2.15 ab a ab a a ab ab ab a ab a ab a ab a ab a a a ab a a ab ab ab ab ab a ab a a a ab ab ab a a ab a ab a ab a ab a a ab a a a ab ab a ab ab ab a ab a ab ab a ab a a a a ab ab a ab ab ab a a a a ab ab a ab a ab a ab ab a a ab a
*HyS0023.3911830 D2.15 a ab a ab ab a a a ab a ab a ab a ab a ab ab ab a ab ab a a a a a ab a ab ab ab a a a ab ab a ab a ab a ab a ab ab a ab ab ab a a ab a a a ab a ab a a ab a ab ab ab ab a a ab a a a ab ab ab ab a a ab a ab a ab a a ab ab a ab
*HyS0023.3921541 D2.15 ab a ab a a ab ab ab a ab a ab a ab a ab a a a ab a a ab ab ab ab ab a ab a a a ab ab ab a a ab a ab a ab a ab a a ab a a a ab ab a ab ab ab a ab a ab ab a ab a a a a ab ab a ab ab ab a a a a ab ab a ab a ab a ab ab a a ab a
*HyS0023.3927798 D2.15 a ab a ab ab a a a ab a ab a ab a ab a ab ab ab a ab ab a a a a a ab a ab ab ab a a a ab ab a ab a ab a ab a ab ab a ab ab ab a a ab a a a ab a ab a a ab a ab ab ab ab a a ab a a a ab ab ab ab a a ab a ab a ab a a ab ab a ab
*HyS0023.3942175 D2.15 a ab a ab ab a a a ab a ab a ab a ab a ab ab ab a ab ab a a a a a ab a ab ab ab a a a ab ab a ab a ab a ab a ab ab a ab ab ab a a ab a a a ab a ab a a ab a ab ab ab ab a a ab a a a ab ab ab ab a a ab a ab a ab a a ab ab a ab
*HyS0023.3947622 D2.15 a ab a ab ab a a a ab a ab a ab a ab a ab ab ab a ab ab a a a a a ab a ab ab ab a a a ab ab a ab a ab a ab a ab ab a ab ab ab a a ab a a a ab a ab a a ab a ab ab ab ab a a ab a a a ab ab ab ab a a ab a ab a ab a a ab ab a ab
*HyS0023.3953486 D2.15 a ab a ab ab a a a ab a ab a ab a ab a ab ab ab a ab ab a a a a a ab a ab ab ab a a a ab ab a ab a ab a ab a ab ab a ab ab ab a a ab a a a ab a ab a a ab a ab ab ab ab a a ab a a a ab ab ab ab a a ab a ab a ab a a ab ab a ab
*HyS0023.3958751 D2.15 a ab a ab ab a a a ab a ab a ab a ab a ab ab ab a ab ab a a a a a ab a ab ab ab a a a ab ab a ab a ab a ab a ab ab a ab ab ab a a ab a a a ab a ab a a ab a ab ab ab ab a a ab a a a ab ab ab ab a a ab a ab a ab a a ab ab a ab
*HyS0023.3963841 D2.15 a ab a ab ab a a a ab a ab a ab a ab a ab ab ab a ab ab a a a a a ab a ab ab ab a a a ab ab a ab a ab a ab a ab ab a ab ab ab a a ab a a a ab a ab a a ab a ab ab ab ab a a ab a a a ab ab ab ab a a ab a ab a ab a a ab ab a ab
*HyS0023.3971871 D2.15 a ab a ab ab a a a ab a ab a ab a ab a ab ab ab a ab ab a a a a a ab a ab ab ab a a a ab ab a ab a ab a ab a ab ab a ab ab ab a a ab a a a ab a ab a a ab a ab ab ab ab a a ab a a a ab ab ab ab a a ab a ab a ab a a ab ab a ab
*HyS0023.3976974 D2.15 a ab a ab ab a a a ab a ab a ab a ab a ab ab ab a ab ab a a a a a ab a ab ab ab a a a ab ab a ab a ab a ab a ab ab a ab ab ab a a ab a a a ab a ab a a ab a ab ab ab ab a a ab a a a ab ab ab ab a a ab a ab a ab a a ab ab a ab
*HyS0023.3982695 D2.15 ab a ab a a ab ab ab a ab a ab a ab a ab a a a ab a a ab ab ab ab ab a ab a a a ab ab ab a a ab a ab a ab a ab a a ab a a a ab ab a ab ab ab a ab a ab ab a ab a a a a ab ab a ab ab ab a a a a ab ab a ab a ab a ab ab a a ab a
*HyS0023.3989001 D2.15 a ab a ab ab a a a ab a ab a ab a ab a ab ab ab a ab ab a a a a a ab a ab ab ab a a a ab ab a ab a ab a ab a ab ab a ab ab ab a a ab a a a ab a ab a a ab a ab ab ab ab a a ab a a a ab ab ab ab a a ab a ab a ab a a ab ab a ab
*HyS0023.4004484 D2.15 a ab a ab ab a a a ab a ab a ab a ab a ab ab ab a ab ab a a a a a ab a ab ab ab a a a ab ab a ab a ab a ab a ab ab a ab ab ab a a ab a a a ab a ab a a ab a ab ab ab ab a a ab a a a ab ab ab ab a a ab a ab a ab a a ab ab a ab
*HyS0023.4009494 D2.15 a ab a ab ab a a a ab a ab a ab a ab a ab ab ab a ab ab a a a a a ab a ab ab ab a a a ab ab a ab a ab a ab a ab ab a ab ab ab a a ab a a a ab a ab a a ab a ab ab ab ab a a ab a a a ab ab ab ab a a ab a ab a ab a a ab ab a ab
*HyS0023.4015335 D2.15 a ab a ab ab a a a ab a ab a ab a ab a ab ab ab a ab ab a a a a a ab a ab ab ab a a a ab ab a ab a ab a ab a ab ab a ab ab ab a a ab a a a ab a ab a a ab a ab ab ab ab a a ab a a a ab ab ab ab a a ab a ab a ab a a ab ab a ab
*HyS0023.4020649 D2.15 a ab a ab ab a a a ab a ab a ab a ab a ab ab ab a ab ab a a a a a ab a ab ab ab a a a ab ab a ab a ab a ab a ab ab a ab ab ab a a ab a a a ab a ab a a ab a ab ab ab ab a a ab a a a ab ab ab ab a a ab a ab a ab a a ab ab a ab
*HyS0023.4065025 D2.15 a ab a ab ab a a a ab a ab a ab a ab a ab ab ab a ab ab a a a a a ab a ab ab ab a a a ab ab a ab a ab a ab a ab ab a ab ab ab a a ab a a a ab a ab a a ab a ab ab ab ab a a ab a a a ab ab ab ab a a ab a ab a ab a a ab ab a ab
*HyS0023.4074509 D2.15 a ab a ab ab a a a ab a ab a ab a ab a ab ab ab a ab ab a a a a a ab a ab ab ab a a a ab ab a ab a ab a ab a ab ab a ab ab ab a a ab a a a ab a ab a a ab a ab ab ab ab a a ab a a a ab ab ab ab a a ab a ab a ab a a ab ab a ab
*HyS0023.4080095 D2.15 a ab a ab ab a a a ab a ab a ab a ab a ab ab ab a ab ab a a a a a ab a ab ab ab a a a ab ab a ab a ab a ab a ab ab a ab ab ab a a ab a a a ab a ab a a ab a ab ab ab ab a a ab a a a ab ab ab ab a a ab a ab a ab a a ab ab a ab
*HyS0023.4085130 D2.15 a ab a ab ab a a a ab a ab a ab a ab a ab ab ab a ab ab a a a a a ab a ab ab ab a a a ab ab a ab a ab a ab a ab ab a ab ab ab a a ab a a a ab a ab a a ab a ab ab ab ab a a ab a a a ab ab ab ab a a ab a ab a ab a a ab ab a ab
*HyS0023.4094908 D2.15 a ab a ab ab a a a ab a ab a ab a ab a ab ab ab a ab ab a a a a a ab a ab ab ab a a a ab ab a ab a ab a ab a ab ab a ab ab ab a a ab a a a ab a ab a a ab a ab ab ab ab a a ab a a a ab ab ab ab a a ab a ab a ab a a ab ab a ab
*HyS0023.4100347 D2.15 ab a ab a a ab ab ab a ab a ab a ab a ab a a a ab a a ab ab ab ab ab a ab a a a ab ab ab a a ab a ab a ab a ab a a ab a a a ab ab a ab ab ab a ab a ab ab a ab a a a a ab ab a ab ab ab a a a a ab ab a ab a ab a ab ab a a ab a
*HyS0023.4107310 D2.15 ab a ab a a ab ab ab a ab a ab a ab a ab a a a ab a a ab ab ab ab ab a ab a a a ab ab ab a a ab a ab a ab a ab a a ab a a a ab ab a ab ab ab a ab a ab ab a ab a a a a ab ab a ab ab ab a a a a ab ab a ab a ab a ab ab a a ab a
*HyS0023.4114233 D2.15 a ab a ab ab a a a ab a ab a ab a ab a ab ab ab a ab ab a a a a a ab a ab ab ab a a a ab ab a ab a ab a ab a ab ab a ab ab ab a a ab a a a ab a ab a a ab a ab ab ab ab a a ab a a a ab ab ab ab a a ab a ab a ab a a ab ab a ab
*HyS0024.100184 D2.15 ab ab a ab ab ab a ab a ab ab a a ab ab a a a ab ab ab a ab a ab ab ab a a a ab a a a a ab a ab ab ab a a ab ab a a ab a ab a a a a ab ab a a ab a ab a ab ab ab ab ab a ab a ab ab a ab ab a ab ab a ab a ab a a a a ab a a a a
*HyS0024.135982 D2.15 ab ab a ab ab ab a ab a ab ab a a ab ab a a a ab ab ab a ab a ab ab ab a a a ab a a a a ab a ab ab ab a a ab ab a a ab a ab a a a a ab ab a a ab a ab a ab ab ab ab ab a ab a ab ab a ab ab a ab ab a ab a ab a a a a ab a a a a
*HyS0024.149682 D2.15 ab ab a ab ab ab a ab a ab ab a a ab ab a a a ab ab ab a ab a ab ab ab a a a ab a a a a ab a ab ab ab a a ab ab a a ab a ab a a a a ab ab a a ab a ab a ab ab ab ab ab a ab a ab ab a ab ab a ab ab a ab a ab a a a a ab a a a a
*HyS0024.180173 D2.15 a a ab a a a ab a ab a a ab ab a a ab ab ab a a a ab a ab a a a ab ab ab a ab ab ab ab a ab a a a ab ab a a ab ab a ab a ab ab ab ab a a ab ab a ab a ab a a a a a ab a ab a a ab a a ab a a ab a ab a ab ab ab ab a ab ab ab ab
*HyS0024.188023 D2.15 a a ab a a a ab a ab a a ab ab a a ab ab ab a a a ab a ab a a a ab ab ab a ab ab ab ab a ab a a a ab ab a a ab ab a ab a ab ab ab ab a a ab ab a ab a ab a a a a a ab a ab a a ab a a ab a a ab a ab a ab ab ab ab a ab ab ab ab
*HyS0024.197208 D2.15 ab ab a ab ab ab a ab a ab ab a a ab ab a a a ab ab ab a ab a ab ab ab a a a ab a a a a ab a ab ab ab a a ab ab a a ab a ab a a a a ab ab a a ab a ab a ab ab ab ab ab a ab a ab ab a ab ab a ab ab a ab a ab a a a a ab a a a a
*HyS0024.202381 D2.15 a a ab a a a ab a ab a a ab ab a a ab ab ab a a a ab a ab a a a ab ab ab a ab ab ab ab a ab a a a ab ab a a ab ab a ab a ab ab ab ab a a ab ab a ab a ab a a a a a ab a ab a a ab a a ab a a ab a ab a ab ab ab ab a ab ab ab ab
*HyS0024.212827 D2.15 a a ab a a a ab a ab a a ab ab a a ab ab ab a a a ab a ab a a a ab ab ab a ab ab ab ab a ab a a a ab ab a a ab ab a ab a ab ab ab ab a a ab ab a ab a ab a a a a a ab a ab a a ab a a ab a a ab a ab a ab ab ab ab a ab ab ab ab
*HyS0024.283078 D2.15 a a ab a a a ab a ab a a ab ab a a ab ab ab a a a ab a ab a a a ab ab ab a ab ab ab ab a ab a a a ab ab a a ab ab a ab a ab ab ab ab a a ab ab a ab a ab a a a a a ab a ab a a ab a a ab a a ab a ab a ab ab ab ab a ab ab ab ab
*HyS0024.327823 D2.15 ab ab a ab ab ab a ab a ab ab a a ab ab a a a ab ab ab a ab a ab ab ab a a a ab a a a a ab a ab ab ab a a ab ab a a ab a ab a a a a ab ab a a ab a ab a ab ab ab ab ab a ab a ab ab a ab ab a ab ab a ab a ab a a a a ab a a a a
*HyS0024.334801 D2.15 ab ab a ab ab ab a ab a ab ab a a ab ab a a a ab ab ab a ab a ab ab ab a a a ab a a a a ab a ab ab ab a a ab ab a a ab a ab a a a a ab ab a a ab a ab a ab ab ab ab ab a ab a ab ab a ab ab a ab ab a ab a ab a a a a ab a a a a
*HyS0024.339929 D2.15 ab ab a ab ab ab a ab a ab ab a a ab ab a a a ab ab ab a ab a ab ab ab a a a ab a a a a ab a ab ab ab a a ab ab a a ab a ab a a a a ab ab a a ab a ab a ab ab ab ab ab a ab a ab ab a ab ab a ab ab a ab a ab a a a a ab a a a a
*HyS0024.345368 D2.15 a a ab a a a ab a ab a a ab ab a a ab ab ab a a a ab a ab a a a ab ab ab a ab ab ab ab a ab a a a ab ab a a ab ab a ab a ab ab ab ab a a ab ab a ab a ab a a a a a ab a ab a a ab a a ab a a ab a ab a ab ab ab ab a ab ab ab ab
*HyS0024.350920 D2.15 a a ab a a a ab a ab a a ab ab a a ab ab ab a a a ab a ab a a a ab ab ab a ab ab ab ab a ab a a a ab ab a a ab ab a ab a ab ab ab ab a a ab ab a ab a ab a a a a a ab a ab a a ab a a ab a a ab a ab a ab ab ab ab a ab ab ab ab
*HyS0024.356010 D2.15 a a ab a a a ab a ab a a ab ab a a ab ab ab a a a ab a ab a a a ab ab ab a ab ab ab ab a ab a a a ab ab a a ab ab a ab a ab ab ab ab a a ab ab a ab a ab a a a a a ab a ab a a ab a a ab a a ab a ab a ab ab ab ab a ab ab ab ab
*HyS0024.365936 D2.15 a a ab a a a ab a ab a a ab ab a a ab ab ab a a a ab a ab a a a ab ab ab a ab ab ab ab a ab a a a ab ab a a ab ab a ab a ab ab ab ab a a ab ab a ab a ab a a a a a ab a ab a a ab a a ab a a ab a ab a ab ab ab ab a ab ab ab ab
*HyS0024.371702 D2.15 ab ab a ab ab ab a ab a ab ab a a ab ab a a a ab ab ab a ab a ab ab ab a a a ab a a a a ab a ab ab ab a a ab ab a a ab a ab a a a a ab ab a a ab a ab a ab ab ab ab ab a ab a ab ab a ab ab a ab ab a ab a ab a a a a ab a a a a
*HyS0024.384339 D2.15 ab ab a ab ab ab a ab a ab ab a a ab ab a a a ab ab ab a ab a ab ab ab a a a ab a a a a ab a ab ab ab a a ab ab a a ab a ab a a a a ab ab a a ab a ab a ab ab ab ab ab a ab a ab ab a ab ab a ab ab a ab a ab a a a a ab a a a a
*HyS0024.389596 D2.15 ab ab a ab ab ab a ab a ab ab a a ab ab a a a ab ab ab a ab a ab ab ab a a a ab a a a a ab a ab ab ab a a ab ab a a ab a ab a a a a ab ab a a ab a ab a ab ab ab ab ab a ab a ab ab a ab ab a ab ab a ab a ab a a a a ab a a a a
*HyS0024.395078 D2.15 a a ab a a a ab a ab a a ab ab a a ab ab ab a a a ab a ab a a a ab ab ab a ab ab ab ab a ab a a a ab ab a a ab ab a ab a ab ab ab ab a a ab ab a ab a ab a a a a a ab a ab a a ab a a ab a a ab a ab a ab ab ab ab a ab ab ab ab
*HyS0024.400946 D2.15 ab ab a ab ab ab a ab a ab ab a a ab ab a a a ab ab ab a ab a ab ab ab a a a ab a a a a ab a ab ab ab a a ab ab a a ab a ab a a a a ab ab a a ab a ab a ab ab ab ab ab a ab a ab ab a ab ab a ab ab a ab a ab a a a a ab a a a a
*HyS0024.462496 D2.15 ab ab a ab ab ab a ab a ab ab a a ab ab a a a ab ab ab a ab a ab ab ab a a a ab a a a a ab a ab ab ab a a ab ab a a ab a ab a a a a ab ab a a ab a ab a ab ab ab ab ab a ab a ab ab a ab ab a ab ab a ab a ab a a a a ab a a a a
*HyS0024.470194 D2.15 ab ab a ab ab ab a ab a ab ab a a ab ab a a a ab ab ab a ab a ab ab ab a a a ab a a a a ab a ab ab ab a a ab ab a a ab a ab a a a a ab ab a a ab a ab a ab ab ab ab ab a ab a ab ab a ab ab a ab ab a ab a ab a a a a ab a a a a
*HyS0024.476231 D2.15 ab ab a ab ab ab a ab a ab ab a a ab ab a a a ab ab ab a ab a ab ab ab a a a ab a a a a ab a ab ab ab a a ab ab a a ab a ab a a a a ab ab a a ab a ab a ab ab ab ab ab a ab a ab ab a ab ab a ab ab a ab a ab a a a a ab a a a a
*HyS0024.481631 D2.15 ab ab a ab ab ab a ab a ab ab a a ab ab a a a ab ab ab a ab a ab ab ab a a a ab a a a a ab a ab ab ab a a ab ab a a ab a ab a a a a ab ab a a ab a ab a ab ab ab ab ab a ab a ab ab a ab ab a ab ab a ab a ab a a a a ab a a a a
*HyS0024.493525 D2.15 a a ab a a a ab a ab a a ab ab a a ab ab ab a a a ab a ab a a a ab ab ab a ab ab ab ab a ab a a a ab ab a a ab ab a ab a ab ab ab ab a a ab ab a ab a ab a a a a a ab a ab a a ab a a ab a a ab a ab a ab ab ab ab a ab ab ab ab
*HyS0024.502186 D2.15 ab ab a ab ab ab a ab a ab ab a a ab ab a a a ab ab ab a ab a ab ab ab a a a ab a a a a ab a ab ab ab a a ab ab a a ab a ab a a a a ab ab a a ab a ab a ab ab ab ab ab a ab a ab ab a ab ab a ab ab a ab a ab a a a a ab a a a a
*HyS0024.509643 D2.15 a a ab a a a ab a ab a a ab ab a a ab ab ab a a a ab a ab a a a ab ab ab a ab ab ab ab a ab a a a ab ab a a ab ab a ab a ab ab ab ab a a ab ab a ab a ab a a a a a ab a ab a a ab a a ab a a ab a ab a ab ab ab ab a ab ab ab ab
*HyS0024.528451 D2.15 ab ab a ab ab ab a ab a ab ab a a ab ab a a a ab ab ab a ab a ab ab ab a a a ab a a a a ab a ab ab ab a a ab ab a a ab a ab a a a a ab ab a a ab a ab a ab ab ab ab ab a ab a ab ab a ab ab a ab ab a ab a ab a a a a ab a a a a
*HyS0024.535239 D2.15 ab ab a ab ab ab a ab a ab ab a a ab ab a a a ab ab ab a ab a ab ab ab a a a ab a a a a ab a ab ab ab a a ab ab a a ab a ab a a a a ab ab a a ab a ab a ab ab ab ab ab a ab a ab ab a ab ab a ab ab a ab a ab a a a a ab a a a a
*HyS0024.540935 D2.15 a a ab a a a ab a ab a a ab ab a a ab ab ab a a a ab a ab a a a ab ab ab a ab ab ab ab a ab a a a ab ab a a ab ab a ab a ab ab ab ab a a ab ab a ab a ab a a a a a ab a ab a a ab a a ab a a ab a ab a ab ab ab ab a ab ab ab ab
*HyS0024.552720 D2.15 ab ab a ab ab ab a ab a ab ab a a ab ab a a a ab ab ab a ab a ab ab ab a a a ab a a a a ab a ab ab ab a a ab ab a a ab a ab a a a a ab ab a a ab a ab a ab ab ab ab ab a ab a ab ab a ab ab a ab ab a ab a ab a a a a ab a a a a
*HyS0024.557920 D2.15 ab ab a ab ab ab a ab a ab ab a a ab ab a a a ab ab ab a ab a ab ab ab a a a ab a a a a ab a ab ab ab a a ab ab a a ab a ab a a a a ab ab a a ab a ab a ab ab ab ab ab a ab a ab ab a ab ab a ab ab a ab a ab a a a a ab a a a a
*HyS0024.563450 D2.15 ab ab a ab ab ab a ab a ab ab a a ab ab a a a ab ab ab a ab a ab ab ab a a a ab a a a a ab a ab ab ab a a ab ab a a ab a ab a a a a ab ab a a ab a ab a ab ab ab ab ab a ab a ab ab a ab ab a ab ab a ab a ab a a a a ab a a a a
*HyS0024.568802 D2.15 a a ab a a a ab a ab a a ab ab a a ab ab ab a a a ab a ab a a a ab ab ab a ab ab ab ab a ab a a a ab ab a a ab ab a ab a ab ab ab ab a a ab ab a ab a ab a a a a a ab a ab a a ab a a ab a a ab a ab a ab ab ab ab a ab ab ab ab
*HyS0024.574327 D2.15 ab ab a ab ab ab a ab a ab ab a a ab ab a a a ab ab ab a ab a ab ab ab a a a ab a a a a ab a ab ab ab a a ab ab a a ab a ab a a a a ab ab a a ab a ab a ab ab ab ab ab a ab a ab ab a ab ab a ab ab a ab a ab a a a a ab a a a a
*HyS0024.579394 D2.15 a a ab a a a ab a ab a a ab ab a a ab ab ab a a a ab a ab a a a ab ab ab a ab ab ab ab a ab a a a ab ab a a ab ab a ab a ab ab ab ab a a ab ab a ab a ab a a a a a ab a ab a a ab a a ab a a ab a ab a ab ab ab ab a ab ab ab ab
*HyS0024.584690 D2.15 ab ab a ab ab ab a ab a ab ab a a ab ab a a a ab ab ab a ab a ab ab ab a a a ab a a a a ab a ab ab ab a a ab ab a a ab a ab a a a a ab ab a a ab a ab a ab ab ab ab ab a ab a ab ab a ab ab a ab ab a ab a ab a a a a ab a a a a
*HyS0024.591015 D2.15 a a ab a a a ab a ab a a ab ab a a ab ab ab a a a ab a ab a a a ab ab ab a ab ab ab ab a ab a a a ab ab a a ab ab a ab a ab ab ab ab a a ab ab a ab a ab a a a a a ab a ab a a ab a a ab a a ab a ab a ab ab ab ab a ab ab ab ab
*HyS0024.596021 D2.15 ab ab a ab ab ab a ab a ab ab a a ab ab a a a ab ab ab a ab a ab ab ab a a a ab a a a a ab a ab ab ab a a ab ab a a ab a ab a a a a ab ab a a ab a ab a ab ab ab ab ab a ab a ab ab a ab ab a ab ab a ab a ab a a a a ab a a a a
*HyS0024.602126 D2.15 ab ab a ab ab ab a ab a ab ab a a ab ab a a a ab ab ab a ab a ab ab ab a a a ab a a a a ab a ab ab ab a a ab ab a a ab a ab a a a a ab ab a a ab a ab a ab ab ab ab ab a ab a ab ab a ab ab a ab ab a ab a ab a a a a ab a a a a
*HyS0024.734983 D2.15 ab ab a ab ab ab a ab a ab ab a a ab ab a a a ab ab ab a ab a ab ab ab a a a ab a a a a ab a ab ab ab a a ab ab a a ab a ab a a a a ab ab a a ab a ab a ab ab ab ab ab a ab a ab ab a ab ab a ab ab a ab a ab a a a a ab a a a a
*HyS0024.741145 D2.15 ab ab a ab ab ab a ab a ab ab a a ab ab a a a ab ab ab a ab a ab ab ab a a a ab a a a a ab a ab ab ab a a ab ab a a ab a ab a a a a ab ab a a ab a ab a ab ab ab ab ab a ab a ab ab a ab ab a ab ab a ab a ab a a a a ab a a a a
*HyS0024.749700 D2.15 ab ab a ab ab ab a ab a ab ab a a ab ab a a a ab ab ab a ab a ab ab ab a a a ab a a a a ab a ab ab ab a a ab ab a a ab a ab a a a a ab ab a a ab a ab a ab ab ab ab ab a ab a ab ab a ab ab a ab ab a ab a ab a a a a ab a a a a
*HyS0024.754770 D2.15 ab ab a ab ab ab a ab a ab ab a a ab ab a a a ab ab ab a ab a ab ab ab a a a ab a a a a ab a ab ab ab a a ab ab a a ab a ab a a a a ab ab a a ab a ab a ab ab ab ab ab a ab a ab ab a ab ab a ab ab a ab a ab a a a a ab a a a a
*HyS0024.760451 D2.15 a a ab a a a ab a ab a a ab ab a a ab ab ab a a a ab a ab a a a ab ab ab a ab ab ab ab a ab a a a ab ab a a ab ab a ab a ab ab ab ab a a ab ab a ab a ab a a a a a ab a ab a a ab a a ab a a ab a ab a ab ab ab ab a ab ab ab ab
*HyS0024.765712 D2.15 ab ab a ab ab ab a ab a ab ab a a ab ab a a a ab ab ab a ab a ab ab ab a a a ab a a a a ab a ab ab ab a a ab ab a a ab a ab a a a a ab ab a a ab a ab a ab ab ab ab ab a ab a ab ab a ab ab a ab ab a ab a ab a a a a ab a a a a
*HyS0024.774290 D2.15 ab ab a ab ab ab a ab a ab ab a a ab ab a a a ab ab ab a ab a ab ab ab a a a ab a a a a ab a ab ab ab a a ab ab a a ab a ab a a a a ab ab a a ab a ab a ab ab ab ab ab a ab a ab ab a ab ab a ab ab a ab a ab a a a a ab a a a a
*HyS0024.780993 D2.15 ab ab a ab ab ab a ab a ab ab a a ab ab a a a ab ab ab a ab a ab ab ab a a a ab a a a a ab a ab ab ab a a ab ab a a ab a ab a a a a ab ab a a ab a ab a ab ab ab ab ab a ab a ab ab a ab ab a ab ab a ab a ab a a a a ab a a a a
*HyS0024.788339 D2.15 ab ab a ab ab ab a ab a ab ab a a ab ab a a a ab ab ab a ab a ab ab ab a a a ab a a a a ab a ab ab ab a a ab ab a a ab a ab a a a a ab ab a a ab a ab a ab ab ab ab ab a ab a ab ab a ab ab a ab ab a ab a ab a a a a ab a a a a
*HyS0024.793865 D2.15 ab ab a ab ab ab a ab a ab ab a a ab ab a a a ab ab ab a ab a ab ab ab a a a ab a a a a ab a ab ab ab a a ab ab a a ab a ab a a a a ab ab a a ab a ab a ab ab ab ab ab a ab a ab ab a ab ab a ab ab a ab a ab a a a a ab a a a a
*HyS0024.850009 D2.15 ab ab a ab ab ab a ab a ab ab a a ab ab a a a ab ab ab a ab a ab ab ab a a a ab a a a a ab a ab ab ab a a ab ab a a ab a ab a a a a ab ab a a ab a ab a ab ab ab ab ab a ab a ab ab a ab ab a ab ab a ab a ab a a a a ab a a a a
*HyS0024.859740 D2.15 ab ab a ab ab ab a ab a ab ab a a ab ab a a a ab ab ab a ab a ab ab ab a a a ab a a a a ab a ab ab ab a a ab ab a a ab a ab a a a a ab ab a a ab a ab a ab ab ab ab ab a ab a ab ab a ab ab a ab ab a ab a ab a a a a ab a a a a
*HyS0024.865664 D2.15 ab ab a ab ab ab a ab a ab ab a a ab ab a a a ab ab ab a ab a ab ab ab a a a ab a a a a ab a ab ab ab a a ab ab a a ab a ab a a a a ab ab a a ab a ab a ab ab ab ab ab a ab a ab ab a ab ab a ab ab a ab a ab a a a a ab a a a a
*HyS0024.871706 D2.15 ab ab a ab ab ab a ab a ab ab a a ab ab a a a ab ab ab a ab a ab ab ab a a a ab a a a a ab a ab ab ab a a ab ab a a ab a ab a a a a ab ab a a ab a ab a ab ab ab ab ab a ab a ab ab a ab ab a ab ab a ab a ab a a a a ab a a a a
*HyS0024.884264 D2.15 a a ab a a a ab a ab a a ab ab a a ab ab ab a a a ab a ab a a a ab ab ab a ab ab ab ab a ab a a a ab ab a a ab ab a ab a ab ab ab ab a a ab ab a ab a ab a a a a a ab a ab a a ab a a ab a a ab a ab a ab ab ab ab a ab ab ab ab
*HyS0024.889373 D2.15 a a ab a a a ab a ab a a ab ab a a ab ab ab a a a ab a ab a a a ab ab ab a ab ab ab ab a ab a a a ab ab a a ab ab a ab a ab ab ab ab a a ab ab a ab a ab a a a a a ab a ab a a ab a a ab a a ab a ab a ab ab ab ab a ab ab ab ab
*HyS0024.894493 D2.15 a a ab a a a ab a ab a a ab ab a a ab ab ab a a a ab a ab a a a ab ab ab a ab ab ab ab a ab a a a ab ab a a ab ab a ab a ab ab ab ab a a ab ab a ab a ab a a a a a ab a ab a a ab a a ab a a ab a ab a ab ab ab ab a ab ab ab ab
*HyS0024.899804 D2.15 ab ab a ab ab ab a ab a ab ab a a ab ab a a a ab ab ab a ab a ab ab ab a a a ab a a a a ab a ab ab ab a a ab ab a a ab a ab a a a a ab ab a a ab a ab a ab ab ab ab ab a ab a ab ab a ab ab a ab ab a ab a ab a a a a ab a a a a
*HyS0024.904922 D2.15 a a ab a a a ab a ab a a ab ab a a ab ab ab a a a ab a ab a a a ab ab ab a ab ab ab ab a ab a a a ab ab a a ab ab a ab a ab ab ab ab a a ab ab a ab a ab a a a a a ab a ab a a ab a a ab a a ab a ab a ab ab ab ab a ab ab ab ab
*HyS0024.910115 D2.15 a a ab a a a ab a ab a a ab ab a a ab ab ab a a a ab a ab a a a ab ab ab a ab ab ab ab a ab a a a ab ab a a ab ab a ab a ab ab ab ab a a ab ab a ab a ab a a a a a ab a ab a a ab a a ab a a ab a ab a ab ab ab ab a ab ab ab ab
*HyS0024.916070 D2.15 ab ab a ab ab ab a ab a ab ab a a ab ab a a a ab ab ab a ab a ab ab ab a a a ab a a a a ab a ab ab ab a a ab ab a a ab a ab a a a a ab ab a a ab a ab a ab ab ab ab ab a ab a ab ab a ab ab a ab ab a ab a ab a a a a ab a a a a
*HyS0024.921437 D2.15 ab ab a ab ab ab a ab a ab ab a a ab ab a a a ab ab ab a ab a ab ab ab a a a ab a a a a ab a ab ab ab a a ab ab a a ab a ab a a a a ab ab a a ab a ab a ab ab ab ab ab a ab a ab ab a ab ab a ab ab a ab a ab a a a a ab a a a a
*HyS0024.930649 D2.15 ab ab a ab ab ab a ab a ab ab a a ab ab a a a ab ab ab a ab a ab ab ab a a a ab a a a a ab a ab ab ab a a ab ab a a ab a ab a a a a ab ab a a ab a ab a ab ab ab ab ab a ab a ab ab a ab ab a ab ab a ab a ab a a a a ab a a a a
*HyS0024.935672 D2.15 ab ab a ab ab ab a ab a ab ab a a ab ab a a a ab ab ab a ab a ab ab ab a a a ab a a a a ab a ab ab ab a a ab ab a a ab a ab a a a a ab ab a a ab a ab a ab ab ab ab ab a ab a ab ab a ab ab a ab ab a ab a ab a a a a ab a a a a
*HyS0024.940871 D2.15 ab ab a ab ab ab a ab a ab ab a a ab ab a a a ab ab ab a ab a ab ab ab a a a ab a a a a ab a ab ab ab a a ab ab a a ab a ab a a a a ab ab a a ab a ab a ab ab ab ab ab a ab a ab ab a ab ab a ab ab a ab a ab a a a a ab a a a a
*HyS0024.946712 D2.15 a a ab a a a ab a ab a a ab ab a a ab ab ab a a a ab a ab a a a ab ab ab a ab ab ab ab a ab a a a ab ab a a ab ab a ab a ab ab ab ab a a ab ab a ab a ab a a a a a ab a ab a a ab a a ab a a ab a ab a ab ab ab ab a ab ab ab ab
*HyS0024.959229 D2.15 a a ab a a a ab a ab a a ab ab a a ab ab ab a a a ab a ab a a a ab ab ab a ab ab ab ab a ab a a a ab ab a a ab ab a ab a ab ab ab ab a a ab ab a ab a ab a a a a a ab a ab a a ab a a ab a a ab a ab a ab ab ab ab a ab ab ab ab
*HyS0024.965613 D2.15 a a ab a a a ab a ab a a ab ab a a ab ab ab a a a ab a ab a a a ab ab ab a ab ab ab ab a ab a a a ab ab a a ab ab a ab a ab ab ab ab a a ab ab a ab a ab a a a a a ab a ab a a ab a a ab a a ab a ab a ab ab ab ab a ab ab ab ab
*HyS0024.970885 D2.15 a a ab a a a ab a ab a a ab ab a a ab ab ab a a a ab a ab a a a ab ab ab a ab ab ab ab a ab a a a ab ab a a ab ab a ab a ab ab ab ab a a ab ab a ab a ab a a a a a ab a ab a a ab a a ab a a ab a ab a ab ab ab ab a ab ab ab ab
*HyS0024.976452 D2.15 a a ab a a a ab a ab a a ab ab a a ab ab ab a a a ab a ab a a a ab ab ab a ab ab ab ab a ab a a a ab ab a a ab ab a ab a ab ab ab ab a a ab ab a ab a ab a a a a a ab a ab a a ab a a ab a a ab a ab a ab ab ab ab a ab ab ab ab
*HyS0024.999625 D2.15 a a ab a a a ab a ab a a ab ab a a ab ab ab a a a ab a ab a a a ab ab ab a ab ab ab ab a ab a a a ab ab a a ab ab a ab a ab ab ab ab a a ab ab a ab a ab a a a a a ab a ab a a ab a a ab a a ab a ab a ab ab ab ab a ab ab ab ab
*HyS0024.1011699 D2.15 a a ab a a a ab a ab a a ab ab a a ab ab ab a a a ab a ab a a a ab ab ab a ab ab ab ab a ab a a a ab ab a a ab ab a ab a ab ab ab ab a a ab ab a ab a ab a a a a a ab a ab a a ab a a ab a a ab a ab a ab ab ab ab a ab ab ab ab
*HyS0024.1016776 D2.15 ab ab a ab ab ab a ab a ab ab a a ab ab a a a ab ab ab a ab a ab ab ab a a a ab a a a a ab a ab ab ab a a ab ab a a ab a ab a a a a ab ab a a ab a ab a ab ab ab ab ab a ab a ab ab a ab ab a ab ab a ab a ab a a a a ab a a a a
*HyS0024.1023205 D2.15 ab ab a ab ab ab a ab a ab ab a a ab ab a a a ab ab ab a ab a ab ab ab a a a ab a a a a ab a ab ab ab a a ab ab a a ab a ab a a a a ab ab a a ab a ab a ab ab ab ab ab a ab a ab ab a ab ab a ab ab a ab a ab a a a a ab a a a a
*HyS0024.1030798 D2.15 ab ab a ab ab ab a ab a ab ab a a ab ab a a a ab ab ab a ab a ab ab ab a a a ab a a a a ab a ab ab ab a a ab ab a a ab a ab a a a a ab ab a a ab a ab a ab ab ab ab ab a ab a ab ab a ab ab a ab ab a ab a ab a a a a ab a a a a
*HyS0024.1037378 D2.15 ab ab a ab ab ab a ab a ab ab a a ab ab a a a ab ab ab a ab a ab ab ab a a a ab a a a a ab a ab ab ab a a ab ab a a ab a ab a a a a ab ab a a ab a ab a ab ab ab ab ab a ab a ab ab a ab ab a ab ab a ab a ab a a a a ab a a a a
*HyS0024.1042442 D2.15 a a ab a a a ab a ab a a ab ab a a ab ab ab a a a ab a ab a a a ab ab ab a ab ab ab ab a ab a a a ab ab a a ab ab a ab a ab ab ab ab a a ab ab a ab a ab a a a a a ab a ab a a ab a a ab a a ab a ab a ab ab ab ab a ab ab ab ab
*HyS0024.1047954 D2.15 ab ab a ab ab ab a ab a ab ab a a ab ab a a a ab ab ab a ab a ab ab ab a a a ab a a a a ab a ab ab ab a a ab ab a a ab a ab a a a a ab ab a a ab a ab a ab ab ab ab ab a ab a ab ab a ab ab a ab ab a ab a ab a a a a ab a a a a
*HyS0024.1053100 D2.15 a a ab a a a ab a ab a a ab ab a a ab ab ab a a a ab a ab a a a ab ab ab a ab ab ab ab a ab a a a ab ab a a ab ab a ab a ab ab ab ab a a ab ab a ab a ab a a a a a ab a ab a a ab a a ab a a ab a ab a ab ab ab ab a ab ab ab ab
*HyS0024.1058711 D2.15 a a ab a a a ab a ab a a ab ab a a ab ab ab a a a ab a ab a a a ab ab ab a ab ab ab ab a ab a a a ab ab a a ab ab a ab a ab ab ab ab a a ab ab a ab a ab a a a a a ab a ab a a ab a a ab a a ab a ab a ab ab ab ab a ab ab ab ab
*HyS0024.1064607 D2.15 a a ab a a a ab a ab a a ab ab a a ab ab ab a a a ab a ab a a a ab ab ab a ab ab ab ab a ab a a a ab ab a a ab ab a ab a ab ab ab ab a a ab ab a ab a ab a a a a a ab a ab a a ab a a ab a a ab a ab a ab ab ab ab a ab ab ab ab
*HyS0024.1069716 D2.15 ab ab a ab ab ab a ab a ab ab a a ab ab a a a ab ab ab a ab a ab ab ab a a a ab a a a a ab a ab ab ab a a ab ab a a ab a ab a a a a ab ab a a ab a ab a ab ab ab ab ab a ab a ab ab a ab ab a ab ab a ab a ab a a a a ab a a a a
*HyS0024.1074755 D2.15 ab ab a ab ab ab a ab a ab ab a a ab ab a a a ab ab ab a ab a ab ab ab a a a ab a a a a ab a ab ab ab a a ab ab a a ab a ab a a a a ab ab a a ab a ab a ab ab ab ab ab a ab a ab ab a ab ab a ab ab a ab a ab a a a a ab a a a a
*HyS0024.1084174 D2.15 a a ab a a a ab a ab a a ab ab a a ab ab ab a a a ab a ab a a a ab ab ab a ab ab ab ab a ab a a a ab ab a a ab ab a ab a ab ab ab ab a a ab ab a ab a ab a a a a a ab a ab a a ab a a ab a a ab a ab a ab ab ab ab a a ab ab ab
*HyS0024.1090943 D2.15 a a ab a a a ab a ab a a ab ab a a ab ab ab a a a ab a ab a a a ab ab ab a ab ab ab ab a ab a a a ab ab a a ab ab a ab a ab ab ab ab a a ab ab a ab a ab a a a a a ab a ab a a ab a a ab a a ab a ab a ab ab ab ab a a ab ab ab
*HyS0024.1124341 D2.15 ab ab a ab ab ab a ab a ab ab a a ab ab a a a ab ab ab a ab a ab ab ab a a a ab a a a a ab a ab ab ab a a ab ab a a ab a ab a a a a ab ab a a ab a ab a ab ab ab ab ab a ab a ab ab a ab ab a ab ab a ab a ab a a a a ab ab a a a
*HyS0024.1131209 D2.15 ab ab a ab ab ab a ab a ab ab a a ab ab a a a ab ab ab a ab a ab ab ab a a a ab a a a a ab a ab ab ab a a ab ab a a ab a ab a a a a ab ab a a ab a ab a ab ab ab ab ab a ab a ab ab a ab ab a ab ab a ab a ab a a a a ab ab a a a
*HyS0024.1136370 D2.15 ab ab a ab ab ab a ab a ab ab a a ab ab a a a ab ab ab a ab a ab ab ab a a a ab a a a a ab a ab ab ab a a ab ab a a ab a ab a a a a ab ab a a ab a ab a ab ab ab ab ab a ab a ab ab a ab ab a ab ab a ab a ab a a a a ab ab a a a
*HyS0024.1151302 D2.15 ab ab a ab ab ab a ab a ab ab a a ab ab a a a ab ab ab a ab a ab ab ab a a a ab a a a a ab a ab ab ab a a ab ab a a ab a ab a a a a ab ab a a ab a ab a ab ab ab ab ab a ab a ab ab a ab ab a ab ab a ab a ab a a a a ab ab a a a
*HyS0024.1156315 D2.15 ab ab a ab ab ab a ab a ab ab a a ab ab a a a ab ab ab a ab a ab ab ab a a a ab a a a a ab a ab ab ab a a ab ab a a ab a ab a a a a ab ab a a ab a ab a ab ab ab ab ab a ab a ab ab a ab ab a ab ab a ab a ab a a a a ab ab a a a
*HyS0024.1161383 D2.15 ab ab a ab ab ab a ab a ab ab a a ab ab a a a ab ab ab a ab a ab ab ab a a a ab a a a a ab a ab ab ab a a ab ab a a ab a ab a a a a ab ab a a ab a ab a ab ab ab ab ab a ab a ab ab a ab ab a ab ab a ab a ab a a a a ab ab a a a
*HyS0024.1166618 D2.15 a a ab a a a ab a ab a a ab ab a a ab ab ab a a a ab a ab a a a ab ab ab a ab ab ab ab a ab a a a ab ab a a ab ab a ab a ab ab ab ab a a ab ab a ab a ab a a a a a ab a ab a a ab a a ab a a ab a ab a ab ab ab ab a a ab ab ab
*HyS0024.1221220 D2.15 ab ab a ab ab ab a ab a ab ab a a ab ab a a a ab ab ab a ab a ab ab ab a a a ab a a a a ab a ab ab ab a a ab ab a a ab a ab a a a a ab ab a a ab a ab a ab ab ab ab ab a ab a ab ab a ab ab a ab ab a ab a ab a a a a ab ab a a a
*HyS0024.1226416 D2.15 ab ab a ab ab ab a ab a ab ab a a ab ab a a a ab ab ab a ab a ab ab ab a a a ab a a a a ab a ab ab ab a a ab ab a a ab a ab a a a a ab ab a a ab a ab a ab ab ab ab ab a ab a ab ab a ab ab a ab ab a ab a ab a a a a ab ab a a a
*HyS0024.1231532 D2.15 a a ab a a a ab a ab a a ab ab a a ab ab ab a a a ab a ab a a a ab ab ab a ab ab ab ab a ab a a a ab ab a a ab ab a ab a ab ab ab ab a a ab ab a ab a ab a a a a a ab a ab a a ab a a ab a a ab a ab a ab ab ab ab a a ab ab ab
*HyS0024.1237018 D2.15 a a ab a a a ab a ab a a ab ab a a ab ab ab a a a ab a ab a a a ab ab ab a ab ab ab ab a ab a a a ab ab a a ab ab a ab a ab ab ab ab a a ab ab a ab a ab a a a a a ab a ab a a ab a a ab a a ab a ab a ab ab ab ab a a ab ab ab
*HyS0024.1243806 D2.15 a a ab a a a ab a ab a a ab ab a a ab ab ab a a a ab a ab a a a ab ab ab a ab ab ab ab a ab a a a ab ab a a ab ab a ab a ab ab ab ab a a ab ab a ab a ab a a a a a ab a ab a a ab a a ab a a ab a ab a ab ab ab ab a a ab ab ab
*HyS0024.1254280 D2.15 a a ab a a a ab a ab a a ab ab a a ab ab ab a a a ab a ab a a a ab ab ab a ab ab ab ab a ab a a a ab ab a a ab ab a ab a ab ab ab ab a a ab ab a ab a ab a a a a a ab a ab a a ab a a ab a a ab a ab a ab ab ab ab a a ab ab ab
*HyS0024.1295424 D2.15 a a ab a a a ab a ab a a ab ab a a ab ab ab a a a ab a ab a a a ab ab ab a ab ab ab ab a ab a a a ab ab a a ab ab a ab a ab ab ab ab a a ab ab a ab a ab a a a a a ab a ab a a ab a a ab a a ab a ab a ab ab ab ab a a ab ab ab
*HyS0024.1317647 D2.15 ab ab ab ab ab a ab a ab a ab ab ab ab ab ab a ab ab a a a ab ab a ab ab ab ab ab a ab a a ab ab a ab ab ab a ab a a ab ab ab a a ab ab a ab a a a ab ab ab ab ab a ab a a a a a ab ab ab a ab a a a ab ab ab ab a a a ab ab a a ab ab ab
*HyS0024.1323924 D2.15 ab ab a ab ab ab a ab a ab ab a a ab ab a a a ab ab ab a ab a ab ab ab a a a ab a a a a ab a ab ab ab a a ab ab a a ab a ab a a a a ab ab a a ab a ab a ab ab ab ab ab a ab a ab ab a ab ab a ab ab a ab a ab a a a a ab ab a a a
*HyS0024.1351413 D2.15 a a ab a a a ab a ab a a ab ab a a ab ab ab a a a ab a ab a a a ab ab ab a ab ab ab ab a ab a a a ab ab a a ab ab a ab a ab ab ab ab a a ab ab a ab a ab a a a a a ab a ab a a ab a a ab a a ab a ab a ab ab ab ab a a ab ab ab
*HyS0024.1356421 D2.15 ab ab a ab ab ab a ab a ab ab a a ab ab a a a ab ab ab a ab a ab ab ab a a a ab a a a a ab a ab ab ab a a ab ab a a ab a ab a a a a ab ab a a ab a ab a ab ab ab ab ab a ab a ab ab a ab ab a ab ab a ab a ab a a a a ab ab a a a
*HyS0024.1361498 D2.15 ab ab a ab ab ab a ab a ab ab a a ab ab a a a ab ab ab a ab a ab ab ab a a a ab a a a a ab a ab ab ab a a ab ab a a ab a ab a a a a ab ab a a ab a ab a ab ab ab ab ab a ab a ab ab a ab ab a ab ab a ab a ab a a a a ab ab a a a
*HyS0024.1370615 D2.15 ab ab a ab ab ab a ab a ab ab a a ab ab a a a ab ab ab a ab a ab ab ab a a a ab a a a a ab a ab ab ab a a ab ab a a ab a ab a a a a ab ab a a ab a ab a ab ab ab ab ab a ab a ab ab a ab ab a ab ab a ab a ab a a a a ab ab a a a
*HyS0024.1375954 D2.15 ab ab a ab ab ab a ab a ab ab a a ab ab a a a ab ab ab a ab a ab ab ab a a a ab a a a a ab a ab ab ab a a ab ab a a ab a ab a a a a ab ab a a ab a ab a ab ab ab ab ab a ab a ab ab a ab ab a ab ab a ab a ab a a a a ab ab a a a
*HyS0024.1382045 D2.15 ab ab a ab ab ab a ab a ab ab a a ab ab a a a ab ab ab a ab a ab ab ab a a a ab a a a a ab a ab ab ab a a ab ab a a ab a ab a a a a ab ab a a ab a ab a ab ab ab ab ab a ab a ab ab a ab ab a ab ab a ab a ab a a a a ab ab a a a
*HyS0024.1391827 D2.15 ab ab a ab ab ab a ab a ab ab a a ab ab a a a ab ab ab a ab a ab ab ab a a a ab a a a a ab a ab ab ab a a ab ab a a ab a ab a a a a ab ab a a ab a ab a ab ab ab ab ab a ab a ab ab a ab ab a ab ab a ab a ab a a a a ab ab a a a
*HyS0024.1408372 D2.15 ab ab a ab ab ab a ab a ab ab a a ab ab a a a ab ab ab a ab a ab ab ab a a a ab a a a a ab a ab ab ab a a ab ab a a ab a ab a a a a ab ab a a ab a ab a ab ab ab ab ab a ab a ab ab a ab ab a ab ab a ab a ab a a a a ab ab a a a
*HyS0024.1414133 D2.15 ab ab a ab ab ab a ab a ab ab a a ab ab a a a ab ab ab a ab a ab ab ab a a a ab a a a a ab a ab ab ab a a ab ab a a ab a ab a a a a ab ab a a ab a ab a ab ab ab ab ab a ab a ab ab a ab ab a ab ab a ab a ab a a a a ab ab a a a
*HyS0024.1419263 D2.15 a a ab a a a ab a ab a a ab ab a a ab ab ab a a a ab a ab a a a ab ab ab a ab ab ab ab a ab a a a ab ab a a ab ab a ab a ab ab ab ab a a ab ab a ab a ab a a a a a ab a ab a a ab a a ab a a ab a ab a ab ab ab ab a a ab ab ab
*HyS0024.1425328 D2.15 a a ab a a a ab a ab a a ab ab a a ab ab ab a a a ab a ab a a a ab ab ab a ab ab ab ab a ab a a a ab ab a a ab ab a ab a ab ab ab ab a a ab ab a ab a ab a a a a a ab a ab a a ab a a ab a a ab a ab a ab ab ab ab a a ab ab ab
*HyS0024.1430932 D2.15 a a ab a a a ab a ab a a ab ab a a ab ab ab a a a ab a ab a a a ab ab ab a ab ab ab ab a ab a a a ab ab a a ab ab a ab a ab ab ab ab a a ab ab a ab a ab a a a a a ab a ab a a ab a a ab a a ab a ab a ab ab ab ab a a ab ab ab
*HyS0024.1440294 D2.15 ab ab a ab ab ab a ab a ab ab a a ab ab a a a ab ab ab a ab a ab ab ab a a a ab a a a a ab a ab ab ab a a ab ab a a ab a ab a a a a ab ab a a ab a ab a ab ab ab ab ab a ab a ab ab a ab ab a ab ab a ab a ab a a a a ab ab a a a
*HyS0024.1447830 D2.15 a a ab a a a ab a ab a a ab ab a a ab ab ab a a a ab a ab a a a ab ab ab a ab ab ab ab a ab a a a ab ab a a ab ab a ab a ab ab ab ab a a ab ab a ab a ab a a a a a ab a ab a a ab a a ab a a ab a ab a ab ab ab ab a a ab ab ab
*HyS0024.1452833 D2.15 a a ab a a a ab a ab a a ab ab a a ab ab ab a a a ab a ab a a a ab ab ab a ab ab ab ab a ab a a a ab ab a a ab ab a ab a ab ab ab ab a a ab ab a ab a ab a a a a a ab a ab a a ab a a ab a a ab a ab a ab ab ab ab a a ab ab ab
*HyS0024.1458075 D2.15 a a ab a a a ab a ab a a ab ab a a ab ab ab a a a ab a ab a a a ab ab ab a ab ab ab ab a ab a a a ab ab a a ab ab a ab a ab ab ab ab a a ab ab a ab a ab a a a a a ab a ab a a ab a a ab a a ab a ab a ab ab ab ab a a ab ab ab
*HyS0024.1465976 D2.15 ab ab a ab ab ab a ab a ab ab a a ab ab a a a ab ab ab a ab a ab ab ab a a a ab a a a a ab a ab ab ab a a ab ab a a ab a ab a a a a ab ab a a ab a ab a ab ab ab ab ab a ab a ab ab a ab ab a ab ab a ab a ab a a a a ab ab a a a
*HyS0024.1471538 D2.15 a a ab a a a ab a ab a a ab ab a a ab ab ab a a a ab a ab a a a ab ab ab a ab ab ab ab a ab a a a ab ab a a ab ab a ab a ab ab ab ab a a ab ab a ab a ab a a a a a ab a ab a a ab a a ab a a ab a ab a ab ab ab ab a a ab ab ab
*HyS0024.1477663 D2.15 a a ab a a a ab a ab a a ab ab a a ab ab ab a a a ab a ab a a a ab ab ab a ab ab ab ab a ab a a a ab ab a a ab ab a ab a ab ab ab ab a a ab ab a ab a ab a a a a a ab a ab a a ab a a ab a a ab a ab a ab ab ab ab a a ab ab ab
*HyS0024.1483875 D2.15 ab ab a ab ab ab a ab a ab ab a a ab ab a a a ab ab ab a ab a ab ab ab a a a ab a a a a ab a ab ab ab a a ab ab a a ab a ab a a a a ab ab a a ab a ab a ab ab ab ab ab a ab a ab ab a ab ab a ab ab a ab a ab a a a a ab ab a a a
*HyS0024.1490094 D2.15 a a ab a a a ab a ab a a ab ab a a ab ab ab a a a ab a ab a a a ab ab ab a ab ab ab ab a ab a a a ab ab a a ab ab a ab a ab ab ab ab a a ab ab a ab a ab a a a a a ab a ab a a ab a a ab a a ab a ab a ab ab ab ab a a ab ab ab
*HyS0024.1496142 D2.15 a a ab a a a ab a ab a a ab ab a a ab ab ab a a a ab a ab a a a ab ab ab a ab ab ab ab a ab a a a ab ab a a ab ab a ab a ab ab ab ab a a ab ab a ab a ab a a a a a ab a ab a a ab a a ab a a ab a ab a ab ab ab ab a a ab ab ab
*HyS0024.1502002 D2.15 a a ab a a a ab a ab a a ab ab a a ab ab ab a a a ab a ab a a a ab ab ab a ab ab ab ab a ab a a a ab ab a a ab ab a ab a ab ab ab ab a a ab ab a ab a ab a a a a a ab a ab a a ab a a ab a a ab a ab a ab ab ab ab a a ab ab ab
*HyS0024.1508015 D2.15 a a ab a a a ab a ab a a ab ab a a ab ab ab a a a ab a ab a a a ab ab ab a ab ab ab ab a ab a a a ab ab a a ab ab a ab a ab ab ab ab a a ab ab a ab a ab a a a a a ab a ab a a ab a a ab a a ab a ab a ab ab ab ab a a ab ab ab
*HyS0024.1513486 D2.15 ab ab a ab ab ab a ab a ab ab a a ab ab a a a ab ab ab a ab a ab ab ab a a a ab a a a a ab a ab ab ab a a ab ab a a ab a ab a a a a ab ab a a ab a ab a ab ab ab ab ab a ab a ab ab a ab ab a ab ab a ab a ab a a a a ab ab a a a
*HyS0024.1523064 D2.15 ab ab a ab ab ab a ab a ab ab a a ab ab a a a ab ab ab a ab a ab ab ab a a a ab a a a a ab a ab ab ab a a ab ab a a ab a ab a a a a ab ab a a ab a ab a ab ab ab ab ab a ab a ab ab a ab ab a ab ab a ab a ab a a a a ab ab a a a
*HyS0024.1529494 D2.15 ab ab a ab ab ab a ab a ab ab a a ab ab a a a ab ab ab a ab a ab ab ab a a a ab a a a a ab a ab ab ab a a ab ab a a ab a ab a a a a ab ab a a ab a ab a ab ab ab ab ab a ab a ab ab a ab ab a ab ab a ab a ab a a a a ab ab a a a
*HyS0024.1534608 D2.15 ab ab a ab ab ab a ab a ab ab a a ab ab a a a ab ab ab a ab a ab ab ab a a a ab a a a a ab a ab ab ab a a ab ab a a ab a ab a a a a ab ab a a ab a ab a ab ab ab ab ab a ab a ab ab a ab ab a ab ab a ab a ab a a a a ab ab a a a
*HyS0024.1539626 D2.15 ab ab a ab ab ab a ab a ab ab a a ab ab a a a ab ab ab a ab a ab ab ab a a a ab a a a a ab a ab ab ab a a ab ab a a ab a ab a a a a ab ab a a ab a ab a ab ab ab ab ab a ab a ab ab a ab ab a ab ab a ab a ab a a a a ab ab a a a
*HyS0024.1546772 D2.15 ab ab a ab ab ab a ab a ab ab a a ab ab a a a ab ab ab a ab a ab ab ab a a a ab a a a a ab a ab ab ab a a ab ab a a ab a ab a a a a ab ab a a ab a ab a ab ab ab ab ab a ab a ab ab a ab ab a ab ab a ab a ab a a a a ab ab a a a
*HyS0024.1552075 D2.15 a a ab a a a ab a ab a a ab ab a a ab ab ab a a a ab a ab a a a ab ab ab a ab ab ab ab a ab a a a ab ab a a ab ab a ab a ab ab ab ab a a ab ab a ab a ab a a a a a ab a ab a a ab a a ab a a ab a ab a ab ab ab ab a a ab ab ab
*HyS0024.1558025 D2.15 a a ab a a a ab a ab a a ab ab a a ab ab ab a a a ab a ab a a a ab ab ab a ab ab ab ab a ab a a a ab ab a a ab ab a ab a ab ab ab ab a a ab ab a ab a ab a a a a a ab a ab a a ab a a ab a a ab a ab a ab ab ab ab a a ab ab ab
*HyS0024.1563842 D2.15 ab ab a ab ab ab a ab a ab ab a a ab ab a a a ab ab ab a ab a ab ab ab a a a ab a a a a ab a ab ab ab a a ab ab a a ab a ab a a a a ab ab a a ab a ab a ab ab ab ab ab a ab a ab ab a ab ab a ab ab a ab a ab a a a a ab ab a a a
*HyS0024.1569572 D2.15 a a ab a a a ab a ab a a ab ab a a ab ab ab a a a ab a ab a a a ab ab ab a ab ab ab ab a ab a a a ab ab a a ab ab a ab a ab ab ab ab a a ab ab a ab a ab a a a a a ab a ab a a ab a a ab a a ab a ab a ab ab ab ab a a ab ab ab
*HyS0024.1574802 D2.15 a a ab a a a ab a ab a a ab ab a a ab ab ab a a a ab a ab a a a ab ab ab a ab ab ab ab a ab a a a ab ab a a ab ab a ab a ab ab ab ab a a ab ab a ab a ab a a a a a ab a ab ab a ab a a ab a a ab a ab a ab ab ab ab a a a ab ab
*HyS0024.1583893 D2.15 a a ab a a a ab a ab a a ab ab a a ab ab ab a a a ab a ab a a a ab ab ab a ab ab ab ab a ab a a a ab ab a a ab ab a ab a ab ab ab ab a a ab ab a a a ab a a a a a ab a ab ab a ab a a ab a a ab a ab a ab ab ab ab a a a ab ab
*HyS0024.1589269 D2.15 a a ab a a a ab a ab a a ab ab a a ab ab ab a a a ab a ab a a a ab ab ab a ab ab ab ab a ab a a a ab ab a a ab ab a ab a ab ab ab ab a a ab ab a a a ab a a a a a ab a ab ab a ab a a ab a a ab a ab a ab ab ab ab a a a ab ab
*HyS0024.1597310 D2.15 ab ab a ab ab ab a ab a ab ab a a ab ab a a a ab ab ab a ab a ab ab ab a a a ab a a a a ab a ab ab ab a a ab ab a a ab a ab a a a a ab ab a a ab ab ab a ab ab ab ab ab a ab a a ab a ab ab a ab ab a ab a ab a a a a ab ab ab a a
*HyS0024.1602443 D2.15 ab ab a ab ab ab a ab a ab ab a a ab ab a a a ab ab ab a ab a ab ab ab a a a ab a a a a ab a ab ab ab a a ab ab a a ab a ab a a a a ab ab a a ab ab ab a ab ab ab ab ab a ab a a ab a ab ab a ab ab a ab a ab a a a a ab ab ab a a
*HyS0024.1607800 D2.15 ab ab a ab ab ab a ab a ab ab a a ab ab a a a ab ab ab a ab a ab ab ab a a a ab a a a a ab a ab ab ab a a ab ab a a ab a ab a a a a ab ab a a ab ab ab a ab ab ab ab ab a ab a a ab a ab ab a ab ab a ab a ab a a a a ab ab ab a a
*HyS0024.1617295 D2.15 ab ab a ab ab ab a ab a ab ab a a ab ab a a a ab ab ab a ab a ab ab ab a a a ab a a a a ab a ab ab ab a a ab ab a a ab a ab a a a a ab ab a a ab ab ab a ab ab ab ab ab a ab a a ab a ab ab a ab ab a ab a ab a a a a ab ab ab a a
*HyS0024.1623112 D2.15 a a ab a a a ab a ab a a ab ab a a ab ab ab a a a ab a ab a a a ab ab ab a ab ab ab ab a ab a a a ab ab a a ab ab a ab a ab ab ab ab a a ab ab a a a ab a a a a a ab a ab ab a ab a a ab a a ab a ab a ab ab ab ab a a a ab ab
*HyS0024.1630642 D2.15 a a ab a a a ab a ab a a ab ab a a ab ab ab a a a ab a ab a a a ab ab ab a ab ab ab ab a ab a a a ab ab a a ab ab a ab a ab ab ab ab a a ab ab a a a ab a a a a a ab a ab ab a ab a a ab a a ab a ab a ab ab ab ab a a a ab ab
*HyS0024.1639222 D2.15 a a ab a a a ab a ab a a ab ab a a ab ab ab a a a ab a ab a a a ab ab ab a ab ab ab ab a ab a a a ab ab a a ab ab a ab a ab ab ab ab a a ab ab a a a ab a a a a a ab a ab ab a ab a a ab a a ab a ab a ab ab ab ab a a a ab ab
*HyS0024.1649688 D2.15 a a ab a a a ab a ab a a ab ab a a ab ab ab a a a ab a ab a a a ab ab ab a ab ab ab ab a ab a a a ab ab a a ab ab a ab a ab ab ab ab a a ab ab a a a ab a a a a a ab a ab ab a ab a a ab a a ab a ab a ab ab ab ab a a a ab ab
*HyS0024.1657988 D2.15 a a ab a a a ab a ab a a ab ab a a ab ab ab a a a ab a ab a a a ab ab ab a ab ab ab ab a ab a a a ab ab a a ab ab a ab a ab ab ab ab a a ab ab a a a ab a a a a a ab a ab ab a ab a a ab a a ab a ab a ab ab ab ab a a a ab ab
*HyS0024.1664404 D2.15 ab ab a ab ab ab a ab a ab ab a a ab ab a a a ab ab ab a ab a ab ab ab a a a ab a a a a ab a ab ab ab a a ab ab a a ab a ab a a a a ab ab a a ab ab ab a ab ab ab ab ab a ab a a ab a ab ab a ab ab a ab a ab a a a a ab ab ab a a
*HyS0024.1680251 D2.15 ab ab a ab ab ab a ab a ab ab a a ab ab a a a ab ab ab a ab a ab ab ab a a a ab a a a a ab a ab ab ab a a ab ab a a ab a ab a a a a ab ab a a ab ab ab a ab ab ab ab ab a ab a a ab a ab ab a ab ab a ab a ab a a a a ab ab ab a a
*HyS0024.1685264 D2.15 ab ab a ab ab ab a ab a ab ab a a ab ab a a a ab ab ab a ab a ab ab ab a a a ab a a a a ab a ab ab ab a a ab ab a a ab a ab a a a a ab ab a a ab ab ab a ab ab ab ab ab a ab a a ab a ab ab a ab ab a ab a ab a a a a ab ab ab a a
*HyS0024.1690450 D2.15 a a ab a a a ab a ab a a ab ab a a ab ab ab a a a ab a ab a a a ab ab ab a ab ab ab ab a ab a a a ab ab a a ab ab a ab a ab ab ab ab a a ab ab a a a ab a a a a a ab a ab ab a ab a a ab a a ab a ab a ab ab ab ab a a a ab ab
*HyS0024.1697505 D2.15 ab ab a ab ab ab a ab a ab ab a a ab ab a a a ab ab ab a ab a ab ab ab a a a ab a a a a ab a ab ab ab a a ab ab a a ab a ab a a a a ab ab a a ab ab ab a ab ab ab ab ab a ab a a ab a ab ab a ab ab a ab a ab a a a a ab ab ab a a
*HyS0024.1704608 D2.15 a a ab a a a ab a ab a a ab ab a a ab ab ab a a a ab a ab a a a ab ab ab a ab ab ab ab a ab a a a ab ab a a ab ab a ab a ab ab ab ab a a ab ab a a a ab a a a a a ab a ab ab a ab a a ab a a ab a ab a ab ab ab ab a a a ab ab
*HyS0024.1709651 D2.15 a a ab a a a ab a ab a a ab ab a a ab ab ab a a a ab a ab a a a ab ab ab a ab ab ab ab a ab a a a ab ab a a ab ab a ab a ab ab ab ab a a ab ab a a a ab a a a a a ab a ab ab a ab a a ab a a ab a ab a ab ab ab ab a a a ab ab
*HyS0024.1715297 D2.15 ab ab a ab ab ab a ab a ab ab a a ab ab a a a ab ab ab a ab a ab ab ab a a a ab a a a a ab a ab ab ab a a ab ab a a ab a ab a a a a ab ab a a ab ab ab a ab ab ab ab ab a ab a a ab a ab ab a ab ab a ab a ab a a a a ab ab ab a a
*HyS0024.1720326 D2.15 a a ab a a a ab a ab a a ab ab a a ab ab ab a a a ab a ab a a a ab ab ab a ab ab ab ab a ab a a a ab ab a a ab ab a ab a ab ab ab ab a a ab ab a a a ab a a a a a ab a ab ab a ab a a ab a a ab a ab a ab ab ab ab a a a ab ab
*HyS0024.1725646 D2.15 ab ab a ab ab ab a ab a ab ab a a ab ab a a a ab ab ab a ab a ab ab ab a a a ab a a a a ab a ab ab ab a a ab ab a a ab a ab a a a a ab ab a a ab ab ab a ab ab ab ab ab a ab a a ab a ab ab a ab ab a ab a ab a a a a ab ab ab a a
*HyS0024.1731845 D2.15 a a ab a a a ab a ab a a ab ab a a ab ab ab a a a ab a ab a a a ab ab ab a ab ab ab ab a ab a a a ab ab a a ab ab a ab a ab ab ab ab a a ab ab a a a ab a a a a a ab a ab ab a ab a a ab a a ab a ab a ab ab ab ab a a a ab ab
*HyS0024.1737770 D2.15 ab ab a ab ab ab a ab a ab ab a a ab ab a a a ab ab ab a ab a ab ab ab a a a ab a a a a ab a ab ab ab a a ab ab a a ab a ab a a a a ab ab a a ab ab ab a ab ab ab ab ab a ab a a ab a ab ab a ab ab a ab a ab a a a a ab ab ab a a
*HyS0024.1745447 D2.15 a a ab a a a ab a ab a a ab ab a a ab ab ab a a a ab a ab a a a ab ab ab a ab ab ab ab a ab a a a ab ab a a ab ab a ab a ab ab ab ab a a ab ab a a a ab a a a a a ab a ab ab a ab a a ab a a ab a ab a ab ab ab ab a a a ab ab
*HyS0024.1750866 D2.15 a a ab a a a ab a ab a a ab ab a a ab ab ab a a a ab a ab a a a ab ab ab a ab ab ab ab a ab a a a ab ab a a ab ab a ab a ab ab ab ab a a ab ab a a a ab a a a a a ab a ab ab a ab a a ab a a ab a ab a ab ab ab ab a a a ab ab
*HyS0024.1756778 D2.15 a a ab a a a ab a ab a a ab ab a a ab ab ab a a a ab a ab a a a ab ab ab a ab ab ab ab a ab a a a ab ab a a ab ab a ab a ab ab ab ab a a ab ab a a a ab a a a a a ab a ab ab a ab a a ab a a ab a ab a ab ab ab ab a a a ab ab
*HyS0024.1764783 D2.15 ab ab a ab ab ab a ab a ab ab a a ab ab a a a ab ab ab a ab a ab ab ab a a a ab a a a a ab a ab ab ab a a ab ab a a ab a ab a a a a ab ab a a ab ab ab a ab ab ab ab ab a ab a a ab a ab ab a ab ab a ab a ab a a a a ab ab ab a a
*HyS0024.1771375 D2.15 a a ab a a a ab a ab a a ab ab a a ab ab ab a a a ab a ab a a a ab ab ab a ab ab ab ab a ab a a a ab ab a a ab ab a ab a ab ab ab ab a a ab ab a a a ab a a a a a ab a ab ab a ab a a ab a a ab a ab a ab ab ab ab a a a ab ab
*HyS0024.1776837 D2.15 a a ab a a a ab a ab a a ab ab a a ab ab ab a a a ab a ab a a a ab ab ab a ab ab ab ab a ab a a a ab ab a a ab ab a ab a ab ab ab ab a a ab ab a a a ab a a a a a ab a ab ab a ab a a ab a a ab a ab a ab ab ab ab a a a ab ab
*HyS0024.1781958 D2.15 a a ab a a a ab a ab a a ab ab a a ab ab ab a a a ab a ab a a a ab ab ab a ab ab ab ab a ab a a a ab ab a a ab ab a ab a ab ab ab ab a a ab ab a a a ab a a a a a ab a ab ab a ab a a ab a a ab a ab a ab ab ab ab a a a ab ab
*HyS0024.1787013 D2.15 a a ab a a a ab a ab a a ab ab a a ab ab ab a a a ab a ab a a a ab ab ab a ab ab ab ab a ab a a a ab ab a a ab ab a ab a ab ab ab ab a a ab ab a a a ab a a a a a ab a ab ab a ab a a ab a a ab a ab a ab ab ab ab a a a ab ab
*HyS0024.1792013 D2.15 a a ab a a a ab a ab a a ab ab a a ab ab ab a a a ab a ab a a a ab ab ab a ab ab ab ab a ab a a a ab ab a a ab ab a ab a ab ab ab ab a a ab ab a a a ab a a a a a ab a ab ab a ab a a ab a a ab a ab a ab ab ab ab a a a ab ab
*HyS0024.1797598 D2.15 ab ab a ab ab ab a ab a ab ab a a ab ab a a a ab ab ab a ab a ab ab ab a a a ab a a a a ab a ab ab ab a a ab ab a a ab a ab a a a a ab ab a a ab ab ab a ab ab ab ab ab a ab a a ab a ab ab a ab ab a ab a ab a a a a ab ab ab a a
*HyS0024.1803985 D2.15 ab ab a ab ab ab a ab a ab ab a a ab ab a a a ab ab ab a ab a ab ab ab a a a ab a a a a ab a ab ab ab a a ab ab a a ab a ab a a a a ab ab a a ab ab ab a ab ab ab ab ab a ab a a ab a ab ab a ab ab a ab a ab a a a a ab ab ab a a
*HyS0024.1809582 D2.15 ab ab a ab ab ab a ab a ab ab a a ab ab a a a ab ab ab a ab a ab ab ab a a a ab a a a a ab a ab ab ab a a ab ab a a ab a ab a a a a ab ab a a ab ab ab a ab ab ab ab ab a ab a a ab a ab ab a ab ab a ab a ab a a a a ab ab ab a a
*HyS0024.1814662 D2.15 ab ab a ab ab ab a ab a ab ab a a ab ab a a a ab ab ab a ab a ab ab ab a a a ab a a a a ab a ab ab ab a a ab ab a a ab a ab a a a a ab ab a a ab ab ab a ab ab ab ab ab a ab a a ab a ab ab a ab ab a ab a ab a a a a ab ab ab a a
*HyS0024.1821208 D2.15 ab ab a ab ab ab a ab a ab ab a a ab ab a a a ab ab ab a ab a ab ab ab a a a ab a a a a ab a ab ab ab a a ab ab a a ab a ab a a a a ab ab a a ab ab ab a ab ab ab ab ab a ab a a ab a ab ab a ab ab a ab a ab a a a a ab ab ab a a
*HyS0024.1826237 D2.15 a a ab a a a ab a ab a a ab ab a a ab ab ab a a a ab a ab a a a ab ab ab a ab ab ab ab a ab a a a ab ab a a ab ab a ab a ab ab ab ab a a ab ab a a a ab a a a a a ab a ab ab a ab a a ab a a ab a ab a ab ab ab ab a a a ab ab
*HyS0024.1831429 D2.15 a a ab a a a ab a ab a a ab ab a a ab ab ab a a a ab a ab a a a ab ab ab a ab ab ab ab a ab a a a ab ab a a ab ab a ab a ab ab ab ab a a ab ab a a a ab a a a a a ab a ab ab a ab a a ab a a ab a ab a ab ab ab ab a a a ab ab
*HyS0024.1836470 D2.15 a a ab a a a ab a ab a a ab ab a a ab ab ab a a a ab a ab a a a ab ab ab a ab ab ab ab a ab a a a ab ab a a ab ab a ab a ab ab ab ab a a ab ab a a a ab a a a a a ab a ab ab a ab a a ab a a ab a ab a ab ab ab ab a a a ab ab
*HyS0024.1841676 D2.15 ab ab a ab ab ab a ab a ab ab a a ab ab a a a ab ab ab a ab a ab ab ab a a a ab a a a a ab a ab ab ab a a ab ab a a ab a ab a a a a ab ab a a ab ab ab a ab ab ab ab ab a ab a a ab a ab ab a ab ab a ab a ab a a a a ab ab ab a a
*HyS0024.1850626 D2.15 ab ab a ab ab ab a ab a ab ab a a ab ab a a a ab ab ab a ab a ab ab ab a a a ab a a a a ab a ab ab ab a a ab ab a a ab a ab a a a a ab ab a a ab ab ab a ab ab ab ab ab a ab a a ab a ab ab a ab ab a ab a ab a a a a ab ab ab a a
*HyS0024.1883002 D2.15 ab ab a ab ab ab a ab a ab ab a a ab ab a a a ab ab ab a ab a ab ab ab a a a ab a a a a ab a ab ab ab a a ab ab a a ab a ab a a a a ab ab a a ab ab ab a ab ab ab ab ab a ab a a ab a ab ab a ab ab a ab a ab a a a a ab ab ab a a
*HyS0024.2026148 D2.15 a a ab a a a ab a ab a a ab ab a a ab ab ab a a a ab a ab a a a ab ab ab a ab ab ab ab a ab a a a ab ab a a ab ab a ab a ab ab ab ab a a ab ab a a a ab a a a a a ab a ab ab a ab a a ab a a ab a ab a ab ab ab ab a a a ab ab
*HyS0024.2031399 D2.15 a a ab a a a ab a ab a a ab ab a a ab ab ab a a a ab a ab a a a ab ab ab a ab ab ab ab a ab a a a ab ab a a ab ab a ab a ab ab ab ab a a ab ab a a a ab a a a a a ab a ab ab a ab a a ab a a ab a ab a ab ab ab ab a a a ab ab
*HyS0024.2038709 D2.15 ab ab a ab ab ab a ab a ab ab a a ab ab a a a ab ab ab a ab a ab ab ab a a a ab a a a a ab a ab ab ab a a ab ab a a ab a ab a a a a ab ab a a ab ab ab a ab ab ab ab ab a ab a a ab a ab ab a ab ab a ab a ab a a a a ab ab ab a a
*HyS0024.2054647 D2.15 a a ab a a a ab a ab a a ab ab a a ab ab ab a a a ab a ab a a a ab ab ab a ab ab ab ab a ab a a a ab ab a a ab ab a ab a ab ab ab ab a a ab ab a a a ab a a a a a ab a ab ab a ab a a ab a a ab a ab a ab ab ab ab a a a ab ab
*HyS0024.2064270 D2.15 a a ab a a a ab a ab a a ab ab a a ab ab ab a a a ab a ab a a a ab ab ab a ab ab ab ab a ab a a a ab ab a a ab ab a ab a ab ab ab ab a a ab ab a a a ab a a a a a ab a ab ab a ab a a ab a a ab a ab a ab ab ab ab a a a ab ab
*HyS0024.2077723 D2.15 a a ab a a a ab a ab a a ab ab a a ab ab ab a a a ab a ab a a a ab ab ab a ab ab ab ab a ab a a a ab ab a a ab ab a ab a ab ab ab ab a a ab ab a a a ab a a a a a ab a ab ab a ab a a ab a a ab a ab a ab ab ab ab a a a ab ab
*HyS0024.2083902 D2.15 a a ab a a a ab a ab a a ab ab a a ab ab ab a a a ab a ab a a a ab ab ab a ab ab ab ab a ab a a a ab ab a a ab ab a ab a ab ab ab ab a a ab ab a a a ab a a a a a ab a ab ab a ab a a ab a a ab a ab a ab ab ab ab a a a ab ab
*HyS0024.2091606 D2.15 ab ab a ab ab ab - ab a ab ab a a ab ab a a a ab ab ab a ab a ab ab ab a a a ab a a - a ab a ab ab ab a a ab ab a a ab - ab a - a a ab ab a a ab ab ab - ab ab ab ab ab a ab a a ab a ab ab a ab ab a ab a ab a a a a ab ab ab a a
*HyS0024.2097311 D2.15 ab ab a ab ab ab a ab a ab ab a a ab ab a a a ab ab ab a ab a ab ab ab a a a ab a a a a ab a ab ab ab a a ab ab a a ab a ab a a a a ab ab a a ab ab ab a ab ab ab ab ab a ab a a ab a ab ab a ab ab a ab a ab a a a a ab ab ab a a
*HyS0024.2106013 D2.15 ab ab a ab ab ab a ab a ab ab a a ab ab a a a ab ab ab a ab a ab ab ab a a a ab a a a a ab a ab ab ab a a ab ab a a ab a ab a a a a ab ab a a ab ab ab a ab ab ab ab ab a ab a a ab a ab ab a ab ab a ab a ab a a a a ab ab ab a a
*HyS0024.2114377 D2.15 a a ab a a a ab a ab a a ab ab a a ab ab ab a a a ab a ab a a a ab ab ab a ab ab ab ab a ab a a a ab ab a a ab ab a ab a ab ab ab ab a a ab ab a a a ab a a a a a ab a ab ab a ab a a ab a a ab a ab a ab ab ab ab a a a ab ab
*HyS0024.2119508 D2.15 ab ab a ab ab ab a ab a ab ab a a ab ab a a a ab ab ab a ab a ab ab ab a a a ab a a a a ab a ab ab ab a a ab ab a a ab a ab a a a a ab ab a a ab ab ab a ab ab ab ab ab a ab a a ab a ab ab a ab ab a ab a ab a a a a ab ab ab a a
*HyS0024.2125082 D2.15 ab ab a ab ab ab a ab a ab ab a a ab ab a a a ab ab ab a ab a ab ab ab a a a ab a a a a ab a ab ab ab a a ab ab a a ab a ab a a a a ab ab a a ab ab ab a ab ab ab ab ab a ab a a ab a ab ab a ab ab a ab a ab a a a a ab ab ab a a
*HyS0024.2131345 D2.15 ab ab a ab ab ab a ab a ab ab a a ab ab a a a ab ab ab a ab a ab ab ab a a a ab a a a a ab a ab ab ab a a ab ab a a ab a ab a a a a ab ab a a ab ab ab a ab ab ab ab ab a ab a a ab a ab ab a ab ab a ab a ab a a a a ab ab ab a a
*HyS0024.2146957 D2.15 ab ab a ab ab ab a ab a ab ab a a ab ab a a a ab ab ab a ab a ab ab ab a a a ab a a a a ab a ab ab ab a a ab ab a a ab a ab a a a a ab ab a a ab ab ab a ab ab ab ab ab a ab a a ab a ab ab a ab ab a ab a ab a a a a ab ab ab a a
*HyS0024.2155513 D2.15 ab ab a ab ab ab a ab a ab ab a a ab ab a a a ab ab ab a ab a ab ab ab a a a ab a a a a ab a ab ab ab a a ab ab a a ab a ab a a a a ab ab a a ab ab ab a ab ab ab ab ab a ab a a ab a ab ab a ab ab a ab a ab a a a a ab ab ab a a
*HyS0024.2162181 D2.15 ab ab a ab ab ab a ab a ab ab a a ab ab a a a ab ab ab a ab a ab ab ab a a a ab a a a a ab a ab ab ab a a ab ab a a ab a ab a a a a ab ab a a ab ab ab a ab ab ab ab ab a ab a a ab a ab ab a ab ab a ab a ab a a a a ab ab ab a a
*HyS0024.2167929 D2.15 ab ab a ab ab ab a ab a ab ab a a ab ab a a a ab ab ab a ab a ab ab ab a a a ab a a a a ab a ab ab ab a a ab ab a a ab a ab a a a a ab ab a a ab ab ab a ab ab ab ab ab a ab a a ab a ab ab a ab ab a ab a ab a a a a ab ab ab a a
*HyS0024.2172948 D2.15 a a ab a a a ab a ab a a ab ab a a ab ab ab a a a ab a ab a a a ab ab ab a ab ab ab ab a ab a a a ab ab a a ab ab a ab a ab ab ab ab a a ab ab a a a ab a a a a a ab a ab ab a ab a a ab a a ab a ab a ab ab ab ab a a a ab ab
*HyS0024.2178545 D2.15 ab ab a ab ab ab a ab a ab ab a a ab ab a a a ab ab ab a ab a ab ab ab a a a ab a a a a ab a ab ab ab a a ab ab a a ab a ab a a a a ab ab a a ab ab ab a ab ab ab ab ab a ab a a ab a ab ab a ab ab a ab a ab a a a a ab ab ab a a
*HyS0024.2184132 D2.15 ab ab - ab ab ab a ab a ab ab a a ab ab a a a ab ab ab a ab a ab ab ab - a - ab a a a a ab a ab ab ab a - ab ab a a ab a ab - a a a ab ab a - ab ab ab a ab ab ab ab ab a ab a - ab a ab ab a ab ab a ab a ab a a - a ab ab ab a a
*HyS0024.2189179 D2.15 ab ab a ab ab ab a ab a ab ab a a ab ab a a a ab ab ab a ab a ab ab ab a a a ab a a a a ab a ab ab ab a a ab ab a a ab a ab a a a a ab ab a a ab ab ab a ab ab ab ab ab a ab a a ab a ab ab a ab ab a ab a ab a a a a ab ab ab a a
*HyS0024.2194196 D2.15 a a ab a a a ab a ab a a ab ab a a ab ab ab a a a ab a ab a a a ab ab ab a ab ab ab ab a ab a a a ab ab a a ab ab a ab a ab ab ab ab a a ab ab a a a ab a a a a a ab a ab ab a ab a a ab a a ab a ab a ab ab ab ab a a a ab ab
*HyS0024.2199273 D2.15 ab ab a ab ab ab a ab a ab ab a a ab ab a a a ab ab ab a ab a ab ab ab a a a ab a a a a ab a ab ab ab a a ab ab a a ab a ab a a a a ab ab a a ab ab ab a ab ab ab ab ab a ab a a ab a ab ab a ab ab a ab a ab a a a a ab ab ab a a
*HyS0024.2204409 D2.15 a a ab a a a ab a ab a a ab ab a a ab ab ab a a a ab a ab a a a ab ab ab a ab ab ab ab a ab a a a ab ab a a ab ab a ab a ab ab ab ab a a ab ab a a a ab a a a a a ab a ab ab a ab a a ab a a ab a ab a ab ab ab ab a a a ab ab
*HyS0024.2209534 D2.15 a a ab a a a ab a ab a a ab ab a a ab ab ab a a a ab a ab a a a ab ab ab a ab ab ab ab a ab a a a ab ab a a ab ab a ab a ab ab ab ab a a ab ab a a a ab a a a a a ab a ab ab a ab a a ab a a ab a ab a ab ab ab ab a a a ab ab
*HyS0024.2216212 D2.15 a a ab a a a ab a ab a a ab ab a a ab ab ab a a a ab a ab a a a ab ab ab a ab ab ab ab a ab a a a ab ab a a ab ab a ab a ab ab ab ab a a ab ab a a a ab a a a a a ab a ab ab a ab a a ab a a ab a ab a ab ab ab ab a a a ab ab
*HyS0024.2223568 D2.15 a a ab a a a ab a ab a a ab ab a a ab ab ab a a a ab a ab a a a ab ab ab a ab ab ab ab a ab a a a ab ab a a ab ab a ab a ab ab ab ab a a ab ab a a a ab a a a a a ab a ab ab a ab a a ab a a ab a ab a ab ab ab ab a a a ab ab
*HyS0024.2257664 D2.15 a a ab a a a ab a ab a a ab ab a a ab ab ab a a a ab a ab a a a ab ab ab a ab ab ab ab a ab a a a ab ab a a ab ab a ab a ab ab ab ab a a ab ab a a a ab a a a a a ab a ab ab a ab a a ab a a ab a ab a ab ab ab ab a a a ab ab
*HyS0024.2263510 D2.15 ab ab a ab ab ab a ab a ab ab a a ab ab a a a ab ab ab a ab a ab ab ab a a a ab a a a a ab a ab ab ab a a ab ab a a ab a ab a a a a ab ab a a ab ab ab a ab ab ab ab ab a ab a a ab a ab ab a ab ab a ab a ab a a a a ab ab ab a a
*HyS0024.2273165 D2.15 a a ab a a a ab a ab a a ab ab a a ab ab ab a a a ab a ab a a a ab ab ab a ab ab ab ab a ab a a a ab ab a a ab ab a ab a ab ab ab ab a a ab ab a a a ab a a a a a ab a ab ab a ab a a ab a a ab a ab a ab ab ab ab a a a ab ab
*HyS0024.2292652 D2.15 a a ab a a a ab a ab a a ab ab a a ab ab ab a a a ab a ab a a a ab ab ab a ab ab ab ab a ab a a a ab ab a a ab ab a ab a ab ab ab ab a a ab ab a a a ab a a a a a ab a ab ab a ab a a ab a a ab a ab a ab ab ab ab a a a ab ab
*HyS0024.2298505 D2.15 a a ab a a a ab a ab a a ab ab a a ab ab ab a a a ab a ab a a a ab ab ab a ab ab ab ab a ab a a a ab ab a a ab ab a ab a ab ab ab ab a a ab ab a a a ab a a a a a ab a ab ab a ab a a ab a a ab a ab a ab ab ab ab a a a ab ab
*HyS0024.2304168 D2.15 a a ab a a a ab a ab a a ab ab a a ab ab ab a a a ab a ab a a a ab ab ab a ab ab ab ab a ab a a a ab ab a a ab ab a ab a ab ab ab ab a a ab ab a a a ab a a a a a ab a ab ab a ab a a ab a a ab a ab a ab ab ab ab a a a ab ab
*HyS0024.2315255 D2.15 ab ab a ab ab ab a ab a ab ab a a ab ab a a a ab ab ab a ab a ab ab ab a a a ab a a a a ab a ab ab ab a a ab ab a a ab a ab a a a a ab ab a a ab ab ab a ab ab ab ab ab a ab a a ab a ab ab a ab ab a ab a ab a a a a ab ab ab a a
*HyS0024.2320926 D2.15 ab ab a ab ab ab a ab a ab ab a a ab ab a a a ab ab ab a ab a ab ab ab a a a ab a a a a ab a ab ab ab a a ab ab a a ab a ab a a a a ab ab a a ab ab ab a ab ab ab ab ab a ab a a ab a ab ab a ab ab a ab a ab a a a a ab ab ab a a
*HyS0024.2326053 D2.15 a a ab a a a ab a ab a a ab ab a a ab ab ab a a a ab a ab a a a ab ab ab a ab ab ab ab a ab a a a ab ab a a ab ab a ab a ab ab ab ab a a ab ab a a a ab a a a a a ab a ab ab a ab a a ab a a ab a ab a ab ab ab ab a a a ab ab
*HyS0024.2336659 D2.15 ab ab a ab ab ab a ab a ab ab a a ab ab a a a ab ab ab a ab a ab ab ab a a a ab a a a a ab a ab ab ab a a ab ab a a ab a ab a a a a ab ab a a ab ab ab a ab ab ab ab ab a ab a a ab a ab ab a ab ab a ab a ab a a a a ab ab ab a a
*HyS0024.2342045 D2.15 a a ab a a a ab a ab a a ab ab a a ab ab ab a a a ab a ab a a a ab ab ab a ab ab ab ab a ab a a a ab ab a a ab ab a ab a ab ab ab ab a a ab ab a a a ab a a a a a ab a ab ab a ab a a ab a a ab a ab a ab ab ab ab a a a ab ab
*HyS0024.2356943 D2.15 a a ab a a a ab a ab a a ab ab a a ab ab ab a a a ab a ab a a a ab ab ab a ab ab ab ab a ab a a a ab ab a a ab ab a ab a ab ab ab ab a a ab ab a a a ab a a a a a ab a ab ab a ab a a ab a a ab a ab a ab ab ab ab a a a ab ab
*HyS0024.2362272 D2.15 a a ab a a a ab a ab a a ab ab a a ab ab ab a a a ab a ab a a a ab ab ab a ab ab ab ab a ab a a a ab ab a a ab ab a ab a ab ab ab ab a a ab ab a a a ab a a a a a ab a ab ab a ab a a ab a a ab a ab a ab ab ab ab a a a ab ab
*HyS0024.2367713 D2.15 ab ab a ab ab ab a ab a ab ab a a ab ab a a a ab ab ab a ab a ab ab ab a a a ab a a a a ab a ab ab ab a a ab ab a a ab a ab a a a a ab ab a a ab ab ab a ab ab ab ab ab a ab a a ab a ab ab a ab ab a ab a ab a a a a ab ab ab a a
*HyS0024.2373040 D2.15 ab ab a ab ab ab a ab a ab ab a a ab ab a a a ab ab ab a ab a ab ab ab a a a ab a a a a ab a ab ab ab a a ab ab a a ab a ab a a a a ab ab a a ab ab ab a ab ab ab ab ab a ab a a ab a ab ab a ab ab a ab a ab a a a a ab ab ab a a
*HyS0024.2378621 D2.15 ab ab a ab ab ab a ab a ab ab a a ab ab a a a ab ab ab a ab a ab ab ab a a a ab a a a a ab a ab ab ab a a ab ab a a ab a ab a a a a ab ab a a ab ab ab a ab ab ab ab ab a ab a a ab a ab ab a ab ab a ab a ab a a a a ab ab ab a a
*HyS0024.2387683 D2.15 a a ab a a a ab a ab a a ab ab a a ab ab ab a a a ab a ab a a a ab ab ab a ab ab ab ab a ab a a a ab ab a a ab ab a ab a ab ab ab ab a a ab ab a a a ab a a a a a ab a ab ab a ab a a ab a a ab a ab a ab ab ab ab a a a ab ab
*HyS0024.2399765 D2.15 a a ab a a a ab a ab a a ab ab a a ab ab ab a a a ab a ab a a a ab ab ab a ab ab ab ab a ab a a a ab ab a a ab ab a ab a ab ab ab ab a a ab ab a a a ab a a a a a ab a ab ab a ab a a ab a a ab a ab a ab ab ab ab a a a ab ab
*HyS0024.2415107 D2.15 ab ab a ab ab ab a ab a ab ab a a ab ab a a a ab ab ab a ab a ab ab ab a a a ab a a a a ab a ab ab ab a a ab ab a a ab a ab a a a a ab ab a a ab ab ab a ab ab ab ab ab a ab a a ab a ab ab a ab ab a ab a ab a a a a ab ab ab a a
*HyS0024.2420200 D2.15 ab ab a ab ab ab a ab a ab ab a a ab ab a a a ab ab ab a ab a ab ab ab a a a ab a a a a ab a ab ab ab a a ab ab a a ab a ab a a a a ab ab a a ab ab ab a ab ab ab ab ab a ab a a ab a ab ab a ab ab a ab a ab a a a a ab ab ab a a
*HyS0024.2425219 D2.15 a a ab a a a ab a ab a a ab ab a a ab ab ab a a a ab a ab a a a ab ab ab a ab ab ab ab a ab a a a ab ab a a ab ab a ab a ab ab ab ab a a ab ab a a a ab a a a a a ab a ab ab a ab a a ab a a ab a ab a ab ab ab ab a a a ab ab
*HyS0024.2430406 D2.15 ab ab a ab ab ab a ab a ab ab a a ab ab a a a ab ab ab a ab a ab ab ab a a a ab a a a a ab a ab ab ab a a ab ab a a ab a ab a a a a ab ab a a ab ab ab a ab ab ab ab ab a ab a a ab a ab ab a ab ab a ab a ab a a a a ab ab ab a a
*HyS0024.2435763 D2.15 a a ab a a a ab a ab a a ab ab a a ab ab ab a a a ab a ab a a a ab ab ab a ab ab ab ab a ab a a a ab ab a a ab ab a ab a ab ab ab ab a a ab ab a a a ab a a a a a ab a ab ab a ab a a ab a a ab a ab a ab ab ab ab a a a ab ab
*HyS0024.2443425 D2.15 a a ab a a a ab a ab a a ab ab a a ab ab ab a a a ab a ab a a a ab ab ab a ab ab ab ab a ab a a a ab ab a a ab ab a ab a ab ab ab ab a a ab ab a a a ab a a a a a ab a ab ab a ab a a ab a a ab a ab a ab ab ab ab a a a ab ab
*HyS0024.2450834 D2.15 ab ab a ab ab ab a ab a ab ab a a ab ab a a a ab ab ab a ab a ab ab ab a a a ab a a a a ab a ab ab ab a a ab ab a a ab a ab a a a a ab ab a a ab ab ab a ab ab ab ab ab a ab a a ab a ab ab a ab ab a ab a ab a a a a ab ab ab a a
*HyS0024.2457871 D2.15 ab ab a ab ab ab a ab a ab ab a a ab ab a a a ab ab ab a ab a ab ab ab a a a ab a a a a ab a ab ab ab a a ab ab a a ab a ab a a a a ab ab a a ab ab ab a ab ab ab ab ab a ab a a ab a ab ab a ab ab a ab a ab a a a a ab ab ab a a
*HyS0024.2465238 D2.15 a a ab a a a ab a ab a a ab ab a a ab ab ab a a a ab a ab a a a ab ab ab a ab ab ab ab a ab a a a ab ab a a ab ab a ab a ab ab ab ab a a ab ab a a a ab a a a a a ab a ab ab a ab a a ab a a ab a ab a ab ab ab ab a a a ab ab
*HyS0024.2528085 D2.15 ab a ab a a a ab a ab a a ab a a a ab ab ab a a a ab a ab a a a ab ab a a ab ab ab ab a ab a a a ab ab a a ab ab a ab a ab ab ab ab a ab ab ab a a a ab a a a a a ab a ab ab a ab a a ab a a ab a ab a ab ab ab ab a a a ab ab
*HyS0024.2582952 D2.15 ab a ab a a a ab a ab a a ab a a a ab ab ab a a a ab a ab a a a ab ab a a ab ab ab ab a ab a a a ab ab a a ab ab a ab a ab ab ab ab a ab ab ab a a a ab a a a a a ab a ab ab a ab a a ab a a ab a ab a ab ab ab ab a a a ab a
*HyS0024.2589471 D2.15 a ab a ab ab ab a ab a ab ab a ab ab ab a a a ab ab ab a ab a ab ab ab a a ab ab a a a a ab a ab ab ab a a ab ab a a ab a ab a a a a ab a a a ab ab ab a ab ab ab ab ab a ab a a ab a ab ab a ab ab a ab a ab a a a a ab ab ab a ab
*HyS0024.2597176 D2.15 ab a ab a a a ab a ab a a ab a a a ab ab ab a a a ab a ab a a a ab ab a a ab ab ab ab a ab a a a ab ab a a ab ab a ab a ab ab ab ab a ab ab ab a a a ab a a a a a ab a ab ab a ab a a ab a a ab a ab a ab ab ab - a a a ab a
*HyS0024.2609091 D2.15 ab a ab a a a ab a ab a a ab a a a ab ab ab a a a ab a ab a a a ab ab a a ab ab ab ab a ab a a a ab ab a a ab ab a ab a ab ab ab ab a ab ab ab a a a ab a a a a a ab a ab ab a ab a a ab a a ab a ab a ab ab ab ab a a a ab a
*HyS0024.2614423 D2.15 a ab a ab ab ab a ab a ab ab a ab ab ab a a a ab ab ab a ab a ab ab ab a a ab ab a a a a ab a ab ab ab a a ab ab a a ab a ab a a a a ab a a a ab ab ab a ab ab ab ab ab a ab a a ab a ab ab a ab ab a ab a ab a a a a ab ab ab a ab
*HyS0024.2620233 D2.15 ab a ab a a a ab a ab a a ab a a a ab ab ab a a a ab a ab a a a ab ab a a ab ab ab ab a ab a a a ab ab a a ab ab a ab a ab ab ab ab a ab ab ab a a a ab a a a a a ab a ab ab a ab a a ab a a ab a ab a ab ab ab ab a a a ab a
*HyS0024.2625611 D2.15 ab a ab a a a ab a ab a a ab a a a ab ab ab a a a ab a ab a a a ab ab a a ab ab ab ab a ab a a a ab ab a a ab ab a ab a ab ab ab ab a ab ab ab a a a ab a a a a a ab a ab ab a ab a a ab a a ab a ab a ab ab ab ab a a a ab a
*HyS0024.2632416 D2.15 ab a ab a a a ab a ab a a ab a a a ab ab ab a a a ab a ab a a a ab ab a a ab ab ab ab a ab a a a ab ab a a ab ab a ab a ab ab ab ab a ab ab ab a a a ab a a a a a ab a ab ab a ab a a ab a a ab a ab a ab ab ab ab a a a ab a
*HyS0024.2638661 D2.15 ab a ab a a a ab a ab a a ab a a a ab ab ab a a a ab a ab a a a ab ab a a ab ab ab - a ab a a a ab ab a a ab ab a ab a ab ab ab ab a ab ab ab a a a ab a a a a a ab a ab ab a ab a a ab a a ab a ab a ab ab ab ab a a a ab a
*HyS0024.2658875 D2.15 a ab a ab ab ab a ab a ab ab a ab ab ab a a a ab ab ab a ab a ab ab ab a a ab ab a a a a ab a ab ab ab a a ab ab a a ab a ab a a a a ab a a a ab ab ab a ab ab ab ab ab a ab a a ab a ab ab a ab ab a ab a ab a a a a ab ab ab a ab
*HyS0024.2663908 D2.15 ab a ab a a a ab a ab a a ab a a a ab ab ab a a a ab a ab a a a ab ab a a ab ab ab ab a ab a a a ab ab a a ab ab a ab a ab ab ab ab a ab ab ab a a a ab a a a a a ab a ab ab a ab a a ab a a ab a ab a ab ab ab ab a a a ab a
*HyS0024.2677336 D2.15 a ab a ab ab ab a ab a ab ab a ab ab ab a a a ab ab ab a ab a ab ab ab a a ab ab a a a a ab a ab ab ab a a ab ab a a ab a ab a a a a ab a a a ab ab ab a ab ab ab ab ab a ab a a ab a ab ab a ab ab a ab a ab a a a a ab ab ab a ab
*HyS0024.2684039 D2.15 a ab a ab ab ab a ab a ab ab a ab ab ab a a a ab ab ab a ab a ab ab ab a a ab ab a a a a ab a ab ab ab a a ab ab a a ab a ab a a a a ab a a a ab ab ab a ab ab ab ab ab a ab a a ab a ab ab a ab ab a ab a ab a a a a ab ab ab a ab
*HyS0024.2689075 D2.15 ab a ab a a a ab a ab a a ab a a a ab ab ab a a a ab a ab a a a ab ab a a ab ab ab ab a ab a a a ab ab a a ab ab a ab a ab ab ab ab a ab ab ab a a a ab a a a a a ab a ab ab a ab a a ab a a ab a ab a ab ab ab ab a a a ab a
*HyS0024.2694144 D2.15 a ab a ab ab ab a ab a ab ab a ab ab ab a a a ab ab ab a ab a ab ab ab a a ab ab a a a a ab a ab ab ab a a ab ab a a ab a ab a a a a ab a a a ab ab ab a ab ab ab ab ab a ab a a ab a ab ab a ab ab a ab a ab a a a a ab ab ab a ab
*HyS0024.2699177 D2.15 a ab a ab ab ab a ab a ab ab a ab ab ab a a a ab ab ab a ab a ab ab ab a a ab ab a a a a ab a ab ab ab a a ab ab a a ab a ab a a a a ab a a a ab ab ab a ab ab ab ab ab a ab a a ab a ab ab a ab ab a ab a ab a a a a ab ab ab a ab
*HyS0024.2707926 D2.15 a ab a ab ab ab a ab a ab ab a ab ab ab a a a ab ab ab a ab a ab ab ab a a ab ab a a a a ab a ab ab ab a a ab ab a a ab a ab a a a a ab a a a ab ab ab a ab ab ab ab ab a ab a a ab a ab ab a ab ab a ab a ab a a a a ab ab ab a ab
*HyS0024.2716497 D2.15 a ab a ab ab ab a ab a ab ab a ab ab ab a a a ab ab ab a ab a ab ab ab ab a ab ab a a a a ab a ab ab ab a a ab ab a a ab a ab a a a a a a a a ab ab ab a ab ab ab ab ab a ab a a ab a ab ab a ab ab a ab a ab a a a a ab ab ab a ab
*HyS0024.2724145 D2.15 a ab a ab ab ab a ab a ab ab a ab ab ab a a a ab ab ab a ab a ab ab ab ab a ab ab a a a a ab a ab ab ab a a ab ab a a ab a ab a a a a a a a a ab ab ab a ab ab ab ab ab a ab a a ab a ab ab a ab ab a ab a ab a a a a ab ab ab a ab
*HyS0024.2729205 D2.15 ab a ab a a a ab a ab a a ab a a a ab ab ab a a a ab a ab a a a a ab a a ab ab ab ab a ab a a a ab ab a a ab ab a ab a ab ab ab ab ab ab ab ab a a a ab a a a a a ab a ab ab a ab a a ab a a ab a ab a ab ab ab ab a a a ab a
*HyS0024.2761426 D2.15 a ab a ab ab ab a ab a ab ab a ab ab ab a a a ab ab ab a ab a ab ab ab ab a ab ab a a a a ab a ab ab ab a a ab ab a a ab a ab a a a a a a a a ab ab ab a ab ab ab ab ab a ab a a ab a ab ab a ab ab a ab a ab a a a a ab ab ab a ab
*HyS0024.2766549 D2.15 ab a ab a a a ab a ab a a ab a a a ab ab ab a a a ab a ab a a a a ab a a ab ab ab ab a ab a a a ab ab a a ab ab a ab a ab ab ab ab ab ab ab ab a a a ab a a a a a ab a ab ab a ab a a ab a a ab a ab a ab ab ab ab a a a ab a
*HyS0024.2771830 D2.15 ab a ab a a a ab a ab a a ab a a a ab ab ab a a a ab a ab a a a a ab a a ab ab ab ab a ab a a a ab ab a a ab ab a ab a ab ab ab ab ab ab ab ab a a a ab a a a a a ab a ab ab a ab a a ab a a ab a ab a ab ab ab ab a a a ab a
*HyS0024.2778547 D2.15 ab a ab a a a ab a ab a a ab a a a ab ab ab a a a ab a ab a a a a ab a a ab ab ab ab a ab a a a ab ab a a ab ab a ab a ab ab ab ab ab ab ab ab a a a ab a a a a a ab a ab ab a ab a a ab a a ab a ab a ab ab ab ab a a a ab a
*HyS0024.2784621 D2.15 ab a ab a a a ab a ab a a ab a a a ab ab ab a a a ab a ab a a a a ab a a ab ab ab ab a ab a a a ab ab a a ab ab a ab a ab ab ab ab ab ab ab ab a a a ab a a a a a ab a ab ab a ab a a ab a a ab a ab a ab ab ab ab a a a ab a
*HyS0024.2799756 D2.15 ab a ab a a a ab a ab a a ab a a a ab ab ab a a a ab a ab a a a a ab a a ab ab ab ab a ab a a a ab ab a a ab ab a ab a ab ab ab ab ab ab ab ab a a a ab a a a a a ab a ab ab a ab a a ab a a ab a ab a ab ab ab ab a a a ab a
*HyS0024.2804839 D2.15 ab a ab a a a ab a ab a a ab a a a ab ab ab a a a ab a ab a a a a ab a a ab ab ab ab a ab a a a ab ab a a ab ab a ab a ab ab ab ab ab ab ab ab a a a ab a a a a a ab a ab ab a ab a a ab a a ab a ab a ab ab ab ab a a a ab a
*HyS0024.2811776 D2.15 ab a ab a a a ab a ab a a ab a a a ab ab ab a a a ab a ab a a a a ab a a ab ab ab ab a ab a a a ab ab a a ab ab a ab a ab ab ab ab ab ab ab ab a a a ab a a a a a ab a ab ab a ab a a ab a a ab a ab a ab ab a ab a a a ab a
*HyS0024.2817532 D2.15 ab a ab a a a ab a ab a a ab a a a ab ab ab a a a ab a ab a a a a ab a a ab ab ab ab a ab a a a ab ab a a ab ab a ab a ab ab ab ab ab ab ab ab a a a ab a a a a a ab a ab ab a ab a a ab a a ab a ab a ab ab a ab a a a ab a
*HyS0024.2830402 D2.15 ab a ab a a a ab a ab a a ab a a a ab ab ab a a a ab a ab a a a a ab a a ab ab ab ab a ab a a a ab ab a a ab ab a ab a ab ab ab ab ab ab ab ab a a a ab a a a a a ab a ab ab a ab a a ab a a ab a ab a ab ab a ab a a a ab a
*HyS0024.2835858 D2.15 ab a ab a a a ab a ab a a ab a a a ab ab ab a a a ab a ab a a a a ab a a ab ab ab ab a ab a a a ab ab a a ab ab a ab a ab ab ab ab ab ab ab ab a a a ab a a a a a ab a ab ab a ab a a ab a a ab a ab a ab ab a ab a a a ab a
*HyS0024.2845716 D2.15 a ab a ab ab ab a ab a ab ab a ab ab ab a a a ab ab ab a ab a ab ab ab ab a ab ab a a a a ab a ab ab ab a a ab ab a a ab a ab a a a a a a a a ab ab ab a ab ab ab ab ab a ab a a ab a ab ab a ab ab a ab a ab a a ab a ab ab ab a ab
*HyS0024.2850908 D2.15 ab a ab a a a ab a ab a a ab a a a ab ab ab a a a ab a ab a a a a ab a a ab ab ab ab a ab a a a ab ab a a ab ab a ab a ab ab ab ab ab ab ab ab a a a ab a a a a a ab a ab ab a ab a a ab a a ab a ab a ab ab a ab a a a ab a
*HyS0024.2856187 D2.15 ab a ab a a a ab a ab a a ab a a a ab ab ab a a a ab a ab a a a a ab a a ab ab ab ab a ab a a a ab ab a a ab ab a ab a ab ab ab ab ab ab ab ab a a a ab a a a a a ab a ab ab a ab a a ab a a ab a ab a ab ab a ab a a a ab a
*HyS0024.2861189 D2.15 ab a ab a a a ab a ab a a ab a a a ab ab ab a a a ab a ab a a a a ab a a ab ab ab ab a ab a a a ab ab a a ab ab a ab a ab ab ab ab ab ab ab ab a a a ab a a a a a ab a ab ab a ab a a ab a a ab a ab a ab ab a ab a a a ab a
*HyS0024.2868042 D2.15 ab a ab a a a ab a ab a a ab a a a ab ab ab a a a ab a ab a a a a ab a a ab ab ab ab a ab a a a ab ab a a ab ab a ab a ab ab ab ab ab ab ab ab a a a ab a a a a a ab a ab ab a ab a a ab a a ab a ab a ab ab a ab a a a ab a
*HyS0024.2874498 D2.15 ab a ab a a a ab a ab a a ab a a a ab ab ab a a a ab a ab a a a a ab a a ab ab ab ab a ab a a a ab ab a a ab ab a ab a ab ab ab ab ab ab ab ab a a a ab a a a a a ab a ab ab a ab a a ab a a ab a ab a ab ab a ab a a a ab a
*HyS0024.2883223 D2.15 a ab a ab ab ab a ab a ab ab a ab ab ab a a a ab ab ab a ab a ab ab ab ab a ab ab a a a a ab a ab ab ab a a ab ab a a ab a ab a a a a a a a a ab ab ab a ab ab ab ab ab a ab a a ab a ab ab a ab ab a ab a ab a a ab a ab ab ab a ab
*HyS0024.2888551 D2.15 ab a ab a a a ab a ab a a ab a a a ab ab ab a a a ab a ab a a a a ab a a ab ab ab ab a ab a a a ab ab a a ab ab a ab a ab ab ab ab ab ab ab ab a a a ab a a a a a ab a ab ab a ab a a ab a a ab a ab a ab ab a ab a a a ab a
*HyS0024.2898495 D2.15 ab a ab a a a ab a ab a a ab a a a ab ab ab a a a ab a ab a a a a ab a a ab ab ab ab a ab a a a ab ab a a ab ab a ab a ab ab ab ab ab ab ab ab a a a ab a a a a a ab a ab ab a ab a a ab a a ab a ab a ab ab a ab a a a ab a
*HyS0024.2916281 D2.15 ab a ab a a a ab a ab a a ab a a a ab ab ab a a a ab a ab a a a a ab a a ab ab ab ab a ab a a a ab ab a a ab ab a ab a ab ab ab ab ab ab ab ab a a a ab a a a a a ab a ab ab a ab a a ab a a ab a ab a ab ab a ab a a a ab a
*HyS0024.2921392 D2.15 ab a ab a a a ab a ab a a ab a a a ab ab ab a a a ab a ab a a a a ab a a ab ab ab ab a ab a a a ab ab a a ab ab a ab a ab ab ab ab ab ab ab ab a a a ab a a a a a ab a ab ab a ab a a ab a a ab a ab a ab ab a ab a a a ab a
*HyS0024.2926431 D2.15 ab a ab a a a ab a ab a a ab a a a ab ab ab a a a ab a ab a a a a ab a a ab ab ab ab a ab a a a ab ab a a ab ab a ab a ab ab ab ab ab ab ab ab a a a ab a a a a a ab a ab ab a ab a a ab a a ab a ab a ab ab a ab a a a ab a
*HyS0024.2932241 D2.15 ab a ab a a a ab a ab a a ab a a a ab ab ab a a a ab a ab a a a a ab a a ab ab ab ab a ab a a a ab ab a a ab ab a ab a ab ab ab ab ab ab ab ab a a a ab a a a a a ab a ab ab a ab a a ab a a ab a ab a ab ab a ab a a a ab a
*HyS0024.2937827 D2.15 ab a ab a a a ab a ab a a ab a a a ab ab ab a a a ab a ab a a a a ab a a ab ab ab ab a ab a a a ab ab a a ab ab a ab a ab ab ab ab ab ab ab ab a a a ab a a a a a ab a ab ab a ab a a ab a a ab a ab a ab ab a ab a a a ab a
*HyS0024.2942959 D2.15 a ab a ab ab ab a ab a ab ab a ab ab ab a a a ab ab ab a ab a ab ab ab ab a ab ab a a a a ab a ab ab ab a a ab ab a a ab a ab a a a a a a a a ab ab ab a ab ab ab ab ab a ab a a ab a ab ab a ab ab a ab a ab a a ab a ab ab ab a ab
*HyS0024.2948778 D2.15 ab a ab a a a ab a ab a a ab a a a ab ab ab a a a ab a ab a a a a ab a a ab ab ab ab a ab a a a ab ab a a ab ab a ab a ab ab ab ab ab ab ab ab a a a ab a a a a a ab a ab ab a ab a a ab a a ab a ab a ab ab a ab a a a ab a
*HyS0024.2954341 D2.15 a ab a ab ab ab a ab a ab ab a ab ab ab a a a ab ab ab a ab a ab ab ab ab a ab ab a a a a ab a ab ab ab a a ab ab a a ab a ab a a a a a a a a ab ab ab a ab ab ab ab ab a ab a a ab a ab ab a ab ab a ab a ab a a ab a ab ab ab a ab
*HyS0024.2960553 D2.15 a ab a ab ab ab a ab a ab ab a ab ab ab a a a ab ab ab a ab a ab ab ab ab a ab ab a a a a ab a ab ab ab a a ab ab a a ab a ab a a a a a a a a ab ab ab a ab ab ab ab ab a ab a a ab a ab ab a ab ab a ab a ab a a ab a ab ab ab a ab
*HyS0024.2984087 D2.15 a ab a ab ab ab a ab a ab ab a ab ab ab a a a ab ab ab a ab a ab ab ab ab a ab ab a a a a ab a ab ab ab a a ab ab a a ab a ab a a a a a a a a ab ab ab a ab ab ab ab ab a ab a a ab a ab ab a ab ab a ab a ab a a ab a ab ab ab a ab
*HyS0024.2989696 D2.15 a ab a ab ab ab a ab a ab ab a ab ab ab a a a ab ab ab a ab a ab ab ab ab a ab ab a a a a ab a ab ab ab a a ab ab a a ab a ab a a a a a a a a ab ab ab a ab ab ab ab ab a ab a a ab a ab ab a ab ab a ab a ab a a ab a ab ab ab a ab
*HyS0024.2996005 D2.15 a ab a ab ab ab a ab a ab ab a ab ab ab a a a ab ab ab a ab a ab ab ab ab a ab ab a a a a ab a ab ab ab a a ab ab a a ab a ab a a a a a a a a ab ab ab a ab ab ab ab ab a ab a a ab a ab ab a ab ab a ab a ab a a ab a ab ab ab a ab
*HyS0024.3001082 D2.15 a ab a ab ab ab a ab a ab ab a ab ab ab a a a ab ab ab a ab a ab ab ab ab a ab ab a a a a ab a ab ab ab a a ab ab a a ab a ab a a a a a a a a ab ab ab a ab ab ab ab ab a ab a a ab a ab ab a ab ab a ab a ab a a ab a ab ab ab a ab
*HyS0024.3006676 D2.15 a ab a ab ab ab a ab a ab ab a ab ab ab a a a ab ab ab a ab a ab ab ab ab a ab ab a a a a ab a ab ab ab a a ab ab a a ab a ab a a a a a a a a ab ab ab a ab ab ab ab ab a ab a a ab a ab ab a ab ab a ab a ab a a ab a ab ab ab a ab
*HyS0024.3012435 D2.15 a ab a ab ab ab a ab a ab ab a ab ab ab a a a ab ab ab a ab a ab ab ab ab a ab ab a a a a ab a ab ab ab a a ab ab a a ab a ab a a a a a a a a ab ab ab a ab ab ab ab ab a ab a a ab a ab ab a ab ab a ab a ab a a ab a ab ab ab a ab
*HyS0024.3018020 D2.15 a ab a ab ab ab a ab a ab ab a ab ab ab a a a ab ab ab a ab a ab ab ab ab a ab ab a a a a ab a ab ab ab a a ab ab a a ab a ab a a a a a a a a ab ab ab a ab ab ab ab ab a ab a a ab a ab ab a ab ab a ab a ab a a ab a ab ab ab a ab
*HyS0024.3023729 D2.15 a ab a ab ab ab a ab a ab ab a ab ab ab a a a ab ab ab a ab a ab ab ab ab a ab ab a a a a ab a ab ab ab a a ab ab a a ab a ab a a a a a a a a ab ab ab a ab ab ab ab ab a ab a a ab a ab ab a ab ab a ab a ab a a ab a ab ab ab a ab
*HyS0024.3028734 D2.15 a ab a ab ab ab a ab a ab ab a ab ab ab a a a ab ab ab a ab a ab ab ab ab a ab ab a a a a ab a ab ab ab a a ab ab a a ab a ab a a a a a a a a ab ab ab a ab ab ab ab ab a ab a a ab a ab ab a ab ab a ab a ab a a ab a ab ab ab a ab
*HyS0024.3033766 D2.15 a ab a ab ab ab a ab a ab ab a ab ab ab a a a ab ab ab a ab a ab ab ab ab a ab ab a a a a ab a ab ab ab a a ab ab a a ab a ab a a a a a a a a ab ab ab a ab ab ab ab ab a ab a a ab a ab ab a ab ab a ab a ab a a ab a ab ab ab a ab
*HyS0024.3063889 D2.15 a ab a ab ab ab a ab a ab ab a ab ab ab a a a ab ab ab a ab a ab ab ab ab a ab ab a a a a ab a ab ab ab a a ab ab a a ab a ab a a a a a a a a ab ab ab a ab ab ab ab ab a ab a a ab a ab ab a ab ab a ab a ab a a ab a ab ab ab a ab
*HyS0024.3078107 D2.15 a ab a ab ab ab a ab a ab ab a ab ab ab a a a ab ab ab a ab a ab ab ab ab a ab ab a a a a ab a ab ab ab a a ab ab a a ab a ab a a a a a a a a ab ab ab a ab ab ab ab ab a ab a a ab a ab ab a ab ab a ab a ab a a ab a ab ab ab a ab
*HyS0024.3084502 D2.15 ab a ab a a a ab a ab a a ab a a a ab ab ab a a a ab a ab a a a a ab a a ab ab ab ab a ab a a a ab ab a a ab ab a ab a ab ab ab ab ab ab ab ab a a a ab a a a a a ab a ab ab a ab a a ab a a ab a ab a ab ab a ab a a a ab a
*HyS0024.3100002 D2.15 ab a ab a a a ab a ab a a ab a a a ab ab ab a a a ab a ab a a a a ab a a ab ab ab ab a ab a a a ab ab a a ab ab a ab a ab ab ab ab ab ab ab ab a a a ab a a a a a ab a ab ab a ab a a ab a a ab a ab a ab ab a ab a a a ab a
*HyS0024.3105806 D2.15 ab a ab a a a ab a ab a a ab a a a ab ab ab a a a ab a ab a a a a ab a a ab ab ab ab a ab a a a ab ab a a ab ab a ab a ab ab ab ab ab ab ab ab a a a ab a a a a a ab a ab ab a ab a a ab a a ab a ab a ab ab a ab a a a ab a
*HyS0024.3112728 D2.15 a ab a ab ab ab a ab a ab ab a ab ab ab a a a ab ab ab a ab a ab ab ab ab a ab ab a a a a ab a ab ab ab a a ab ab a a ab a ab a a a a a a a a ab ab ab a ab ab ab ab ab a ab a a ab a ab ab a ab ab a ab a ab a a ab a ab ab ab a ab
*HyS0024.3119199 D2.15 ab a ab a a a ab a ab a a ab a a a ab ab ab a a a ab a ab a a a a ab a a ab ab ab ab a ab a a a ab ab a a ab ab a ab a ab ab ab ab ab ab ab ab a a a ab a a a a a ab a ab ab a ab a a ab a a ab a ab a ab ab a ab a a a ab a
*HyS0024.3128465 D2.15 ab a ab a a a ab a ab a a ab a a a ab ab ab a a a ab a ab a a a a ab a a ab ab ab ab a ab a a a ab ab a a ab ab a ab a ab ab ab ab ab ab ab ab a a a ab a a a a a ab a ab ab a ab a a ab a a ab a ab a ab ab a ab a a a ab a
*HyS0024.3133967 D2.15 ab a ab a a a ab a ab a a ab a a a ab ab ab a a a ab a ab a a a a ab a a ab ab ab ab a ab a a a ab ab a a ab ab a ab a ab ab ab ab ab ab ab ab a a a ab a a a a a ab a ab ab a ab a a ab a a ab a ab a ab ab a ab a a a ab a
*HyS0024.3140621 D2.15 ab a ab a a a ab a ab a a ab a a a ab ab ab a a a ab a ab a a a a ab a a ab ab ab ab a ab a a a ab ab a a ab ab a ab a ab ab ab ab ab ab ab ab a a a ab a a a a a ab a ab ab a ab a a ab a a ab a ab a ab ab a ab a a a ab a
*HyS0024.3146452 D2.15 ab a ab a a a ab a ab a a ab a a a ab ab ab a a a ab a ab a a a a ab a a ab ab ab ab a ab a a a ab ab a a ab ab a ab a ab ab ab ab ab ab ab ab a a a ab a a a a a ab a ab ab a ab a a ab a a ab a ab a ab ab a ab a a a ab a
*HyS0024.3151611 D2.15 ab a ab a a a ab a ab a a ab a a a ab ab ab a a a ab a ab a a a a ab a a ab ab ab ab a ab a a a ab ab a a ab ab a ab a ab ab ab ab ab ab ab ab a a a ab a a a a a ab a ab ab a ab a a ab a a ab a ab a ab ab a ab a a a ab a
*HyS0024.3157783 D2.15 ab a ab a a a ab a ab a a ab a a a ab ab ab a a a ab a ab a a a a ab a a ab ab ab ab a ab a a a ab ab a a ab ab a ab a ab ab ab ab ab ab ab ab a a a ab a a a a a ab a ab ab a ab a a ab a a ab a ab a ab ab a ab a a a ab a
*HyS0024.3164753 D2.15 ab a ab a a a ab a ab a a ab a a a ab ab ab a a a ab a ab a a a a ab a a ab ab ab ab a ab a a a ab ab a a ab ab a ab a ab ab ab ab ab ab ab ab a a a ab a a a a a ab a ab ab a ab a a ab a a ab a ab a ab ab a ab a a a ab a
*HyS0024.3170206 D2.15 ab a ab a a a ab a ab a a ab a a a ab ab ab a a a ab a ab a a a a ab a a ab ab ab ab a ab a a a ab ab a a ab ab a ab a ab ab ab ab ab ab ab ab a a a ab a a a a a ab a ab ab a ab a a ab a a ab a ab a ab ab a ab a a a ab a
*HyS0024.3176660 D2.15 ab a ab a a a ab a ab a a ab a a a ab ab ab a a a ab a ab a a a a ab a a ab ab ab ab a ab a a a ab ab a a ab ab a ab a ab ab ab ab ab ab ab ab a a a ab a a a a a ab a ab ab a ab a a ab a a ab a ab a ab ab a ab a a a ab a
*HyS0024.3184027 D2.15 a ab a ab ab ab a ab a ab ab a ab ab ab a a a ab ab ab a ab a ab ab ab ab a ab ab a a a a ab a ab ab ab a a ab ab a a ab a ab a a a a a a a a ab ab ab a ab ab ab ab ab a ab a a ab a ab ab a ab ab a ab a ab a a ab a ab ab ab a ab
*HyS0024.3190082 D2.15 a ab a ab ab ab a ab a ab ab a ab ab ab a a a ab ab ab a ab a ab ab ab ab a ab ab a a a a ab a ab ab ab a a ab ab a a ab a ab a a a a a a a a ab ab ab a ab ab ab ab ab a ab a a ab a ab ab a ab ab a ab a ab a a ab a ab ab ab a ab
*HyS0024.3203808 D2.15 a ab a ab ab ab a ab a ab ab a ab ab ab a a a ab ab ab a ab a ab ab ab ab a ab ab a a a a ab a ab ab ab a a ab ab a a ab a ab a a a a a a a a ab ab ab a ab ab ab ab ab a ab a a ab a ab ab a ab ab a ab a ab a a ab a ab ab ab a ab
*HyS0024.3208886 D2.15 a ab a ab ab ab a ab a ab ab a ab ab ab a a a ab ab ab a ab a ab ab ab ab a ab ab a a a a ab a ab ab ab a a ab ab a a ab a ab a a a a a a a a ab ab ab a ab ab ab ab ab a ab a a ab a ab ab a ab ab a ab a ab a a ab a ab ab ab a ab
*HyS0024.3214447 D2.15 ab a ab a a a ab a ab a a ab a a a ab ab ab a a a ab a ab a a a a ab a a ab ab ab ab a ab a a a ab ab a a ab ab a ab a ab ab ab ab ab ab ab ab a a a ab a a a a a ab a ab ab a ab a a ab a a ab a ab a ab ab a ab a a a ab a
*HyS0024.3219529 D2.15 ab a ab a a a ab a ab a a ab a a a ab ab ab a a a ab a ab a a a a ab a a ab ab ab ab a ab a a a ab ab a a a ab a ab a ab ab ab ab ab ab ab ab a a a ab a a a a a ab a ab ab a ab a a ab a a ab a ab a ab ab a ab a a a ab a
*HyS0024.3232317 D2.15 a ab a ab ab ab a ab a ab ab a ab ab ab a a a ab ab ab a ab a ab ab ab ab a ab ab a a a a ab a ab ab ab a a ab ab ab a ab a ab a a a a a a a a ab ab ab a ab ab ab ab ab a ab a a ab a ab ab a ab ab a ab a ab a a ab a ab ab ab a ab
*HyS0024.3238301 D2.15 ab a ab a a a ab a ab a a ab a a a ab ab ab a a a ab a ab a a a a ab a a ab ab ab ab a ab a a a ab ab a a a ab a ab a ab ab ab ab ab ab ab ab a a a ab a a a a a ab a ab ab a ab a a ab a a ab a ab a ab ab a ab a a a ab a
*HyS0024.3243658 D2.15 ab a ab a a a ab a ab a a ab a a a ab ab ab a a a ab a ab a a a a ab a a ab ab ab ab a ab a a a ab ab a a a ab a ab a ab ab ab ab ab ab ab ab a a a ab a a a a a ab a ab ab a ab a a ab a a ab a ab a ab ab a ab a a a ab a
*HyS0024.3249508 D2.15 a ab a ab ab ab a ab a ab ab a ab ab ab a a a ab ab ab a ab a ab ab a ab a ab ab a a a a ab a ab ab ab a a a ab ab a ab a ab a a ab a a a a a ab ab ab a ab ab ab ab ab a ab a a a a ab ab a ab ab a a a ab a a ab a ab ab ab a ab
*HyS0024.3254753 D2.15 ab a ab a a a ab a ab a a ab a a a ab ab ab a a a ab a ab a a ab a ab a a ab ab ab ab a ab a a a ab ab ab a a ab a ab a ab ab a ab ab ab ab ab a a a ab a a a a a ab a ab ab ab ab a a ab a a ab ab ab a ab ab a ab a a a ab a
*HyS0024.3260392 D2.15 a ab a ab ab ab a ab a ab ab a ab ab ab a a a ab ab ab a ab a ab ab a ab a ab ab a a a a ab a ab ab ab a a a ab ab a ab a ab a a ab a a a a a ab ab ab a ab ab ab ab ab a ab a a a a ab ab a ab ab a a a ab a a ab a ab ab ab a ab
*HyS0024.3268120 D2.15 a ab a ab ab ab a ab a ab ab a ab ab ab a a a ab ab ab a ab a ab ab a ab a ab ab a a a a ab a ab ab ab a a a ab ab a ab a ab a a ab a a a a a ab ab ab a ab ab ab ab ab a ab a a a a ab ab a ab ab a a a ab a a ab a ab ab ab a ab
*HyS0024.3277156 D2.15 ab a ab a a a ab a ab a a ab a a a ab ab ab a a a ab a ab a a ab a ab a a ab ab ab ab a ab a a a ab ab ab a a ab a ab a ab ab a ab ab ab ab ab a a a ab a a a a a ab a ab ab ab ab a a ab a a ab ab ab a ab ab a ab a a a ab a
*HyS0024.3303726 D2.15 ab a ab a a a ab a ab a a ab a a a ab ab ab a a a ab a ab a a ab a ab a a ab ab ab ab a ab a a a ab ab ab a a ab a ab a ab ab a ab ab ab ab ab a a a ab a a a a a ab a ab ab ab ab a a ab a a ab ab ab a ab ab a ab a a a ab a
*HyS0024.3308826 D2.15 a ab a ab ab ab a ab a ab ab a ab ab ab a a a ab ab ab a ab a ab ab a ab a ab ab a a a a ab a ab ab ab a a a ab ab a ab a ab a a ab a a a a a ab ab ab a ab ab ab ab ab a ab a a a a ab ab a ab ab a a a ab a a ab a ab ab ab a ab
*HyS0024.3313901 D2.15 ab a ab a a a ab a ab a a ab a a a ab ab ab a a a ab a ab a a ab a ab a a ab ab ab ab a ab a a a ab ab ab a a ab a ab a ab ab a ab ab ab ab ab a a a ab a a a a a ab a ab ab ab ab a a ab a a ab ab ab a ab ab a ab a a a ab a
*HyS0024.3319614 D2.15 ab a ab a a a ab a ab a a ab a a a ab ab ab a a a ab a ab a a ab a ab a a ab ab ab ab a ab a a a ab ab ab a a ab a ab a ab ab a ab ab ab ab ab a a a ab a a a a a ab a ab ab ab ab a a ab a a ab ab ab a ab ab a ab a a a ab a
*HyS0024.3339290 D2.15 ab a ab a a a ab a ab a a ab a a a ab ab ab a a a ab a ab a a ab a ab a a ab ab ab ab a ab a a a ab ab ab a a ab a ab a ab ab a ab ab ab ab ab a a a ab a a a a a ab a ab ab ab ab a a ab a a ab ab ab a ab ab a ab a a a ab a
*HyS0024.3349487 D2.15 ab a ab a a a ab a ab a a ab a a a ab ab ab a a a ab a ab a a ab a ab a a ab ab ab ab a ab a a a ab ab ab a a ab a ab a ab ab a ab ab ab ab ab a a a ab a a a a a ab a ab ab ab ab a a ab a a ab ab ab a ab ab a ab a a a ab a
*HyS0024.3361313 D2.15 a ab a ab ab ab a ab a ab ab a ab ab ab a a a ab ab ab a ab a ab ab a ab a ab ab a a a a ab a ab ab ab a a a ab ab a ab a ab a a ab a a a a a ab ab ab a ab ab ab ab ab a ab a a a a ab ab a ab ab a a a ab a a ab a ab ab ab a ab
*HyS0024.3368224 D2.15 ab a ab a a a ab a ab a a ab a a a ab ab ab a a a ab a ab a a ab a ab a a ab ab ab ab a ab a a a ab ab ab a a ab a ab a ab ab a ab ab ab ab ab a a a ab a a a a a ab a ab ab ab ab a a ab a a ab ab ab a ab ab a ab a a a ab a
*HyS0024.3375961 D2.15 ab a ab a a a ab a ab a a ab a a a ab ab ab a a a ab a ab a a ab a ab a a ab ab ab ab a ab a a a ab ab ab a a ab a ab a ab ab a ab ab ab ab ab a a a ab a a a a a ab a ab ab ab ab a a ab a a ab ab ab a ab ab a ab a a a ab a
*HyS0024.3382170 D2.15 ab a ab a a a ab a ab a a ab a a a ab ab ab a a a ab a ab a a ab a ab a a ab ab ab ab a ab a a a ab ab ab a a ab a ab a ab ab a ab ab ab ab ab a a a ab a a a a a ab a ab ab ab ab a a ab a a ab ab ab a ab ab a ab a a a ab a
*HyS0024.3389086 D2.15 a ab a ab ab ab a ab a ab ab a ab ab ab a a a ab ab ab a ab a ab ab a ab a ab ab a a a a ab a ab ab ab a a a ab ab a ab a ab a a ab a a a a a ab ab ab a ab ab ab ab ab a ab a a a a ab ab a ab ab a a a ab a a ab a ab ab ab a ab
*HyS0024.3396262 D2.15 a ab a ab ab ab a ab a ab ab a ab ab ab a a a ab ab ab a ab a ab ab a ab a ab ab a a a a ab a ab ab ab a a a ab ab a ab a ab a a ab a a a a a ab ab ab a ab ab ab ab ab a ab a a a a ab ab a ab ab a a a ab a a ab a ab ab ab a ab
*HyS0024.3401267 D2.15 a ab a ab ab ab a ab a ab ab a ab ab ab a a a ab ab ab a ab a ab ab a ab a ab ab a a a a ab a ab ab ab a a a ab ab a ab a ab a a ab a a a a a ab ab ab a ab ab ab ab ab a ab a a a a ab ab a ab ab a a a ab a a ab a ab ab ab a ab
*HyS0024.3407144 D2.15 a ab a ab ab ab a ab a ab ab a ab ab ab a a a ab ab ab a ab a ab ab a ab a ab ab a a a a ab a ab ab ab a a a ab ab a ab a ab a a ab a a a a a ab ab ab a ab ab ab ab ab a ab a a a a ab ab a ab ab a a a ab a a ab a ab ab ab a ab
*HyS0024.3412155 D2.15 ab a ab a a a ab a ab a a ab a a a ab ab ab a a a ab a ab a a ab a ab a a ab ab ab ab a ab a a a ab ab ab a a ab a ab a ab ab a ab ab ab ab ab a a a ab a a a a a ab a ab ab ab ab a a ab a a ab ab ab a ab ab a ab a a a ab a
*HyS0024.3417345 D2.15 a ab a ab ab ab a ab a ab ab a ab ab ab a a a ab ab ab a ab a ab ab a ab a ab ab a a a a ab a ab ab ab a a a ab ab a ab a ab a a ab a a a a a ab ab ab a ab ab ab ab ab a ab a a a a ab ab a ab ab a a a ab a a ab a ab ab ab a ab
*HyS0024.3422410 D2.15 a ab a ab ab ab a ab a ab ab a ab ab ab a a a ab ab ab a ab a ab ab a ab a ab ab a a a a ab a ab ab ab a a a ab ab a ab a ab a a ab a a a a a ab ab ab a ab ab ab ab ab a ab a a a a ab ab a ab ab a a a ab a a ab a ab ab ab a ab
*HyS0024.3427645 D2.15 a ab a ab ab ab a ab a ab ab a ab ab ab a a a ab ab ab a ab a ab ab a ab a ab ab a a a a ab a ab ab ab a a a ab ab a ab a ab a a ab a a a a a ab ab ab a ab ab ab ab ab a ab a a a a ab ab a ab ab a a a ab a a ab a ab ab ab a ab
*HyS0024.3433072 D2.15 ab a ab a a a ab a ab a a ab a a a ab ab ab a a a ab a ab a a ab a ab a a ab ab ab ab a ab a a a ab ab ab a a ab a ab a ab ab a ab ab ab ab ab a a a ab a a a a a ab a ab ab ab ab a a ab a a ab ab ab a ab ab a ab a a a ab a
*HyS0024.3439761 D2.15 a ab a ab ab ab a ab a ab ab a ab ab ab a a a ab ab ab a ab a ab ab a ab a ab ab a a a a ab a ab ab ab a a a ab ab a ab a ab a a ab a a a a a ab ab ab a ab ab ab ab ab a ab a a a a ab ab a ab ab a a a ab a a ab a ab ab ab a ab
*HyS0024.3445553 D2.15 a ab a ab ab ab a ab a ab ab a ab ab ab a a a ab ab ab a ab a ab ab a ab a ab ab a a a a ab a ab ab ab a a a ab ab a ab a ab a a ab a a a a a ab ab ab a ab ab ab ab ab a ab a a a a ab ab a ab ab a a a ab a a ab a ab ab ab a ab
*HyS0024.3451099 D2.15 ab a ab a a a ab a ab a a ab a a a ab ab ab a a a ab a ab a a ab a ab a a ab ab ab ab a ab a a a ab ab ab a a ab a ab a ab ab a ab ab ab ab ab a a a ab a a a a a ab a ab ab ab ab a a ab a a ab ab ab a ab ab a ab a a a ab a
*HyS0024.3457766 D2.15 ab a ab a a a ab a ab a a ab a a a ab ab ab a a a ab a ab a a ab a ab a a ab ab ab ab a ab a a a ab ab ab a a ab a ab a ab ab a ab ab ab ab ab a a a ab a a a a a ab a ab ab ab ab a a ab a a ab ab ab a ab ab a ab a a a ab a
*HyS0024.3471396 D2.15 ab a ab a a a ab a ab a a ab a a a ab ab ab a a a ab a ab a a ab a ab a a ab ab ab ab a ab a a a ab ab ab a a ab a ab a ab ab a ab ab ab ab ab a a a ab a a a a a ab a ab ab ab ab a a ab a a ab ab ab a ab ab a ab a a a ab a
*HyS0024.3488175 D2.15 ab a ab a a a ab a ab a a ab a a a ab ab ab a a a ab a ab a a ab a ab a a ab ab ab ab a ab a a a ab ab ab a a ab a ab a ab ab a ab ab ab ab ab a a a ab a a a a a ab a ab ab ab ab a a ab a a ab ab ab a ab ab a ab a a a ab a
*HyS0024.3493362 D2.15 ab a ab a a a ab a ab a a ab a a a ab ab ab a a a ab a ab a a ab a ab a a ab ab ab ab a ab a a a ab ab ab a a ab a ab a ab ab a ab ab ab ab ab a a a ab a a a a a ab a ab ab ab ab a a ab a a ab ab ab a ab ab a ab a a a ab a
*HyS0024.3498477 D2.15 ab a ab a a a ab a ab a a ab a a a ab ab ab a a a ab a ab a a ab a ab a a ab ab ab ab a ab a a a ab ab ab a a ab a ab a ab ab a ab ab ab ab ab a a a ab a a a a a ab a ab ab ab ab a a ab a a ab ab ab a ab ab a ab a a a ab a
*HyS0024.3510991 D2.15 a ab a ab ab ab a ab a ab ab a ab ab ab a a a ab ab ab a ab a ab ab a ab a ab ab a a a a ab a ab ab ab a a a ab ab a ab a ab a a ab a a a a a ab ab ab a ab ab ab ab ab a ab a a a a ab ab a ab ab a a a ab a a ab a ab ab ab a ab
*HyS0024.3516044 D2.15 ab a ab a a a ab a ab a a ab a a a ab ab ab a a a ab a ab a a ab a ab a a ab ab ab ab a ab a a a ab ab ab a a ab a ab a ab ab a ab ab ab ab ab a a a ab a a a a a ab a ab ab ab ab a a ab a a ab ab ab a ab ab a ab a a a ab a
*HyS0024.3521437 D2.15 ab a ab a a a ab a ab a a ab a a a ab ab ab a a a ab a ab a a ab a ab a a ab ab ab ab a ab a a a ab ab ab a a ab a ab a ab ab a ab ab ab ab ab a a a ab a a a a a ab a ab ab ab ab a a ab a a ab ab ab a ab ab a ab a a a ab a
*HyS0024.3526960 D2.15 a ab a ab ab ab a ab a ab ab a ab ab ab a a a ab ab ab a ab a ab ab a ab a ab ab a a a a ab a ab ab ab a a a ab ab a ab a ab a a ab a a a a a ab ab ab a ab ab ab ab ab a ab a a a a ab ab a ab ab a a a ab a a ab a ab ab ab a ab
*HyS0024.3533226 D2.15 a ab a ab ab ab a ab a ab ab a ab ab ab a a a ab ab ab a ab a ab ab a ab a ab ab a a a a ab a ab ab ab a a a ab ab a ab a ab a a ab a a a a a ab ab ab a ab ab ab ab ab a ab a a a a ab ab a ab ab a a a ab a a ab a ab ab ab a ab
*HyS0024.3538265 D2.15 ab a ab a a a ab a ab a a ab a a a ab ab ab a a a ab a ab a a ab a ab a a ab ab ab ab a ab a a a ab ab ab a a ab a ab a ab ab a ab ab ab ab ab a a a ab a a a a a ab a ab ab ab ab a a ab a a ab ab ab a ab ab a ab a a a ab a
*HyS0024.3550894 D2.15 a ab a ab ab ab a ab a ab ab a ab ab ab a a a ab ab ab a ab a ab ab a ab a ab ab a a a a ab a ab ab ab a a a ab ab a ab a ab a a ab a a a a a ab ab ab a ab ab ab ab ab a ab a a a a ab ab a ab ab a a a ab a a ab a ab ab ab a ab
*HyS0024.3556015 D2.15 a ab a ab ab ab a ab a ab ab a ab ab ab a a a ab ab ab a ab a ab ab a ab a ab ab a a a a ab a ab ab ab a a a ab ab a ab a ab a a ab a a a a a ab ab ab a ab ab ab ab ab a ab a a a a ab ab a ab ab a a a ab a a ab a ab ab ab a ab
*HyS0024.3561323 D2.15 ab a ab a a a ab a ab a a ab a a a ab ab ab a a a ab a ab a a ab a ab a a ab ab ab ab a ab a a a ab ab ab a a ab a ab a ab ab a ab ab ab ab ab a a a ab a a a a a ab a ab ab ab ab a a ab a a ab ab ab a ab ab a ab a a a ab a
*HyS0024.3566650 D2.15 ab a ab a a a ab a ab a a ab a a a ab ab ab a a a ab a ab a a ab a ab a a ab ab ab ab a ab a a a ab ab ab a a ab a ab a ab ab a ab ab ab ab ab a a a ab a a a a a ab a ab ab ab ab a a ab a a ab ab ab a ab ab a ab a a a ab a
*HyS0024.3571704 D2.15 a ab a ab ab ab a ab a ab ab a ab ab ab a a a ab ab ab a ab a ab ab a ab a ab ab a a a a ab a ab ab ab a a a ab ab a ab a ab a a ab a a a a a ab ab ab a ab ab ab ab ab a ab a a a a ab ab a ab ab a a a ab a a ab a ab ab ab a ab
*HyS0024.3576993 D2.15 a ab a ab ab ab a ab a ab ab a ab ab ab a a a ab ab ab a ab a ab ab a ab a ab ab a a a a ab a ab ab ab a a a ab ab a ab a ab a a ab a a a a a ab ab ab a ab ab ab ab ab a ab a a a a ab ab a ab ab a a a ab a a ab a ab ab ab a ab
*HyS0024.3582265 D2.15 a ab a ab ab ab a ab a ab ab a ab ab ab a a a ab ab ab a ab a ab ab a ab a ab ab a a a a ab a ab ab ab a a a ab ab a ab a ab a a ab a a a a a ab ab ab a ab ab ab ab ab a ab a a a a ab ab a ab ab a a a ab a a ab a ab ab ab a ab
*HyS0024.3587825 D2.15 a ab a ab ab ab a ab a ab ab a ab ab ab a a a ab ab ab a ab a ab ab a ab a ab ab a a a a ab a ab ab ab a a a ab ab a ab a ab a a ab a a a a a ab ab ab a ab ab ab ab ab a ab a a a a ab ab a ab ab a a a ab a a ab a ab ab ab a ab
*HyS0024.3594215 D2.15 ab a ab a a a ab a ab a a ab a a a ab ab ab a a a ab a ab a a ab a ab a a ab ab ab ab a ab a a a ab ab ab a a ab a ab a ab ab a ab ab ab ab ab a a a ab a a a a a ab a ab ab ab ab a a ab a a ab ab ab a ab ab a ab a a a ab a
*HyS0024.3601281 D2.15 ab a ab a a a ab a ab a a ab a a a ab ab ab a a a ab a ab a a ab a ab a a ab ab ab ab a ab a a a ab ab ab a a ab a ab a ab ab a ab ab ab ab ab a a a ab a a a a a ab a ab ab ab ab a a ab a a ab ab ab a ab ab a ab a a a ab a
*HyS0024.3610397 D2.15 ab a ab a a a ab a ab a a ab a a a ab ab ab a a a ab a ab a a ab a ab a a ab ab ab ab a ab a a a ab ab ab a a ab a ab a ab ab a ab ab ab ab ab a a a ab a a a a a ab a ab ab ab ab a a ab a a ab ab ab a ab ab a ab a a a ab a
*HyS0024.3628328 D2.15 a ab a ab ab ab a ab a ab ab a ab ab ab a a a ab ab ab a ab a ab ab a ab a ab ab a a a a ab a ab ab ab a a a ab ab a ab a ab a a ab a a a a a ab ab ab a ab ab ab ab ab a ab a a a a ab ab a ab ab a a a ab a a ab a ab ab ab a ab
*HyS0024.3633972 D2.15 ab a ab a a a ab a ab a a ab a a a ab ab ab a a a ab a ab a a ab a ab a a ab ab ab ab a ab a a a ab ab ab a a ab a ab a ab ab a ab ab ab ab ab a a a ab a a a a a ab a ab ab ab ab a a ab a a ab ab ab a ab ab a ab a a a ab a
*HyS0024.3639152 D2.15 a ab a ab ab ab a ab a ab ab a ab ab ab a a a ab ab ab a ab a ab ab a ab a ab ab a a a a ab a ab ab ab a a a ab ab a ab a ab a a ab a a a a a ab ab ab a ab ab ab ab ab a ab a a a a ab ab a ab ab a a a ab a a ab a ab ab ab a ab
*HyS0024.3644704 D2.15 a ab a ab ab ab a ab a ab ab a ab ab ab a a a ab ab ab a ab a ab ab a ab a ab ab a a a a ab a ab ab ab a a a ab ab a ab a ab a a ab a a a a a ab ab ab a ab ab ab ab ab a ab a a a a ab ab a ab ab a a a ab a a ab a ab ab ab a ab
*HyS0024.3649757 D2.15 ab a ab a a a ab a ab a a ab a a a ab ab ab a a a ab a ab a a ab a ab a a ab ab ab ab a ab a a a ab ab ab a a ab a ab a ab ab a ab ab ab ab ab a a a ab a a a a a ab a ab ab ab ab a a ab a a ab ab ab a ab ab a ab a a a ab a
*HyS0024.3655489 D2.15 ab a ab a a a ab a ab a a ab a a a ab ab ab a a a ab a ab a a ab a ab a a ab ab ab ab a ab a a a ab ab ab a a ab a ab a ab ab a ab ab ab ab ab a a a ab a a a a a ab a ab ab ab ab a a ab a a ab ab ab a ab ab a ab a a a ab a
*HyS0024.3660703 D2.15 ab a ab a a a ab a ab a a ab a a a ab ab ab a a a ab a ab a a ab a ab a a ab ab ab ab a ab a a a ab ab ab a a ab a ab a ab ab a ab ab ab ab ab a a a ab a a a a a ab a ab ab ab ab a a ab a a ab ab ab a ab ab a ab a a a ab a
*HyS0024.3666688 D2.15 ab a ab a a a ab a ab a a ab a a a - ab ab a a a ab a ab a a ab a ab a a ab ab ab ab a ab a a a ab ab ab a a ab a ab a ab ab a ab ab ab ab ab a a a ab a a a a a ab a ab ab ab ab a a ab a a ab ab ab a ab ab a ab a a a ab a
*HyS0024.3684877 D2.15 a ab a ab ab ab a ab a ab ab a ab ab ab a a a ab ab ab a ab a ab ab a ab a ab ab a a a a ab a ab ab ab a a a ab ab a ab a ab a a ab a a a a a ab ab ab a ab ab ab ab ab a ab a a a a ab ab a ab ab a a a ab a a ab a ab ab ab a ab
*HyS0024.3690694 D2.15 ab a ab a a a ab a ab a a ab a a a ab ab ab a a a ab a ab a a ab a ab a a ab ab ab ab a ab a a a ab ab ab a a ab a ab a ab ab a ab ab ab ab ab a a a ab a a a a a ab a ab ab ab ab a a ab a a ab ab ab a ab ab a ab a a a ab a
*HyS0024.3695993 D2.15 ab a ab a a a ab a ab a a ab a a a ab ab ab a a a ab a ab a a ab a ab a a ab ab ab ab a ab a a a ab ab ab a a ab a ab a ab ab a ab ab ab ab ab a a a ab a a a a a ab a ab ab ab ab a a ab a a ab ab ab a ab ab a ab a a a ab a
*HyS0024.3701133 D2.15 ab a ab a a a ab a ab a a ab a a a ab ab ab a a a ab a ab a a ab a ab a a ab ab ab ab a ab a a a ab ab ab a a ab a ab a ab ab a ab ab ab ab ab a a a ab a a a a a ab a ab ab ab ab a a ab a a ab ab ab a ab ab a ab a a a ab a
*HyS0024.3706134 D2.15 ab a ab a a a ab a ab a a ab a a a ab ab ab a a a ab a ab a a ab a ab a a ab ab ab ab a ab a a a ab ab ab a a ab a ab a ab ab a ab ab ab ab ab a a a ab a a a a a ab a ab ab ab ab a a ab a a ab ab ab a ab ab a ab a a a ab a
*HyS0024.3711310 D2.15 ab a ab a a a ab a ab a a ab a a a ab ab ab a a a ab a ab a a ab a ab a a ab ab ab ab a ab a a a ab ab ab a a ab a ab a ab ab a ab ab ab ab ab a a a ab a a a a a ab a ab ab ab ab a a ab a a ab ab ab a ab ab a ab a a a ab a
*HyS0024.3716330 D2.15 ab a ab a a a ab a ab a a ab a a a ab ab ab a a a ab a ab a a ab a ab a a ab ab ab ab a ab a a a ab ab ab a a ab a ab a ab ab a ab ab ab ab ab a a a ab a a a a a ab a ab ab ab ab a a ab a a ab ab ab a ab ab a ab a a a ab a
*HyS0024.3721740 D2.15 ab a ab a a a ab a ab a a ab a a a ab ab ab a a a ab a ab a a ab a ab a a ab ab ab ab a ab a a a ab ab ab a a ab a ab a ab ab a ab ab ab ab ab a a a ab a a a a a ab a ab ab ab ab a a ab a a ab ab ab a ab ab a ab a a a ab a
*HyS0024.3726960 D2.15 a ab a ab ab ab a ab a ab ab a ab ab ab a a a ab ab ab a ab a ab ab a ab a ab ab a a a a ab a ab ab ab a a a ab ab a ab a ab a a ab a a a a a ab ab ab a ab ab ab ab ab a ab a a a a ab ab a ab ab a a a ab a a ab a ab ab ab a ab
*HyS0024.3732286 D2.15 ab a ab a a a ab a ab a a ab a a a ab ab ab a a a ab a ab a a ab a ab a a ab ab ab ab a ab a a a ab ab ab a a ab a ab a ab ab a ab ab ab ab ab a a a ab a a a a a ab a ab ab ab ab a a ab a a ab ab ab a ab ab a ab a a a ab a
*HyS0024.3737570 D2.15 ab a ab a a a ab a ab a a ab a a a ab ab ab a a a ab a ab a a ab a ab a a ab ab ab ab a ab a a a ab ab ab a a ab a ab a ab ab a ab ab ab ab ab a a a ab a a a a a ab a ab ab ab ab a a ab a a ab ab ab a ab ab a ab a a a ab a
*HyS0024.3746686 D2.15 ab a ab a a a ab a ab a a ab a a a ab ab ab a a a ab a ab a a ab a ab a a ab ab ab ab a ab a a a ab ab ab a a ab a ab a ab ab a ab ab ab ab ab a a a ab a a a a a ab a ab ab ab ab a a ab a a ab ab ab a ab ab a ab a a a ab a
*HyS0024.3754877 D2.15 a ab a ab ab ab a ab a ab ab a ab ab ab a a a ab ab ab a ab a ab ab a ab a ab ab a a a a ab a ab ab ab a a a ab ab a ab a ab a a ab a a a a a ab ab ab a ab ab ab ab ab a ab a a a a ab ab a ab ab a a a ab a a ab a ab ab ab a ab
*HyS0024.3762902 D2.15 a ab a ab ab ab a ab a ab ab a ab ab ab a a a ab ab ab a ab a ab ab a ab a ab ab a a a a ab a ab ab ab a a a ab ab a ab a ab a a ab a a a a a ab ab ab a ab ab ab ab ab a ab a a a a ab ab a ab ab a a a ab a a ab a ab ab ab a ab
*HyS0025.250659 D2.15 ab ab a ab a ab ab ab a a a a ab a a a ab a a a a a a ab ab a ab ab a ab ab a ab a a a ab ab ab ab a ab ab a a ab ab ab a ab ab ab a ab ab a a a ab a ab ab ab a a a ab ab ab ab ab ab a ab ab a a ab ab ab a a a ab a a a a a ab
*HyS0025.256387 D2.15 ab ab a ab a ab ab ab a a a a ab a a a ab a a a a a a ab ab a ab ab a ab ab a ab a a a ab ab ab ab a ab ab a a ab ab ab a ab ab ab a ab ab a a a ab a ab ab ab a a a ab ab ab ab ab ab a ab ab a a ab ab ab a a a ab a a a a a ab
*HyS0025.265446 D2.15 ab ab a ab a ab ab ab a a a a ab a a a ab a a a a a a ab ab a ab ab a ab ab a ab a a a ab ab ab ab a ab ab a a ab ab ab a ab ab ab a ab ab a a a ab a ab ab ab a a a ab ab ab ab ab ab a ab ab a a ab ab ab a a a ab a a a a a ab
*HyS0025.276045 D2.15 ab ab a ab a ab ab ab a a a a ab a a a ab a a a a a a ab ab a ab ab a ab ab a ab a a a ab ab ab ab a ab ab a a ab ab ab a ab ab ab a ab ab a a a ab a ab ab ab a a a ab ab ab ab ab ab a ab ab a a ab ab ab a a a ab a a a a a ab
*HyS0025.281127 D2.15 ab ab a ab a ab ab ab a a a a ab a a a ab a a a a a a ab ab a ab ab a ab ab a ab a a a ab ab ab ab a ab ab a a ab ab ab a ab ab ab a ab ab a a a ab a ab ab ab a a a ab ab ab ab ab ab a ab ab a a ab ab ab a a a ab a a a a a ab
*HyS0025.286618 D2.15 ab ab a ab a ab ab ab a a a a ab a a a ab a a a a a a ab ab a ab ab a ab ab a ab a a a ab ab ab ab a ab ab a a ab ab ab a ab ab ab a ab ab a a a ab a ab ab ab a a a ab ab ab ab ab ab a ab ab a a ab ab ab a a a ab a a a a a ab
*HyS0025.291733 D2.15 ab ab a ab a ab ab ab a a a a ab a a a ab a a a a a a ab ab a ab ab a ab ab a ab a a a ab ab ab ab a ab ab a a ab ab ab a ab ab ab a ab ab a a a ab a ab ab ab a a a ab ab ab ab ab ab a ab ab a a ab ab ab a a a ab a a a a a ab
*HyS0025.296801 D2.15 ab ab a ab a ab ab ab a a a a ab a a a ab a a a a a a ab ab a ab ab a ab ab a ab a a a ab ab ab ab a ab ab a a ab ab ab a ab ab ab a ab ab a a a ab a ab ab ab a a a ab ab ab ab ab ab a ab ab a a ab ab ab a a a ab a a a a a ab
*HyS0025.301872 D2.15 ab ab a ab a ab ab ab a a a a ab a a a ab a a a a a a ab ab a ab ab a ab ab a ab a a a ab ab ab ab a ab ab a a ab ab ab a ab ab ab a ab ab a a a ab a ab ab ab a a a ab ab ab ab ab ab a ab ab a a ab ab ab a a a ab a a a a a ab
*HyS0025.307071 D2.15 ab ab a ab a ab ab ab a a a a ab a a a ab a a a a a a ab ab a ab ab a ab ab a ab a a a ab ab ab ab a ab ab a a ab ab ab a ab ab ab a ab ab a a a ab a ab ab ab a a a ab ab ab ab ab ab a ab ab a a ab ab ab a a a ab a a a a a ab
*HyS0025.327230 D2.15 ab ab a ab a ab ab ab a a a a ab a a a ab a a a a a a ab ab a ab ab a ab ab a ab a a a ab ab ab ab a ab ab a a ab ab ab a ab ab ab a ab ab a a a ab a ab ab ab a a a ab ab ab ab ab ab a ab ab a a ab ab ab a a a ab a a a a a ab
*HyS0025.333132 D2.15 ab ab a ab a ab ab ab a a a a ab a a a ab a a a a a a ab ab a ab ab a ab ab a ab a a a ab ab ab ab a ab ab a a ab ab ab a ab ab ab a ab ab a a a ab a ab ab ab a a a ab ab ab ab ab ab a ab ab a a ab ab ab a a a ab a a a a a ab
*HyS0025.344331 D2.15 ab ab a ab a ab ab ab a a a a ab a a a ab a a a a a a ab ab a ab ab a ab ab a ab a a a ab ab ab ab a ab ab a a ab ab ab a ab ab ab a ab ab a a a ab a ab ab ab a a a ab ab ab ab ab ab a ab ab a a ab ab ab a a a ab a a a a a ab
*HyS0025.349433 D2.15 ab ab a ab a ab ab ab a a a a ab a a a ab a a a a a a ab ab a ab ab a ab ab a ab a a a ab ab ab ab a ab ab a a ab ab ab a ab ab ab a ab ab a a a ab a ab ab ab a a a ab ab ab ab ab ab a ab ab a a ab ab ab a a a ab a a a a a ab
*HyS0025.370119 D2.15 ab ab a ab a ab ab ab a a a a ab a a a ab a a a a a a ab ab a ab ab a ab ab a ab a a a ab ab ab ab a ab ab a a ab ab ab a ab ab ab a ab ab a a a ab a ab ab ab a a a ab ab ab ab ab ab a ab ab a a ab ab ab a a a ab a a a a a ab
*HyS0025.375853 D2.15 ab ab a ab a ab ab ab a a a a ab a a a ab a a a a a a ab ab a ab ab a ab ab a ab a a a ab ab ab ab a ab ab a a ab ab ab a ab ab ab a ab ab a a a ab a ab ab ab a a a ab ab ab ab ab ab a ab ab a a ab ab ab a a a ab a a a a a ab
*HyS0025.380873 D2.15 ab ab a ab a ab ab ab a a a a ab a a a ab a a a a a a ab ab a ab ab a ab ab a ab a a a ab ab ab ab a ab ab a a ab ab ab a ab ab ab a ab ab a a a ab a ab ab ab a a a ab ab ab ab ab ab a ab ab a a ab ab ab a a a ab a a a a a ab
*HyS0025.393225 D2.15 ab ab a ab a ab ab ab a a a a ab a a a ab a a a a a a ab ab a ab ab a ab ab a ab a a a ab ab ab ab a ab ab a a ab ab ab a ab ab ab a ab ab a a a ab a ab ab ab a a a ab ab ab ab ab ab a ab ab a a ab ab ab a a a ab a a a a a ab
*HyS0025.409735 D2.15 ab ab a ab a ab ab ab a a a a ab a a a ab a a a a a a ab ab a ab ab a ab ab a ab a a a ab ab ab ab a ab ab a a ab ab ab a ab ab ab a ab ab a a a ab a ab ab ab a a a ab ab ab ab ab ab a ab ab a a ab ab ab a a a ab a a a a a ab
*HyS0025.428573 D2.15 ab ab a ab a ab ab ab a a a a ab a a a ab a a a a a a ab ab a ab ab a ab ab a ab a a a ab ab ab ab a ab ab a a ab ab ab a ab ab ab a ab ab a a a ab a ab ab ab a a a ab ab ab ab ab ab a ab ab a a ab ab ab a a a ab a a a a a ab
*HyS0025.440705 D2.15 ab ab a ab a ab ab ab a a a a ab a a a ab a a a a a a ab ab a ab ab a ab ab a ab a a a ab ab ab ab a ab ab a a ab ab ab a ab ab ab a ab ab a a a ab a ab ab ab a a a ab ab ab ab ab ab a ab ab a a ab ab ab a a a ab a a a a a ab
*HyS0025.457486 D2.15 ab ab a ab a ab ab ab a a a a ab a a a ab a a a a a a ab ab a ab ab a ab ab a ab a a a ab ab ab ab a ab ab a a ab ab ab a ab ab ab a ab ab a a a ab a ab ab ab a a a ab ab ab ab ab ab a ab ab a a ab ab ab a a a ab a a a a a ab
*HyS0025.464311 D2.15 ab ab a ab a ab ab ab a a a a ab a a a ab a a a a a a ab ab a ab ab a ab ab a ab a a a ab ab ab ab a ab ab a a ab ab ab a ab ab ab a ab ab a a a ab a ab ab ab a a a ab ab ab ab ab ab a ab ab a a ab ab ab a a a ab a a a a a ab
*HyS0025.472461 D2.15 ab ab a ab a ab ab ab a a a a ab a a a ab a a a a a a ab ab a ab ab a ab ab a ab a a a ab ab ab ab a ab ab a a ab ab ab a ab ab ab a ab ab a a a ab a ab ab ab a a a ab ab ab ab ab ab a ab ab a a ab ab ab a a a ab a a a a a ab
*HyS0025.477700 D2.15 ab ab a ab a ab ab ab a a a a ab a a a ab a a a a a a ab ab a ab ab a ab ab a ab a a a ab ab ab ab a ab ab a a ab ab ab a ab ab ab a ab ab a a a ab a ab ab ab a a a ab ab ab ab ab ab a ab ab a a ab ab ab a a a ab a a a a a ab
*HyS0025.487577 D2.15 ab ab a ab a ab ab ab a a a a ab a a a ab a a a a a a ab ab a ab ab a ab ab a ab a a a ab ab ab ab a ab ab a a ab ab ab a ab ab ab a ab ab a a a ab a ab ab ab a a a ab ab ab ab ab ab a ab ab a a ab ab ab a a a ab a a a a a ab
*HyS0025.492965 D2.15 ab ab a ab a ab ab ab a a a a ab a a a ab a a a a a a ab ab a ab ab a ab ab a ab a a a ab ab ab ab a ab ab a a ab ab ab a ab ab ab a ab ab a a a ab a ab ab ab a a a ab ab ab ab ab ab a ab ab a a ab ab ab a a a ab a a a a a ab
*HyS0025.499350 D2.15 ab ab a ab a ab ab ab a a a a ab a a a ab a a a a a a ab ab a ab ab a ab ab a ab a a a ab ab ab ab a ab ab a a ab ab ab a ab ab ab a ab ab a a a ab a ab ab ab a a a ab ab ab ab ab ab a ab ab a a ab ab ab a a a ab a a a a a ab
*HyS0025.505686 D2.15 ab ab a ab a ab ab ab a a a a ab a a a ab a a a a a a ab ab a ab ab a ab ab a ab a a a ab ab ab ab a ab ab a a ab ab ab a ab ab ab a ab ab a a a ab a ab ab ab a a a ab ab ab ab ab ab a ab ab a a ab ab ab a a a ab a a a a a ab
*HyS0025.530328 D2.15 ab ab a ab a ab ab ab a a a a ab a a a ab a a a a a a ab ab a ab ab a ab ab a ab a a a ab ab ab ab a ab ab a a ab ab ab a ab ab ab a ab ab a a a ab a ab ab ab a a a ab ab ab ab ab ab a ab ab a a ab ab ab a a a ab a a a a a ab
*HyS0025.536615 D2.15 ab ab a ab a ab ab ab a a a a ab a a a ab a a a a a a ab ab a ab ab a ab ab a ab a a a ab ab ab ab a ab ab a a ab ab ab a ab ab ab a ab ab a a a ab a ab ab ab a a a ab ab ab ab ab ab a ab ab a a ab ab ab a a a ab a a a a a ab
*HyS0025.554356 D2.15 ab ab a ab a ab ab ab a a a a ab a a a ab a a a a a a ab ab a ab ab a ab ab a ab a a a ab ab ab ab a ab ab a a ab ab ab a ab ab ab a ab ab a a a ab a ab ab ab a a a ab ab ab ab ab ab a ab ab a a ab ab ab a a a ab a a a a a ab
*HyS0025.559448 D2.15 ab ab a ab a ab ab ab a a a a ab a a a ab a a a a a a ab ab a ab ab a ab ab a ab a a a ab ab ab ab a ab ab a a ab ab ab a ab ab ab a ab ab a a a ab a ab ab ab a a a ab ab ab ab ab ab a ab ab a a ab ab ab a a a ab a a a a a ab
*HyS0025.573506 D2.15 ab ab a ab a ab ab ab a a a a ab a a a ab a a a a a a ab ab a ab ab a ab ab a ab a a a ab ab ab ab a ab ab a a ab ab ab a ab ab ab a ab ab a a a ab a ab ab ab a a a ab ab ab ab ab ab a ab ab a a ab ab ab a a a ab a a a a a ab
*HyS0025.582702 D2.15 ab ab a ab a ab ab ab a a a a ab a a a ab a a a a a a ab ab a ab ab a ab ab a ab a a a ab ab ab ab a ab ab a a ab ab ab a ab ab ab a ab ab a a a ab a ab ab ab a a a ab ab ab ab ab ab a ab ab a a ab ab ab a a a ab a a a a a ab
*HyS0025.591398 D2.15 ab ab a ab a ab ab ab a a a a ab a a a ab a a a a a a ab ab a ab ab a ab ab a ab a a a ab ab ab ab a ab ab a a ab ab ab a ab ab ab a ab ab a a a ab a ab ab ab a a a ab ab ab ab ab ab a ab ab a a ab ab ab a a a ab a a a a a ab
*HyS0025.596414 D2.15 ab ab a ab a ab ab ab a a a a ab a a a ab a a a a a a ab ab a ab ab a ab ab a ab a a a ab ab ab ab a ab ab a a ab ab ab a ab ab ab a ab ab a a a ab a ab ab ab a a a ab ab ab ab ab ab a ab ab a a ab ab ab a a a ab a a a a a ab
*HyS0025.610563 D2.15 ab ab a ab a ab ab ab a a a a ab a a a ab a a a a a a ab ab a ab ab a ab ab a ab a a a ab ab ab ab a ab ab a a ab ab ab a ab ab ab a ab ab ab a a ab a ab ab ab a a a ab ab ab ab ab ab a ab ab a a ab ab ab a a a ab a a a a a ab
*HyS0025.616026 D2.15 ab ab a ab a ab ab ab a a a a ab a a a ab a a a a a a ab ab a ab ab a ab ab a ab a a a ab ab ab ab a ab ab a a ab ab ab a ab ab ab a ab ab ab a a ab a ab ab ab a a a ab ab ab ab ab ab a ab ab a a ab ab ab a a a ab a a a a a ab
*HyS0025.622793 D2.15 ab ab a ab a ab ab ab a a a a ab a a a ab a a a a a a ab ab a ab ab a ab ab a ab a a a ab ab ab ab a ab ab a a ab ab ab a ab ab ab a ab ab ab a a ab a ab ab ab a a a ab ab ab ab ab ab a ab ab a a ab ab ab a a a ab a a a a a ab
*HyS0025.628782 D2.15 ab ab a ab a ab ab ab a a a a ab a a a ab a a a a a a ab ab a ab ab a ab ab a ab a a a ab ab ab ab a ab ab a a ab ab ab a ab ab ab a ab ab ab a a ab a ab ab ab a a a ab ab ab ab ab ab a ab ab a a ab ab ab a a a ab a a a a a ab
*HyS0025.640298 D2.15 ab ab a ab a ab ab ab a a a a ab a a a ab a a a a a a ab ab a ab ab a ab ab a ab a a a ab ab ab ab a ab ab a a ab ab ab a ab ab ab a ab ab ab a a ab a ab ab ab a a a ab ab ab ab ab ab a ab ab a a ab ab ab a a a ab a a a a a ab
*HyS0025.645352 D2.15 ab ab a ab a ab ab ab a a a a ab a a a ab a a a a a a ab ab a ab ab a ab ab a ab a a a ab ab ab ab a ab ab a a ab ab ab a ab ab ab a ab ab ab a a ab a ab ab ab a a a ab ab ab ab ab ab a ab ab a a ab ab ab a a a ab a a a a a ab
*HyS0025.650367 D2.15 ab ab a ab a ab ab ab a a a a ab a a a ab a a a a a a ab ab a ab ab a ab ab a ab a a a ab ab ab ab a ab ab a a ab ab ab a ab ab ab a ab ab ab a a ab a ab ab ab a a a ab ab ab ab ab ab a ab ab a a ab ab ab a a a ab a a a a a ab
*HyS0025.655377 D2.15 ab ab a ab a ab ab ab a a a a ab a a a ab a a a a a a ab ab a ab ab a ab ab a ab a a a ab ab ab ab a ab ab a a ab ab ab a ab ab ab a ab ab ab a a ab a ab ab ab a a a ab ab ab ab ab ab a ab ab a a ab ab ab a a a ab a a a a a ab
*HyS0025.660379 D2.15 ab ab a ab a ab ab ab a a a a ab a a a ab a a a a a a ab ab a ab ab a ab ab a ab a a a ab ab ab ab a ab ab a a ab ab ab a ab ab ab a ab ab ab a a ab a ab ab ab a a a ab ab ab ab ab ab a ab ab a a ab ab ab a a a ab a a a a a ab
*HyS0025.687716 D2.15 ab ab a ab a ab ab ab a a a a ab a a a ab a a a a a a ab ab a ab ab a ab ab a ab a a a ab ab ab ab a ab ab a a ab ab ab a ab ab ab a ab ab ab a a ab a ab ab ab a a a ab ab ab ab ab ab a ab ab a a ab ab ab a a a ab a a a a a ab
*HyS0025.695698 D2.15 ab ab a ab a ab ab ab a a a a ab a a a ab a a a a a a ab ab a ab ab a ab ab a ab a a a ab ab ab ab a ab ab a a ab ab ab a ab ab ab a ab ab ab a a ab a ab ab ab a a a ab ab ab ab ab ab a ab ab a a ab ab ab a a a ab a a a a a ab
*HyS0025.700698 D2.15 ab ab a ab a ab ab ab a a a a ab a a a ab a a a a a a ab ab a ab ab a ab ab a ab a a a ab ab ab ab a ab ab a a ab ab ab a ab ab ab a ab ab ab a a ab a ab ab ab a a a ab ab ab ab ab ab a ab ab a a ab ab ab a a a ab a a a a a ab
*HyS0025.706067 D2.15 ab ab a ab a ab ab ab a a a a ab a a a ab a a a a a a ab ab a ab ab a ab ab a ab a a a ab ab ab ab a ab ab a a ab ab ab a ab ab ab a ab ab ab a a ab a ab ab ab a a a ab ab ab ab ab ab a ab ab a a ab ab ab a a a ab a a a a a ab
*HyS0025.712792 D2.15 ab ab a ab a ab ab ab a a a a ab a a a ab a a a a a a ab ab a ab ab a ab ab a ab a a a ab ab ab ab a ab ab a a ab ab ab a ab ab ab a ab ab ab a a ab a ab ab ab a a a ab ab ab ab ab ab a ab ab a a ab ab ab a a a ab a a a a a ab
*HyS0025.732537 D2.15 ab ab a ab a ab ab ab a a a a ab a a a ab a a a a a a ab ab a ab ab a ab ab a ab a a a ab ab ab ab a ab ab a a ab ab ab a ab ab ab a ab ab ab a a ab a ab ab ab a a a ab ab ab ab ab ab a ab ab a a ab ab ab a a a ab a a a a a ab
*HyS0025.737925 D2.15 ab ab a ab a ab ab ab a a a a ab a a a ab a a a a a a ab ab a ab ab a ab ab a ab a a a ab ab ab ab a ab ab a a ab ab ab a ab ab ab a ab ab ab a a ab a ab ab ab a a a ab ab ab ab ab ab a ab ab a a ab ab ab a a a ab a a a a a ab
*HyS0025.752672 D2.15 ab ab a ab a ab ab ab a a a a ab a a a ab a a a a a a ab ab a ab ab a ab ab a ab a a a ab ab ab ab a ab ab a a ab ab ab a ab ab ab a ab ab ab a a ab a ab ab ab a a a ab ab ab ab ab ab a ab ab a a ab ab ab a a a ab a a a a a ab
*HyS0025.758677 D2.15 ab ab a ab a ab ab ab a a a a ab a a a ab a a a a a a ab ab a ab ab a ab ab a ab a a a ab ab ab ab a ab ab a a ab ab ab a ab ab ab a ab ab ab a a ab a ab ab ab a a ab ab ab ab ab ab ab a ab ab a a ab ab ab a a a ab a a a a a ab
*HyS0025.766679 D2.15 ab ab a ab a ab ab ab a a a a ab a a a ab a a a a a a ab a a a ab a ab ab a ab a a a ab ab ab ab a ab ab a a ab ab ab a ab ab ab a ab ab ab a a ab a ab ab ab a a ab ab ab ab ab ab ab a ab ab a a ab ab ab a a a ab a a a a a ab
*HyS0025.771689 D2.15 ab ab a ab a ab ab ab a a a a ab a a a ab a a a a a a ab a a a ab a ab ab a ab a a a ab ab ab ab a ab ab a a ab ab ab a ab ab ab a ab ab ab a a ab a ab ab ab a a ab ab ab ab ab ab ab a ab ab a a ab ab ab a a a ab a a a a a ab
*HyS0025.778161 D2.15 ab ab a ab a ab ab ab a a a a ab a a a ab a a a a a a ab a a a ab a ab ab a ab a a a ab ab ab ab a ab ab a a ab ab ab a ab ab ab a ab ab ab a a ab a ab ab ab a a ab ab ab ab ab ab ab a ab ab a a ab ab ab a a a ab a a a a a ab
*HyS0025.784057 D2.15 ab ab a ab a ab ab ab a a a a ab a a a ab a a a a a a ab a a a ab a ab ab a ab a a a ab ab ab ab a ab ab a a ab ab ab a ab ab ab a ab ab ab a a ab a ab ab ab a a ab ab ab ab ab ab ab a ab ab a a ab ab ab a a a ab a a a a a ab
*HyS0025.846803 D2.15 ab ab a ab a ab ab ab a a a a ab a a a ab a a a a a a ab a a a ab a ab ab a ab a a a ab ab ab ab a ab ab a a ab ab ab a ab ab ab a ab ab ab a a ab a ab ab ab a a ab ab ab ab ab ab ab a ab ab a a ab ab ab a a a ab a a a a a ab
*HyS0025.851852 D2.15 ab ab a ab a ab ab ab a a a a ab a a a ab a a a a a a ab a a a ab a ab ab a ab a a a ab ab ab ab a ab ab a a ab ab ab a ab ab ab a ab ab ab a a ab a ab ab ab a a ab ab ab ab ab ab ab a ab ab a a ab ab ab a a a ab a a a a a ab
*HyS0025.857721 D2.15 ab ab a ab a ab ab ab a a a a ab a a a ab a a a a a a ab a a a ab a ab ab a ab a a a ab ab ab ab a ab ab a a ab ab ab a ab ab ab a ab ab ab a a ab a ab ab ab a a ab ab ab ab ab ab ab a ab ab a a ab ab ab a a a ab a a a a a ab
*HyS0025.865679 D2.15 ab ab a ab a ab ab ab a a a a ab a a a ab a a a a a a ab a a a ab a ab ab a ab a a a ab ab ab ab a ab ab a a ab ab ab a ab ab ab a ab ab ab a a ab a ab ab ab a a ab ab ab ab ab ab ab a ab ab a a ab ab ab a a a ab a a a a a ab
*HyS0025.872112 D2.15 ab ab a ab a ab ab ab a a a a ab a a a ab a a a a a a ab a a a ab a ab ab a ab a a a ab ab ab ab a ab ab a a ab ab ab a ab ab ab a ab ab ab a a ab a ab ab ab a a ab ab ab ab ab ab ab a ab ab a a ab ab ab a a a ab a a a a a ab
*HyS0025.877952 D2.15 ab ab a ab a ab ab ab a a a a ab a a a ab a a a a a a ab a a a ab a ab ab a ab a a a ab ab ab ab a ab ab a a ab ab ab a ab ab ab a ab ab ab a a ab a ab ab ab a a ab ab ab ab ab ab ab a ab ab a a ab ab ab a a a ab a a a a a ab
*HyS0025.883052 D2.15 ab ab a ab a ab ab ab a a a a ab a a a ab a a a a a a ab a a a ab a ab ab a ab a a a ab ab ab ab a ab ab a a ab ab ab a ab ab ab a ab ab ab a a ab a ab ab ab a a ab ab ab ab ab ab ab a ab ab a a ab ab ab a a a ab a a a a a ab
*HyS0025.890581 D2.15 ab ab a ab a ab ab ab a a a a ab a a a ab a a a a a a ab a a a ab a ab ab a ab a a a ab ab ab ab a ab ab a a ab ab ab a ab ab ab a ab ab ab a a ab a ab ab ab a a ab ab ab ab ab ab ab a ab ab a a ab ab ab a a a ab a a a a a ab
*HyS0025.895742 D2.15 ab ab a ab a ab ab ab a a a a ab a a a ab a a a a a a ab a a a ab a ab ab a ab a a a ab ab ab ab a ab ab a a ab ab ab a ab ab ab a ab ab ab a a ab a ab ab ab a a ab ab ab ab ab ab ab a ab ab a a ab ab ab a a a ab a a a a a ab
*HyS0025.912446 D2.15 ab ab a ab a ab ab ab a a a a ab a a a ab a a a a a a ab a a a ab a ab ab a ab a a a ab ab ab ab a ab ab a a ab ab ab a ab ab ab a ab ab ab a a ab a ab ab ab a a ab ab ab ab ab ab ab a ab ab a a ab ab ab a a a ab a a a a a ab
*HyS0025.921472 D2.15 ab ab a ab a ab ab ab a a a a ab a a a ab a a a a a a ab a a a ab a ab ab a ab a a a ab ab ab ab a ab ab a a ab ab ab a ab ab ab a ab ab ab a a ab a ab ab ab a a ab ab ab ab ab ab ab a ab ab a a ab ab ab a a a ab a a a a a ab
*HyS0025.926915 D2.15 ab ab a ab a ab ab ab a a a a ab a a a ab a a a a a a ab a a a ab a ab ab a ab a a a ab ab ab ab a ab ab a a ab ab ab a ab ab ab a ab ab ab a a ab a ab ab ab a a ab ab ab ab ab ab ab a ab ab a a ab ab ab a a a ab a a a a a ab
*HyS0025.939901 D2.15 ab ab a ab a ab ab ab a a a a ab a a a ab a a a a a a ab a a a ab a ab ab a ab a a a ab ab ab ab a ab ab a a ab ab ab a ab ab ab a ab ab ab a a ab a ab ab ab a a ab ab ab ab ab ab ab a ab ab a a ab ab ab a a a ab a a a a a ab
*HyS0025.947129 D2.15 ab ab a ab a ab ab ab a a a a ab a a a ab a a a a a a ab a a a ab a ab ab a ab a a a ab ab ab ab a ab ab a a ab ab ab a ab ab ab a ab ab ab a a ab a ab ab ab a a ab ab ab ab ab ab ab a ab ab a a ab ab ab a a a ab a a a a a ab
*HyS0025.975040 D2.15 ab ab a ab a ab ab ab a a a a ab a a a ab a a a a a a ab a a a ab a ab ab a ab a a a ab ab ab ab a ab ab a a ab ab ab a ab ab ab a ab ab ab a a ab a ab ab ab a a ab ab ab ab ab ab ab a ab ab a a ab ab ab a a a ab a a a a a ab
*HyS0025.983092 D2.15 ab ab a ab a ab ab ab a a a a ab a a a ab a a a a a a ab a a a ab a ab ab a ab a a a ab ab ab ab a ab ab a a ab ab ab a ab ab ab a ab ab ab a a ab a ab ab ab a a ab ab ab ab ab ab ab a ab ab a a ab ab ab a a a ab a a a a a ab
*HyS0025.991122 D2.15 ab ab a ab a ab ab ab a a a a ab a a a ab a a a a a a ab a a a ab a ab ab a ab a a a ab ab ab ab a ab ab a a ab ab ab a ab ab ab a ab ab ab a a ab a ab ab ab a a ab ab ab ab ab ab ab a ab ab a a ab ab ab a a a ab a a a a a ab
*HyS0025.998043 D2.15 ab ab a ab a ab ab ab a a a a ab a a a ab a a a a a a ab a a a ab a ab ab a ab a a a ab ab ab ab a ab ab a a ab ab ab a ab ab ab a ab ab ab a a ab a ab ab ab a a ab ab ab ab ab ab ab a ab ab a a ab ab ab a a a ab a a a a a ab
*HyS0025.1207923 D2.15 ab ab a ab a ab ab ab a a a a ab a a a ab a a a a a a ab a a a ab a ab ab a ab a a a ab ab ab ab a ab ab a a ab ab ab a ab ab ab a ab ab ab a a ab a ab ab ab a a ab ab ab ab ab ab ab a ab ab a a ab ab ab a a a ab a a a a a ab
*HyS0025.1241786 D2.15 ab ab a ab a ab ab ab a a a a ab a a a ab a a a a a a ab a a a ab a ab ab a ab a a a ab ab ab ab a ab ab a a ab ab ab a ab ab ab a ab ab ab a a ab a ab ab ab a a ab ab ab ab ab ab ab a ab ab a a ab ab ab a a a ab a a a a a ab
*HyS0025.1254637 D2.15 ab ab a ab a ab ab ab a a a a ab a a a ab a a a a a a ab a a a ab a ab ab a ab a a a ab ab ab ab a ab ab a a ab ab ab a ab ab ab a ab ab ab a a ab a ab ab ab a a ab ab ab ab ab ab ab a ab ab a a ab ab ab a a a ab a a a a a ab
*HyS0025.1261065 D2.15 ab ab a ab a ab ab ab a a a a ab a a a ab a a a a a a ab a a a ab a ab ab a ab a a a ab ab ab ab a ab ab a a ab ab ab a ab ab ab a ab ab ab a a ab a ab ab ab a a ab ab ab ab ab ab ab a ab ab a a ab ab ab a a a ab a a a a a ab
*HyS0025.1266183 D2.15 ab ab a ab a ab ab ab a a a a ab a a a ab a a a a a a ab a a a ab a ab ab a ab a a a ab ab ab ab a ab ab a a ab ab ab a ab ab ab a ab ab ab a a ab a ab ab ab a a ab ab ab ab ab ab ab a ab ab a a ab ab ab a a a ab a a a a a ab
*HyS0025.1271960 D2.15 ab ab a ab a ab ab ab a a a a ab a a a ab a a a a a a ab a a a ab a ab ab a ab a a a ab ab ab ab a ab ab a a ab ab ab a ab ab ab a ab ab ab a a ab a ab ab ab a a ab ab ab ab ab ab ab a ab ab a a ab ab ab a a a ab a a a a a ab
*HyS0025.1277411 D2.15 ab ab a ab a ab ab ab a a a a ab a a a ab a a a a a a ab a a a ab a ab ab a ab a a a ab ab ab ab a ab ab a a ab ab ab a ab ab ab a ab ab ab a a ab a ab ab ab a a ab ab ab ab ab ab ab a ab ab a a ab ab ab a a a ab a a a a a ab
*HyS0025.1408276 D2.15 ab ab a ab a ab ab ab a a a a ab a a a ab a a a a a a ab a a a ab a ab ab a ab a a a ab ab ab ab a ab ab a a ab ab ab a ab ab ab a ab ab ab a a ab a ab ab ab a a ab ab ab ab ab ab ab a ab ab a a ab ab ab a a a ab a a a a a ab
*HyS0025.1415339 D2.15 ab ab a ab a ab ab ab a a a a ab a a a ab a a a a a a ab a a a ab a ab ab a ab a a a ab ab ab ab a ab ab a a ab ab ab a ab ab ab a ab ab ab a a ab a ab ab ab a a ab ab ab ab ab ab ab a ab ab a a ab ab ab a a a ab a a a a a ab
*HyS0025.1420570 D2.15 ab ab a ab a ab ab ab a a a a ab a a a ab a a a a a a ab a a a ab a ab ab a ab a a a ab ab ab ab a ab ab a a ab ab ab a ab ab ab a ab ab ab a a ab a ab ab ab a a ab ab ab ab ab ab ab a ab ab a a ab ab ab a a a ab a a a a a ab
*HyS0025.1427439 D2.15 ab ab a ab a ab ab ab a a a a ab a a a ab a a a a a a ab a a a ab a ab ab a ab a a a ab ab ab ab a ab ab a a ab ab ab a ab ab ab a ab ab ab a a ab a ab ab ab a a ab ab ab ab ab ab ab a ab ab a a ab ab ab a a a ab a a a a a ab
*HyS0025.1452380 D2.15 ab ab a ab a ab ab ab a a a a ab a a a ab a a a a a a ab a a a ab a ab ab a ab a a a ab ab ab ab a ab ab a a ab ab ab a ab ab ab a ab ab ab a a ab a ab ab ab a a ab ab ab ab ab ab ab a ab ab a a ab ab ab a a a ab a a a a a ab
*HyS0025.1467164 D2.15 ab ab a ab a ab ab ab a a a a ab a a a ab a a a a a a ab a a a ab a ab ab a ab a a a ab ab ab ab a ab ab a a ab ab ab a ab ab ab a ab ab ab a a ab a ab ab ab a a ab ab ab ab ab ab ab a ab ab a a ab ab ab a a a ab a a a a a ab
*HyS0025.1486743 D2.15 ab ab a ab a ab ab ab a a a a ab a a a ab a a a a a a ab a a a ab a ab ab a ab a a a ab ab ab ab a ab ab a a ab ab ab a ab ab ab a ab ab ab a a ab a ab ab ab a a ab ab ab ab ab ab ab a ab ab a a ab ab ab a a a ab a a a a a ab
*HyS0025.1492784 D2.15 ab ab a ab a ab ab ab a a a a ab a a a ab a a a a a a ab a a a ab a ab ab a ab a a a ab ab ab ab a ab ab a a ab ab ab a ab ab ab a ab ab ab a a ab a ab ab ab a a ab ab ab ab ab ab ab a ab ab a a ab ab ab a a a ab a a a a a ab
*HyS0025.1498047 D2.15 ab ab a ab a ab ab ab a a a a ab a a a ab a a a a a a ab a a a ab a ab ab a ab a a a ab ab ab ab a ab ab a a ab ab ab a ab ab ab a ab ab ab a a ab a ab ab ab a a ab ab ab ab ab ab ab a ab ab a a ab ab ab a a a ab a a a a a ab
*HyS0025.1503631 D2.15 ab ab a ab a ab ab ab a a a a ab a a a ab a a a a a a ab a a a ab a ab ab a ab a a a ab ab ab ab a ab ab a a ab ab ab a ab ab ab a ab ab ab a a ab a ab ab ab a a ab ab ab ab ab ab ab a ab ab a a ab ab ab a a a ab a a a a a ab
*HyS0025.1508688 D2.15 ab ab a ab a ab ab ab a a a a ab a a a ab a a a a a a ab a a a ab a ab ab a ab a a a ab ab ab ab a ab ab a a ab ab ab a ab ab ab a ab ab ab a a ab a ab ab ab a a ab ab ab ab ab ab ab a ab ab a a ab ab ab a a a ab a a a a a ab
*HyS0025.1518154 D2.15 ab ab a ab a ab ab ab a a a a ab a a a ab a a a a a a ab a a a ab a ab ab a ab a a a ab ab ab ab a ab ab a a ab ab ab a ab ab ab a ab ab ab a a ab a ab ab ab a a ab ab ab ab ab ab ab a ab ab a a ab ab ab a a a ab a a a a a ab
*HyS0025.1523705 D2.15 ab ab a ab a ab ab ab a a a a ab a a a ab a a a a a a ab a a a ab a ab ab a ab a a a ab ab ab ab a ab ab a a ab ab ab a ab ab ab a ab ab ab a a ab a ab ab ab a a ab ab ab ab ab ab ab a ab ab a a ab ab ab a a a ab a a a a a ab
*HyS0025.1540049 D2.15 ab ab a ab a ab ab ab a a a a ab a a a ab a a a a a a ab a a a ab a ab ab a ab a a a ab ab ab ab a ab ab a a ab ab ab a ab ab ab a ab ab ab a a ab a ab ab ab a a ab ab ab ab ab ab ab a ab ab a a ab ab ab a a a ab a a a a a ab
*HyS0025.1545650 D2.15 - ab a ab a ab ab a a a a a ab a a a ab a a a a a a ab a a a ab a ab ab a ab a a a ab ab ab ab a a ab a a ab ab ab a ab ab ab a ab ab ab a a ab a ab - ab a a ab ab ab - ab ab - a ab - a a ab ab ab a a a ab a a a a a ab
*HyS0025.1561876 D2.15 ab ab a ab a ab ab ab a a a a ab a a a ab a a a a a a ab a a a ab a ab ab a ab a a a ab ab ab ab a ab ab a a ab ab ab a ab ab ab a ab ab ab a a ab a ab ab ab a a ab ab ab ab ab ab ab a ab ab a a ab ab ab a a a ab a a a a a ab
*HyS0025.1567729 D2.15 ab ab a ab a ab ab ab a a a a ab a a a ab a a a a a a ab a a a ab a ab ab a ab a a a ab ab ab ab a ab ab a a ab ab ab a ab ab ab a ab ab ab a a ab a ab ab ab a a ab ab ab ab ab ab ab a ab ab a a ab ab ab a a a ab a a a a a ab
*HyS0025.1579490 D2.15 ab ab a ab a ab ab ab a a a a ab a a a ab a a a a a a ab a a a ab a ab ab a ab a a a ab ab ab ab a ab ab a a ab ab ab a ab ab ab a ab ab ab a a ab a ab ab ab a a ab ab ab ab ab ab ab a ab ab a a ab ab ab a a a ab a a a a a ab
*HyS0025.1584755 D2.15 ab ab a ab a ab ab ab a a a a ab a a a ab a a a a a a ab a a a ab a ab ab a ab a a a ab ab ab ab a ab ab a a ab ab ab a ab ab ab a ab ab ab a a ab a ab ab ab a a ab ab ab ab ab ab ab a ab ab a a ab ab ab a a a ab a a a a a ab
*HyS0025.1590301 D2.15 ab ab a ab a ab ab ab a a a a ab a a a ab a a a a a a ab a a a ab a ab ab a ab a a a ab ab ab ab a ab ab a a ab ab ab a ab ab ab a ab ab ab a a ab a ab ab ab a a ab ab ab ab ab ab ab a ab ab a a ab ab ab a a a ab a a a a a ab
*HyS0025.1598546 D2.15 ab ab a ab a ab ab ab a a a a ab a a a ab a a a a a a ab a a a ab a ab ab a ab a a a ab ab ab ab a ab ab a a ab ab ab a ab ab ab a ab ab ab a a ab a ab ab ab a a ab ab ab ab ab ab ab a ab ab a a ab ab ab a a a ab a a a a a ab
*HyS0025.1607767 D2.15 ab ab a ab a ab ab ab a a a a ab a a a ab a a a a a a ab a a a ab a ab ab a ab a a a ab ab ab ab a ab ab a a ab ab ab a ab ab ab a ab ab ab a a ab a ab ab ab a a ab ab ab ab ab ab ab a ab ab a a ab ab ab a a a ab a a a a a ab
*HyS0025.1612828 D2.15 ab ab a ab a ab ab ab a a a a ab a a a ab a a a a a a ab a a a ab a ab ab a ab a a a ab ab ab ab a ab ab a a ab ab ab a ab ab ab a ab ab ab a a ab a ab ab ab a a ab ab ab ab ab ab ab a ab ab a a ab ab ab a a a ab a a a a a ab
*HyS0025.1627654 D2.15 ab ab a ab a ab ab ab a a a a ab a a a ab a a a a a a ab a a a ab a ab ab a ab a a a ab ab ab ab a ab ab a a ab ab ab a ab ab ab a ab ab ab a a ab a ab ab ab a a ab ab ab ab ab ab ab a ab ab a a ab ab ab a a a ab a a a a a ab
*HyS0025.1639668 D2.15 ab ab a ab a ab ab ab a a a a ab a a a ab a a a a a a ab a a a ab a ab ab a ab a a a ab ab ab ab a ab ab a a ab ab ab a ab ab ab a ab ab ab a a ab a ab ab ab a a ab ab ab ab ab ab ab a ab ab a a ab ab ab a a a ab a a a a a ab
*HyS0025.1646235 D2.15 ab ab a ab a ab ab ab a a a a ab a a a ab a a a a a a ab a a a ab a ab ab a ab a a a ab ab ab ab a ab ab a a ab ab ab a ab ab ab a ab ab ab a a ab a ab ab ab a a ab ab ab ab ab ab ab a ab ab a a ab ab ab a a a ab a a a a a ab
*HyS0025.1652033 D2.15 ab ab a ab a ab ab ab a a a a ab a a a ab a a a a a a ab a a a ab a ab ab a ab a a a ab ab ab ab a ab ab a a ab ab ab a ab ab ab a ab ab ab a a ab a ab ab ab a a ab ab ab ab ab ab ab a ab ab a a ab ab ab a a a ab a a a a a ab
*HyS0025.1657140 D2.15 ab ab a ab a ab ab ab a a a a ab a a a ab a a a a a a ab a a a ab a ab ab a ab a a a ab ab ab ab a ab ab a a ab ab ab a ab ab ab a ab ab ab a a ab a ab ab ab a a ab ab ab ab ab ab ab a ab ab a a ab ab ab a a a ab a a a a a ab
*HyS0025.1662156 D2.15 ab ab a ab a ab ab ab a a a a ab a a a ab a a a a a a ab a a a ab a ab ab a ab a a a ab ab ab ab a ab ab a a ab ab ab a ab ab ab a ab ab ab a a ab a ab ab ab a a ab ab ab ab ab ab ab a ab ab a a ab ab ab a a a ab a a a a a ab
*HyS0025.1667383 D2.15 ab ab a ab a ab ab ab a a a a ab a a a ab a a a a a a ab a a a ab a ab ab a ab a a a ab ab ab ab a ab ab a a ab ab ab a ab ab ab a ab ab ab a a ab a ab ab ab a a ab ab ab ab ab ab ab a ab ab a a ab ab ab a a a ab a a a a a ab
*HyS0025.1672739 D2.15 ab ab a ab a ab ab ab a a a a ab a a a ab a a a a a a ab a a a ab a ab ab a ab a a a ab ab ab ab a ab ab a a ab ab ab a ab ab ab a ab ab ab a a ab a ab ab ab a a ab ab ab ab ab ab ab a ab ab a a ab ab ab a a a ab a a a a a ab
*HyS0025.1679397 D2.15 ab ab a ab a ab ab ab a a a a ab a a a ab a a a a a a ab a a a ab a ab ab a ab a a a ab ab ab ab a ab ab a a ab ab ab a ab ab ab a ab ab ab a a ab a ab ab ab a a ab ab ab ab ab ab ab a ab ab a a ab ab ab a a a ab a a a a a ab
*HyS0025.1684498 D2.15 ab ab a ab a ab ab ab a a a a ab a a a ab a a a a a a ab a a a ab a ab ab a ab a a a ab ab ab ab a ab ab a a ab ab ab a ab ab ab a ab ab ab a a ab a ab ab ab a a ab ab ab ab ab ab ab a ab ab a a ab ab ab a a a ab a a a a a ab
*HyS0025.1693014 D2.15 ab ab a ab a ab ab ab a a a a ab a a a ab a a a a a a ab a a a ab a ab ab a ab a a a ab ab ab ab a ab ab a a ab ab ab a ab ab ab a ab ab ab a a ab a ab ab ab a a ab ab ab ab ab ab ab a ab ab a a ab ab ab a a a ab a a a a a ab
*HyS0025.1698476 D2.15 ab ab a ab a ab ab ab a a a a ab a a a ab a a a a a a ab a a a ab a ab ab a ab a a a ab ab ab ab a ab ab a a ab ab ab a ab ab ab a ab ab ab a a ab a ab ab ab a a ab ab ab ab ab ab ab a ab ab a a ab ab ab a a a ab a a a a a ab
*HyS0025.1703953 D2.15 ab ab a ab a ab ab ab a a a a ab a a a ab a a a a a a ab a a a ab a ab ab a ab a a a ab ab ab ab a ab ab a a ab ab ab a ab ab ab a ab ab ab a a ab a ab ab ab a a ab ab ab ab ab ab ab a ab ab a a ab ab ab a a a ab a a a a a ab
*HyS0025.1712343 D2.15 a ab a ab a a ab - a a a a ab a a a a a a a a a a ab a a a ab a ab a a ab a a a a a a a a - ab a a ab a ab a ab a a a a ab ab a a ab a ab ab ab a a ab ab ab ab ab a - a a a a a a ab - a a a a a a a a a a
*HyS0025.1719090 D2.15 ab ab a ab a ab ab ab a a a a ab a a a ab a a a a a a ab a a a ab a ab ab a ab a a a ab ab ab ab a ab ab a a ab ab ab a ab ab ab a ab ab ab a a ab a ab ab ab a a ab ab ab ab ab ab ab a ab ab a a ab ab ab a a a ab a a a a a ab
*HyS0025.1741640 D2.15 ab ab a ab a ab ab ab a a a a ab a a a ab a a a a a a ab a a a ab a ab ab a ab a a a ab ab ab ab a ab ab a a ab ab ab a ab ab ab a ab ab ab a a ab a ab ab ab a a ab ab ab ab ab ab ab a ab ab a a ab ab ab a a a ab a a a a a ab
*HyS0025.1747760 D2.15 ab ab a ab a ab ab ab a a a a ab a a a ab a a a a a a ab a a a ab a ab ab a ab a a a ab ab ab ab a ab ab a a ab ab ab a ab ab ab a ab ab ab a a ab a ab ab ab a a ab ab ab ab ab ab ab a ab ab a a ab ab ab a a a ab a a a a a ab
*HyS0025.1767570 D2.15 ab ab a ab a ab ab ab a a a a ab a a a ab a a a a a a ab a a a ab a ab ab a ab a a a ab ab ab ab a ab ab a a ab ab ab a ab ab ab a ab ab ab a a ab a ab ab ab a a ab ab ab ab ab ab ab a ab ab a a ab ab ab a a a ab a a a a a ab
*HyS0025.1773071 D2.15 ab ab a ab a ab ab ab a a a a ab a a a ab a a a a a a ab a a a ab a ab ab a ab a a a ab ab ab ab a ab ab a a ab ab ab a ab ab ab a ab ab ab a a ab a ab ab ab a a ab ab ab ab ab ab ab a ab ab a a ab ab ab a a a ab a a a a a ab
*HyS0025.1778996 D2.15 ab ab a ab a ab ab ab a a a a ab a a a ab a a a a a a ab a a a ab a ab ab a ab a a a ab ab ab ab a ab ab a a ab ab ab a ab ab ab a ab ab ab a a ab a ab ab ab a a ab ab ab ab ab ab ab a ab ab a a ab ab ab a a a ab a a a a a ab
*HyS0025.1784986 D2.15 ab ab a ab a ab ab ab a a a a ab a a a ab a a a a a a ab a a a ab a ab ab a ab a a a ab ab ab ab a ab ab a a ab ab ab a ab ab ab a ab ab ab a a ab a ab ab ab a a ab ab ab ab ab ab ab a ab ab a a ab ab ab a a a ab a a a a a ab
*HyS0025.1790454 D2.15 ab ab a ab a ab ab ab a a a a ab a a a ab a a a a a a ab a a a ab a ab ab a ab a a a ab ab ab ab a ab ab a a ab ab ab a ab ab ab a ab ab ab a a ab a ab ab ab a a ab ab ab ab ab ab ab a ab ab a a ab ab ab a a a ab a a a a a ab
*HyS0025.1802124 D2.15 ab ab a ab a ab ab ab a a a a ab a a a ab a a a a a a ab a a a ab a ab ab a ab a a a ab ab ab ab a ab ab a a ab ab ab a ab ab ab a ab ab ab a a ab a ab ab ab a a ab ab ab ab ab ab ab a ab ab a a ab ab ab a a a ab a a a a a ab
*HyS0025.1807615 D2.15 ab ab a ab a ab ab ab a a a a ab a a a ab a a a a a a ab a a a ab a ab ab a ab a a a ab ab ab ab a ab ab a a ab ab ab a ab ab ab a ab ab ab a a ab a ab ab ab a a ab ab ab ab ab ab ab a ab ab a a ab ab ab a a a ab a a a a a ab
*HyS0025.1819733 D2.15 ab ab a ab a ab ab ab a a a a ab a a a ab a a a a a a ab a a a ab a ab ab a ab a a a ab ab ab ab a ab ab a a ab ab ab a ab ab ab a ab ab ab a a ab a ab ab ab a a ab ab ab ab ab ab ab a ab ab a a ab ab ab a a a ab a a a a a ab
*HyS0025.1834647 D2.15 ab ab a ab a ab ab ab a a a a ab a a a ab a a a a a a ab a a a ab a ab ab a ab a a a ab ab ab ab a ab ab a a ab ab ab a ab ab ab a ab ab ab a a ab a ab ab ab a a ab ab ab ab ab ab ab a ab ab a a ab ab ab a a a ab a a a a a ab
*HyS0025.1842526 D2.15 ab ab a ab a ab ab ab a a a a ab a a a ab a a a a a a ab a a a ab a ab ab a ab a a a ab ab ab ab a ab ab a a ab ab ab a ab ab ab a ab ab ab a a ab a ab ab ab a a ab ab ab ab ab ab ab a ab ab a a ab ab ab a a a ab a a a a a ab
*HyS0025.1848109 D2.15 ab ab a ab a ab ab ab a a a a ab a a a ab a a a a a a ab a a a ab a ab ab a ab a a a ab ab ab ab a ab ab a a ab ab ab a ab ab ab a ab ab ab a a ab a ab ab ab a a ab ab ab ab ab ab ab a ab ab a a ab ab ab a a a ab a a a a a ab
*HyS0025.1856587 D2.15 ab ab a ab a ab ab ab a a a a ab a a a ab a a a a a a ab a a a ab a ab ab a ab a a a ab ab ab ab a ab ab a a ab ab ab a ab ab ab a ab ab ab a a ab a ab ab ab a a ab ab ab ab ab ab ab a ab ab a a ab ab ab a a a ab a a a a a ab
*HyS0025.1861945 D2.15 ab ab a ab a ab ab ab a a a a ab a a a ab a a a a a a ab a a a ab a ab ab a ab a a a ab ab ab ab a ab ab a a ab ab ab a ab ab ab a ab ab ab a a ab a ab ab ab a a ab ab ab ab ab ab ab a ab ab a a ab ab ab a a a ab a a a a a ab
*HyS0025.1867416 D2.15 ab ab a ab a ab ab ab a a a a ab a a a ab a a a a a a ab a a a ab a ab ab a ab a a a ab ab ab ab a ab ab a a ab ab ab a ab ab ab a ab ab ab a a ab a ab ab ab a a ab ab ab ab ab ab ab a ab ab a a ab ab ab a a a ab a a a a a ab
*HyS0025.1873073 D2.15 ab ab a ab a ab ab ab a a a a ab a a a ab a a a a a a ab a a a ab a ab ab a ab a a a ab ab ab ab a ab ab a a ab ab ab a ab ab ab a ab ab ab a a ab a ab ab ab a a ab ab ab ab ab ab ab a ab ab a a ab ab ab a a a ab a a a a a ab
*HyS0025.1878864 D2.15 ab ab a ab a ab ab ab a a a a ab a a a ab a a a a a a ab a a a ab a ab ab a ab a a a ab ab ab ab a ab ab a a ab ab ab a ab ab ab a ab ab ab a a ab a ab ab ab a a ab ab ab ab ab ab ab a ab ab a a ab ab ab a a a ab a a a a a ab
*HyS0025.1886287 D2.15 ab ab a ab a ab ab ab a a a a ab a a a ab a a a a a a ab a a a ab a ab ab a ab a a a ab ab ab ab a ab ab a a ab ab ab a ab ab ab a ab ab ab a a ab a ab ab ab a a ab ab ab ab ab ab ab a ab ab a a ab ab ab a a a ab a a a a a ab
*HyS0025.1894750 D2.15 ab ab a ab a ab ab ab a a a a ab a a a ab a a a a a a ab a a a ab a ab ab a ab a a a ab ab ab ab a ab ab a a ab ab ab a ab ab ab a ab ab ab a a ab a ab ab ab a a ab ab ab ab ab ab ab a ab ab a a ab ab ab a a a ab a a a a a ab
*HyS0025.1903375 D2.15 ab ab a ab a ab ab ab a a a a ab a a a ab a a a a a a ab a a a ab a ab ab a ab a a a ab ab ab ab a ab ab a a ab ab ab a ab ab ab a ab ab ab a a ab a ab ab ab a a ab ab ab ab ab ab ab a ab ab a a ab ab ab a a a ab a a a a a ab
*HyS0025.1914568 D2.15 ab ab a ab a ab ab ab a a a a ab a a a ab a a a a a a ab a a a ab a ab ab a ab a a a ab ab ab ab a ab ab a a ab ab ab a ab ab ab a ab ab ab a a ab a ab ab ab a a ab ab ab ab ab ab ab a ab ab a a ab ab ab a a a ab a a a a a ab
*HyS0025.1919738 D2.15 ab ab a ab a ab ab ab a a a a ab a a a ab a a a a a a ab a a a ab a ab ab a ab a a a ab ab ab ab a ab ab a a ab ab ab a ab ab ab a ab ab ab a a ab a ab ab ab a a ab ab ab ab ab ab ab a ab ab a a ab ab ab a a a ab a a a a a ab
*HyS0025.1925179 D2.15 ab ab a ab a ab ab ab a a a a ab a a a ab a a a a a a ab a a a ab a ab ab a ab a a a ab ab ab ab a ab ab a a ab ab ab a ab ab ab a ab ab ab a a ab a ab ab ab a a ab ab ab ab ab ab ab a ab ab a a ab ab ab a a a ab a a a a a ab
*HyS0025.1930185 D2.15 ab ab a ab a ab ab ab a a a a ab a a a ab a a a a a a ab a a a ab a ab ab a ab a a a ab ab ab ab a ab ab a a ab ab ab a ab ab ab a ab ab ab a a ab a ab ab ab a a ab ab ab ab ab ab ab a ab ab a a ab ab ab a a a ab a a a a a ab
*HyS0025.1935320 D2.15 ab ab a ab a ab ab ab a a a a ab a a a ab a a a a a a ab a a a ab a ab ab a ab a a a ab ab ab ab a ab ab a a ab ab ab a ab ab ab a ab ab ab a a ab a ab ab ab a a ab ab ab ab ab ab ab a ab ab a a ab ab ab a a a ab a a a a a ab
*HyS0025.1941778 D2.15 ab ab a ab a ab ab ab a a a a ab a a a ab a a a a a a ab a a a ab a ab ab a ab a a a ab ab ab ab a ab ab a a ab ab ab a ab ab ab a ab ab ab a a ab a ab ab ab a a ab ab ab ab ab ab ab a ab ab a a ab ab ab a a a ab a a a a a ab
*HyS0025.1949357 D2.15 ab ab a ab a ab ab ab a a a a ab a a a ab a a a a a a ab a a a ab a ab ab a ab a a a ab ab ab ab a ab ab a a ab ab ab a ab ab ab a ab ab ab a a ab a ab ab ab a a ab ab ab ab ab ab ab a ab ab a a ab ab ab a a a ab a a a a a ab
*HyS0025.1956281 D2.15 ab ab a ab a ab ab ab a a a a ab a a a ab a a a a a a ab a a a ab a ab ab a ab a a a ab ab ab ab a ab ab a a ab ab ab a ab ab ab a ab ab ab a a ab a ab ab ab a a ab ab ab ab ab ab ab a ab ab a a ab ab ab a a a ab a a a a a ab
*HyS0025.1961674 D2.15 ab ab a ab a ab ab ab a a a a ab a a a ab a a a a a a ab a a a ab a ab ab a ab a a a ab ab ab ab a ab ab a a ab ab ab a ab ab ab a ab ab ab a a ab a ab ab ab a a ab ab ab ab ab ab ab a ab ab a a ab ab ab a a a ab a a a a a ab
*HyS0025.1969548 D2.15 ab ab a ab a ab ab ab a a a a ab a a a ab a a a a a a ab a a a ab a ab ab a ab a a a ab ab ab ab a ab ab a a ab ab ab a ab ab ab a ab ab ab a a ab a ab ab ab a a ab ab ab ab ab ab ab a ab ab a a ab ab ab a a a ab a a a a a ab
*HyS0025.1981067 D2.15 ab ab a ab a ab ab ab a a a a ab a a a ab a a a a a a ab a a a ab a ab ab a ab a a a ab ab ab ab a ab ab a a ab ab ab a ab ab ab a ab ab ab a a ab a ab ab ab a a ab ab ab ab ab ab ab a ab ab a a ab ab ab a a a ab a a a a a ab
*HyS0025.1987335 D2.15 ab ab a ab a ab ab ab a a a a ab a a a ab a a a a a a ab a a a ab a ab ab a ab a a a ab ab ab ab a ab ab a a ab ab ab a ab ab ab a ab ab ab a a ab a ab ab ab a a ab ab ab ab ab ab ab a ab ab a a ab ab ab a a a ab a a a a a ab
*HyS0025.1993389 D2.15 ab ab a ab a ab ab ab a a a a ab a a a ab a a a a a a ab a a a ab a ab ab a ab a a a ab ab ab ab a ab ab a a ab ab ab a ab ab ab a ab ab ab a a ab a ab ab ab a a ab ab ab ab ab ab ab a ab ab a a ab ab ab a a a ab a a a a a ab
*HyS0025.1999943 D2.15 ab ab a ab a ab ab ab a a a a ab a a a ab a a a a a a ab a a a ab a ab ab a ab a a a ab ab ab ab a ab ab a a ab ab ab a ab ab ab a ab ab ab a a ab a ab ab ab a a ab ab ab ab ab ab ab a ab ab a a ab ab ab a a a ab a a a a a ab
*HyS0025.2018690 D2.15 ab ab a ab a ab ab ab a a a a ab a a a ab a a a a a a ab a a a ab a ab ab a ab a a a ab ab ab ab a ab ab a a ab ab ab a ab ab ab a ab ab ab a a ab a ab ab ab a a ab ab ab ab ab ab ab a ab ab a a ab ab ab a a a ab a a a a a ab
*HyS0025.2024328 D2.15 ab ab a ab a ab ab ab a a a a ab a a a ab a - a a a a ab a a a ab a ab ab a ab a a a ab ab ab ab a ab ab a a ab ab ab a ab ab ab a ab - ab a a ab a ab ab ab a a ab ab ab ab ab ab ab a ab ab a a ab ab ab a a a ab a a a a a ab
*HyS0025.2050824 D2.15 ab ab a ab a ab ab ab a a a a ab a a a ab a a a a a a ab a a a ab a ab ab a ab a a a ab ab ab ab a ab ab a a ab ab ab a ab ab ab a ab ab ab a a ab a ab ab ab a a ab ab ab ab ab ab ab a ab ab a a ab ab ab a a a ab a a a a a ab
*HyS0025.2056558 D2.15 ab ab a ab a ab ab ab a a a a ab a a a ab a a a a a a ab a a a ab a ab ab a ab a a a ab ab ab ab a ab ab a a ab ab ab a ab ab ab a ab ab ab a a ab a ab ab ab a a ab ab ab ab ab ab ab a ab ab a a ab ab ab a a a ab a a a a a ab
*HyS0025.2061600 D2.15 ab ab a ab a ab ab ab a a a a ab a a a ab a a a a a a ab a a a ab a ab ab a ab a a a ab ab ab ab a ab ab a a ab ab ab a ab ab ab a ab ab ab a a ab a ab ab ab a a ab ab ab ab ab ab ab a ab ab a a ab ab ab a a a ab a a a a a ab
*HyS0025.2067070 D2.15 ab ab a ab a ab ab ab a a a a ab a a a ab a a a a a a ab a a a ab a ab ab a ab a a a ab ab ab ab a ab ab a a ab ab ab a ab ab ab a ab ab ab a a ab a ab ab ab a a ab ab ab ab ab ab ab a ab ab a a ab ab ab a a a ab a a a a a ab
*HyS0025.2073361 D2.15 ab ab a ab a ab ab ab a a a a ab a a a ab a a a a a a ab a a a ab a ab ab a ab a a a ab ab ab ab a ab ab a a ab ab ab a ab ab ab a ab ab ab a a ab a ab ab ab a a ab ab ab ab ab ab ab a ab ab a a ab ab ab a a a ab a a a a a ab
*HyS0025.2079010 D2.15 ab ab a ab a ab ab ab a a a a ab a a a ab a a a a a a ab a a a ab a ab ab a ab a a a ab ab ab ab a ab ab a a ab ab ab a ab ab ab a ab ab ab a a ab a ab ab ab a a ab ab ab ab ab ab ab a ab ab a a ab ab ab a a a ab a a a a a ab
*HyS0025.2084156 D2.15 ab ab a ab a ab ab ab a a a a ab a a a ab a a a a a a ab a a a ab a ab ab a ab a a a ab ab ab ab a ab ab a a ab ab ab a ab ab ab a ab ab ab a a ab a ab ab ab a a ab ab ab ab ab ab ab a ab ab a a ab ab ab a a a ab a a a a a ab
*HyS0025.2091030 D2.15 ab ab a ab a ab ab ab a a a a ab a a a ab a a a a a a ab a a a ab a ab ab a ab a a a ab ab ab ab a ab ab a a ab ab ab a ab ab ab a ab ab ab a a ab a ab ab ab a a ab ab ab ab ab ab ab a ab ab a a ab ab ab a a a ab a a a a a ab
*HyS0025.2096568 D2.15 ab ab a ab a ab ab ab a a a a ab a a a ab a a a a a a ab a a a ab a ab ab a ab a a a ab ab ab ab a ab ab a a ab ab ab a ab ab ab a ab ab ab a a ab a ab ab ab a a ab ab ab ab ab ab ab a ab ab a a ab ab ab a a a ab a a a a a ab
*HyS0025.2102539 D2.15 ab ab a ab a ab ab ab a a a a ab a a a ab a a a a a a ab a a a ab a ab ab a ab a a a ab ab ab ab a ab ab a a ab ab ab a ab ab ab a ab ab ab a a ab a ab ab ab a a ab ab ab ab ab ab ab a ab ab a a ab ab ab a a a ab a a a a a ab
*HyS0025.2113183 D2.15 ab ab a ab a ab ab ab a a a a ab a a a ab a a a a a a ab a a a ab a ab ab a ab a a a ab ab ab ab a ab ab a a ab ab ab a ab ab ab a ab ab ab a a ab a ab ab ab a a ab ab ab ab ab ab ab a ab ab a a ab ab ab a a a ab a a a a a ab
*HyS0025.2118516 D2.15 ab ab a ab a ab ab ab a a a a ab a a a ab a a a a a a ab a a a ab a ab ab a ab a a a ab ab ab ab a ab ab a a ab ab ab a ab ab ab a ab ab ab a a ab a ab ab ab a a ab ab ab ab ab ab ab a ab ab a a ab ab ab a a a ab a a a a a ab
*HyS0025.2123828 D2.15 ab ab a ab a ab ab ab a a a a ab a a a ab a a a a a a ab a a a ab a ab ab a ab a a a ab ab ab ab a ab ab a a ab ab ab a ab ab ab a ab ab ab a a ab a ab ab ab a a ab ab ab ab ab ab ab a ab ab a a ab ab ab a a a ab a a a a a ab
*HyS0025.2130416 D2.15 ab ab a ab a ab ab ab a a a a ab a a a ab a a a a a a ab a a a ab a ab ab a ab a a a ab ab ab ab a ab ab a a ab ab ab a ab ab ab a ab ab ab a a ab a ab ab ab a a ab ab ab ab ab ab ab a ab ab a a ab ab ab a a a ab a a a a a ab
*HyS0025.2135500 D2.15 ab ab a ab a ab ab ab a a a a ab a a a ab a a a a a a ab a a a ab a ab ab a ab a a a ab ab ab ab a ab ab a a ab ab ab a ab ab ab a ab ab ab a a ab a ab ab ab a a ab ab ab ab ab ab ab a ab ab a a ab ab ab a a a ab a a a a a ab
*HyS0025.2147257 D2.15 ab ab a ab a ab ab a a a a a ab a a a ab a a a a a a ab a a a ab a ab ab a ab a a a ab ab ab ab a ab ab a a ab ab ab a ab ab ab a ab ab ab a a ab a ab ab ab a a ab a ab ab ab ab ab a ab ab a a ab ab ab a a a ab a a a a a ab
*HyS0025.2152278 D2.15 ab ab a ab a ab ab a a a a a ab a a a ab a a a a a a ab a a a ab a ab ab a ab a a a ab ab ab ab a ab ab a a ab ab ab a ab ab ab a ab ab ab a a ab a ab ab ab a a ab a ab ab ab ab ab a ab ab a a ab ab ab a a a ab a a a a a ab
*HyS0025.2157669 D2.15 ab ab a ab a ab ab a a a a a ab a a a ab a a a a a a ab a a a ab a ab ab a ab a a a ab ab ab ab a ab ab a a ab ab ab a ab ab ab a ab ab ab a a ab a ab ab ab a a ab a ab ab ab ab ab a ab ab a a ab ab ab a a a ab a a a a a ab
*HyS0025.2166059 D2.15 ab ab a ab a ab ab a a a a a ab a a a ab a a a a a a ab a a a ab a ab ab a ab a a a ab ab ab ab a ab ab a a ab ab ab a ab ab ab a ab ab ab a a ab a ab ab ab a a ab a ab ab ab ab ab a ab ab a a ab ab ab a a a ab a a a a a ab
*HyS0025.2172796 D2.15 ab ab a ab a ab ab a a a a a ab a a a ab a a a a a a ab a a a ab a ab ab a ab a a a ab ab ab ab a ab ab a a ab ab ab a ab ab ab a ab ab ab a a ab a ab ab ab a a ab a ab ab ab ab ab a ab ab a a ab ab ab a a a ab a a a a a ab
*HyS0025.2177883 D2.15 ab ab a ab a ab ab a a a a a ab a a a ab a a a a a a ab a a a ab a ab ab a ab a a a ab ab ab ab a ab ab a a ab ab ab a ab ab ab a ab ab ab a a ab a ab ab ab a a ab a ab ab ab ab ab a ab ab a a ab ab ab a a a ab a a a a a ab
*HyS0025.2183896 D2.15 ab ab a ab a ab ab a a a a a ab a a a ab a a a a a a ab a a a ab a ab ab a ab a a a ab ab ab ab a ab ab a a ab ab ab a ab ab ab a ab ab ab a a ab a ab ab ab a a ab a ab ab ab ab ab a ab ab a a ab ab ab a a a ab a a a a a ab
*HyS0025.2194706 D2.15 ab ab a ab a ab ab a a a a a ab a a a ab a a a a a a ab a a a ab a ab ab a ab a a a ab ab ab ab a ab ab a a ab ab ab a ab ab ab a ab ab ab a a ab a ab ab ab a a ab a ab ab ab ab ab a ab ab a a ab ab ab a a a ab a a a a a ab
*HyS0025.2203696 D2.15 ab ab a ab a ab ab a a a a a ab a a a ab a a a a a a ab a a a ab a ab ab a ab a a a ab ab ab ab a ab ab a a ab ab ab a ab ab ab a ab ab ab a a ab a ab ab ab a a ab a ab ab ab ab ab a ab ab a a ab ab ab a a a ab a a a a a ab
*HyS0025.2208702 D2.15 ab ab a ab a ab ab a a a a a ab a a a ab a a a a a a ab a a a ab a ab ab a ab a a a ab ab ab ab a ab ab a a ab ab ab a ab ab ab a ab ab ab a a ab a ab ab ab a a ab a ab ab ab ab ab a ab ab a a ab ab ab a a a ab a a a a a ab
*HyS0025.2213710 D2.15 ab ab a ab a ab ab a a a a a ab a a a ab a a a a a a ab a a a ab a ab ab a ab a a a ab ab ab ab a ab ab a a ab ab ab a ab ab ab a ab ab ab a a ab a ab ab ab a a ab a ab ab ab ab ab a ab ab a a ab ab ab a a a ab a a a a a ab
*HyS0025.2218853 D2.15 ab ab a ab a ab ab a a a a a ab a a a ab a a a a a a ab a a a ab a ab ab a ab a a a ab ab ab ab a ab ab a a ab ab ab a ab ab ab a ab ab ab a a ab a ab ab ab a a ab a ab ab ab ab ab a ab ab a a ab ab ab a a a ab a a a a a ab
*HyS0025.2227675 D2.15 ab ab a ab a ab ab a a a a a ab a a a ab a a a a a a ab a a a ab a ab ab a ab a a a ab ab ab ab a ab ab a a ab ab ab a ab ab ab a ab ab ab a a ab a ab ab ab a a ab a ab ab ab ab ab a ab ab a a ab ab ab a a a ab a a a a a ab
*HyS0025.2235053 D2.15 ab ab a ab a ab ab a a a a a ab a a a ab a a a a a a ab a a a ab a ab ab a ab a a a ab ab ab ab a ab ab a a ab ab ab a ab ab ab a ab ab ab a a ab a ab ab ab a a ab a ab ab ab ab ab a ab ab a a ab ab ab a a a ab a a a a a ab
*HyS0025.2241185 D2.15 ab ab a ab a ab ab a a a a a ab a a a ab a a a a a a ab a a a ab a ab ab a ab a a a ab ab ab ab a ab ab a a ab ab ab a ab ab ab a ab ab ab a a ab a ab ab ab a a ab a ab ab ab ab ab a ab ab a a ab ab ab a a a ab a a a a a ab
*HyS0025.2246449 D2.15 ab ab a ab a ab ab a a a a a ab a a a ab a a a a a a ab a a a ab a ab ab a ab a a a ab ab ab ab a ab ab a a ab ab ab a ab ab ab a ab ab ab a a ab a ab ab ab a a ab a ab ab ab ab ab a ab ab a a ab ab ab a a a ab a a a a a ab
*HyS0025.2251579 D2.15 ab ab a ab a ab ab a a a a a ab a a a ab a a a a a a ab a a a ab a ab ab a ab a a a ab ab ab ab a ab ab a a ab ab ab a ab ab ab a ab ab ab a a ab a ab ab ab a a ab a ab ab ab ab ab a ab ab a a ab ab ab a a a ab a a a a a ab
*HyS0025.2256907 D2.15 ab ab a ab a ab ab a a a a a ab a a a ab a a a a a a ab a a a ab a ab ab a ab a a a ab ab ab ab a ab ab a a ab ab ab a ab ab ab a ab ab ab a a ab a ab ab ab a a ab a ab ab ab ab ab a ab ab a a ab ab ab a a a ab a a a a a ab
*HyS0025.2263115 D2.15 ab ab a ab a ab ab a a a a a ab a a a ab a a a a a a ab a a a ab a ab ab a ab a a a ab ab ab ab a ab ab a a ab ab ab a ab ab ab a ab ab ab a a ab a ab ab ab a a ab a ab ab ab ab ab a ab ab a a ab ab ab a a a ab a a a a a ab
*HyS0025.2268123 D2.15 ab ab a ab a ab ab a a a a a ab a a a ab a a a a a a ab a a a ab a ab ab a ab a a a ab ab ab ab a ab ab a a ab ab ab a ab ab ab a ab ab ab a a ab a ab ab ab a a ab a ab ab ab ab ab a ab ab a a ab ab ab a a a ab a a a a a ab
*HyS0025.2273149 D2.15 ab ab a ab a ab ab a a a a a ab a a a ab a a a a a a ab a a a ab a ab ab a ab a a a ab ab ab ab a ab ab a a ab ab ab a ab ab ab a ab ab ab a a ab a ab ab ab a a ab a ab ab ab ab ab a ab ab a a ab ab ab a a a ab a a a a a ab
*HyS0025.2286063 D2.15 ab ab a ab a ab ab a a a a a ab a a a ab a a a a a a ab a a a ab a ab ab a ab a a a ab ab ab ab a ab ab a a ab ab ab a ab ab ab a ab ab ab a a ab a ab ab ab a a ab a ab ab ab ab ab a ab ab a a ab ab ab a a a ab a a a a a ab
*HyS0025.2291404 D2.15 ab ab a ab a ab ab a a a a a ab a a a ab a a a a a a ab a a a ab a ab ab a ab a a a ab ab ab ab a ab ab a a ab ab ab a ab ab ab a ab ab ab a a ab a ab ab ab a a ab a ab ab ab ab ab a ab ab a a ab ab ab a a a ab a a a a a ab
*HyS0025.2298525 D2.15 ab ab a ab a ab ab a a a a a ab a a a ab a a a a a a ab a a a ab a ab ab a ab a a a ab ab ab ab a ab ab a a ab ab ab a ab ab ab a ab ab ab a a ab a ab ab ab a a ab a ab ab ab ab ab a ab ab a a ab ab ab a a a ab a a a a a ab
*HyS0025.2311082 D2.15 ab ab a ab a ab ab a a a a a ab a a a ab a a a a a a ab a a a ab a ab ab a ab a a a ab ab ab ab a ab ab a a ab ab ab a ab ab ab a ab ab ab a a ab a ab ab ab a a ab a ab ab ab ab ab a ab ab a a ab ab ab a a a ab a a a a a ab
*HyS0025.2325895 D2.15 ab ab a ab a ab ab a a a a a ab a a a ab a a a a a a ab a a a ab a ab ab a ab a a a ab ab ab ab a ab ab a a ab ab ab a ab ab ab a ab ab ab a a ab a ab ab ab a a ab a ab ab ab ab ab a ab ab a a ab ab ab a a a ab a a a a a ab
*HyS0025.2331056 D2.15 ab ab a ab a ab ab a a a a a ab a a a ab a a a a a a ab a a a ab a ab ab a ab a a a ab ab ab ab a ab ab a a ab ab ab a ab ab ab a ab ab ab a a ab a ab ab ab a a ab a ab ab ab ab ab a ab ab a a ab ab ab a a a ab a a a a a ab
*HyS0025.2338090 D2.15 ab ab a ab a ab ab a a a a a ab a a a ab a a a a a a ab a a a ab a ab ab a ab a a a ab ab ab ab a ab ab a a ab ab ab a ab ab ab a ab ab ab a a ab a ab ab ab a a ab a ab ab ab ab ab a ab ab a a ab ab ab a a a ab a a a a a ab
*HyS0025.2343516 D2.15 ab ab a ab a ab ab a a a a a ab a a a ab a a a a a a ab a a a ab a ab ab a ab a a a ab ab ab ab a ab ab a a ab ab ab a ab ab ab a ab ab ab a a ab a ab ab ab a a ab a ab ab ab ab ab a ab ab a a ab ab ab a a a ab a a a a a ab
*HyS0025.2349722 D2.15 ab ab a ab a ab ab a a a a a ab a a a ab a a a a a a ab a a a ab a ab ab a ab a a a ab ab ab ab a ab ab a a ab ab ab a ab ab ab a ab ab ab a a ab a ab ab ab a a ab a ab ab ab ab ab a ab ab a a ab ab ab a a a ab a a a a a ab
*HyS0025.2355132 D2.15 ab ab a ab a ab ab a a a a a ab a a a ab a a a a a a ab a a a ab a ab ab a ab a a a ab ab ab ab a ab ab a a ab ab ab a ab ab ab a ab ab ab a a ab a ab ab ab a a ab a ab ab ab ab ab a ab ab a a ab ab ab a a a ab a a a a a ab
*HyS0025.2360408 D2.15 ab ab a ab a ab ab a a a a a ab a a a ab a a a a a a ab a a a ab a ab ab a ab a a a ab ab ab ab a ab ab a a ab ab ab a ab ab ab a ab ab ab a a ab a ab ab ab a a ab a ab ab ab ab ab a ab ab a a ab ab ab a a a ab a a a a a ab
*HyS0025.2367561 D2.15 ab ab a ab a ab ab a a a a a ab a a a ab a a a a a a ab a a a ab a ab ab a ab a a a ab ab ab ab a ab ab a a ab ab ab a ab ab ab a ab ab ab a a ab a ab ab ab a a ab a ab ab ab ab ab a ab ab a a ab ab ab a a a ab a a a a a ab
*HyS0025.2372623 D2.15 ab ab a ab a ab ab a a a a a ab a a a ab a a a a a a ab a a a ab a ab ab a ab a a a ab ab ab ab a ab ab a a ab ab ab a ab ab ab a ab ab ab a a ab a ab ab ab a a ab a ab ab ab ab ab a ab ab a a ab ab ab a a a ab a a a a a ab
*HyS0025.2377632 D2.15 ab ab a ab a ab ab a a a a a ab a a a ab a a a a a a ab a a a ab a ab ab a ab a a a ab ab ab ab a ab ab a a ab ab ab a ab ab ab a ab ab ab a a ab a ab ab ab a a ab a ab ab ab ab ab a ab ab a a ab ab ab a a a ab a a a a a ab
*HyS0025.2383835 D2.15 ab ab a ab a ab ab a a a a a ab a a a ab a a a a a a ab a a a ab a ab ab a ab a a a ab ab ab ab a ab ab a a ab ab ab a ab ab ab a ab ab ab a a ab a ab ab ab a a ab a ab ab ab ab ab a ab ab a a ab ab ab a a a ab a a a a a ab
*HyS0025.2389054 D2.15 ab ab a ab a ab ab a a a a a ab a a a ab a a a a a a ab a a a ab a ab ab a ab a a a ab ab ab ab a ab ab a a ab ab ab a ab ab ab a ab ab ab a a ab a ab ab ab a a ab a ab ab ab ab ab a ab ab a a ab ab ab a a a ab a a a a a ab
*HyS0025.2394064 D2.15 ab ab a ab a ab ab a a a a a ab a a a ab a a a a a a ab a a a ab a ab ab a ab a a a ab ab ab ab a ab ab a a ab ab ab a ab ab ab a ab ab ab a a ab a ab ab ab a a ab a ab ab ab ab ab a ab ab a a ab ab ab a a a ab a a a a a ab
*HyS0025.2399068 D2.15 ab ab a ab a ab ab a a a a a ab a a a ab a a a a a a ab a a a ab a ab ab a ab a a a ab ab ab ab a ab ab a a ab ab ab a ab ab ab a ab ab ab a a ab a ab ab ab a a ab a ab ab ab ab ab a ab ab a a ab ab ab a a a ab a a a a a ab
*HyS0025.2404440 D2.15 ab ab a ab a ab ab a a a a a ab a a a ab a a a a a a ab a a a ab a ab ab a ab a a a ab ab ab ab a ab ab a a ab ab ab a ab ab ab a ab ab ab a a ab a ab ab ab a a ab a ab ab ab ab ab a ab ab a a ab ab ab a a a ab a a a a a ab
*HyS0025.2411428 D2.15 ab ab a ab a ab ab a a a a a ab a a a ab a a a a a a ab a a a ab a ab ab a ab a a a ab ab ab ab a ab ab a a ab ab ab a ab ab ab a ab ab ab a a ab a ab ab ab a a ab a ab ab ab ab ab a ab ab a a ab ab ab a a a ab a a a a a ab
*HyS0025.2416837 D2.15 ab ab a ab a ab ab a a a a a ab a a a ab a a a a a a ab a a a ab a ab ab a ab a a a ab ab ab ab a ab ab a a ab ab ab a ab ab ab a ab ab ab a a ab a ab ab ab a a ab a ab ab ab ab ab a ab ab a a ab ab ab a a a ab a a a a a ab
*HyS0025.2422147 D2.15 ab ab a ab a ab ab a a a a a ab a a a ab a a a a a a ab a a a ab a ab ab a ab a a a ab ab ab ab a ab ab a a ab ab ab a ab ab ab a ab ab ab a a ab a ab ab ab a a ab a ab ab ab ab ab a ab ab a a ab ab ab a a a ab a a a a a ab
*HyS0025.2427251 D2.15 ab ab a ab a ab ab a a a a a ab a a a ab a a a a a a ab a a a ab a ab ab a ab a a a ab ab ab ab a ab ab a a ab ab ab a ab ab ab a ab ab ab a a ab a ab ab ab a a ab a ab ab ab ab ab a ab ab a a ab ab ab a a a ab a a a a a ab
*HyS0025.2432741 D2.15 ab ab a ab a ab ab a a a a a ab a a a ab a a a a a a ab a a a ab a ab ab a ab a a a ab ab ab ab a ab ab a a ab ab ab a ab ab ab a ab ab ab a a ab a ab ab ab a a ab a ab ab ab ab ab a ab ab a a ab ab ab a a a ab a a a a a ab
*HyS0025.2438662 D2.15 ab ab a ab a ab ab a a a a a ab a a a ab a a a a a a ab a a a ab a ab ab a ab a a a ab ab ab ab a ab ab a a ab ab ab a ab ab ab a ab ab ab a a ab a ab ab ab a a ab a ab ab ab ab ab a ab ab a a ab ab ab a a a ab a a a a a ab
*HyS0025.2446181 D2.15 ab ab a ab a ab ab a a a a a ab a a a ab a a a a a a ab a a a ab a ab ab a ab a a a ab ab ab ab a ab ab a a ab ab ab a ab ab ab a ab ab ab a a ab a ab ab ab a a ab a ab ab ab ab ab a ab ab a a ab ab ab a a a ab a a a a a ab
*HyS0025.2470467 D2.15 ab ab a ab a ab ab a a a a a ab a a a ab a a a a a a ab a a a ab a ab ab a ab a a a ab ab ab ab a ab ab a a ab ab ab a ab ab ab a ab ab ab a a ab a ab ab ab a a ab a ab ab ab ab ab a ab ab a a ab ab ab a a a ab a a a a a ab
*HyS0025.2482044 D2.15 ab ab a ab a ab ab a a a a a ab a a a ab a a a a a a ab a a a ab a ab ab a ab a a a ab ab ab ab a ab ab a a ab ab ab a ab ab ab a ab ab ab a a ab a ab ab ab a a ab a ab ab ab ab ab a ab ab a a ab ab ab a a a ab a a a a a ab
*HyS0025.2492818 D2.15 ab ab a ab a ab ab a a a a a ab a a a ab a a a a a a ab a a a ab a ab ab a ab a a a ab ab ab ab a ab ab a a ab ab ab a ab ab ab a ab ab ab a a ab a ab ab ab a a ab a ab ab ab ab ab a ab ab a a ab ab ab a a a ab a a a a a ab
*HyS0025.2507060 D2.15 ab ab a ab a ab ab a a a a a ab a a a ab a a a a a a ab a a a ab a ab ab a ab a a a ab ab ab ab a ab ab a a ab ab ab a ab ab ab a ab ab ab a a ab a ab ab ab a a ab a ab ab ab ab ab a ab ab a a ab ab ab a a a ab a a a a a ab
*HyS0025.2512415 D2.15 ab ab a ab a ab ab a a a a a ab a a a ab a a a a a a ab a a a ab a ab ab a ab a a a ab ab ab ab a ab ab a a ab ab ab a ab ab ab a ab ab ab a a ab a ab ab ab a a ab a ab ab ab ab ab a ab ab a a ab ab ab a a a ab a a a a a ab
*HyS0025.2517990 D2.15 ab ab a ab a ab ab a a a a a ab a a a ab a a a a a a ab a a a ab a ab ab a ab a a a ab ab ab ab a ab ab a a ab ab ab a ab ab ab a ab ab ab a a ab a ab ab ab a a ab a ab ab ab ab ab a ab ab a a ab ab ab a a a ab a a a a a ab
*HyS0025.2525362 D2.15 ab ab a ab a ab ab a a a a a ab a a a ab a a a a a a ab a a a ab a ab ab a ab a a a ab ab ab ab a ab ab a a ab ab ab a ab ab ab a ab ab ab a a ab a ab ab ab a a ab a ab ab ab ab ab a ab ab a a ab ab ab a a a ab a a a a a ab
*HyS0025.2530426 D2.15 ab ab a ab a ab ab a a a a a ab a a a ab a a a a a a ab a a a ab a ab ab a ab a a a ab ab ab ab a ab ab a a ab ab ab a ab ab ab a ab ab ab a a ab a ab ab ab a a ab a ab ab ab ab ab a ab ab a a ab ab ab a a a ab a a a a a ab
*HyS0025.2541902 D2.15 ab ab a ab a ab ab a a a a a ab a a a ab a a a a a a ab a a a ab a ab ab a ab a a a ab ab ab ab a ab ab a a ab ab ab a ab ab ab a ab ab ab a a ab a ab ab ab a a ab a ab ab ab ab ab a ab ab a a ab ab ab a a a ab a a a a a ab
*HyS0025.2546964 D2.15 ab ab a ab a ab ab a a a a a ab a a a ab a a a a a a ab a a a ab a ab ab a ab a a a ab ab ab ab a ab ab a a ab ab ab a ab ab ab a ab ab ab a a ab a ab ab ab a a ab a ab ab ab ab ab a ab ab a a ab ab ab a a a ab a a a a a ab
*HyS0025.2552587 D2.15 ab ab a ab a ab ab a a a a a ab a a a ab a a a a a a ab a a a ab a ab ab a ab a a a ab ab ab ab a ab ab a a ab ab ab a ab ab ab a ab ab ab a a ab a ab ab ab a a ab a ab ab ab ab ab a ab ab a a ab ab ab a a a ab a a a a a ab
*HyS0025.2557872 D2.15 ab ab a ab a ab ab a a a a a ab a a a ab a a a a a a ab a a a ab a ab ab a ab a a a ab ab ab ab a ab ab a a ab ab ab a ab ab ab a ab ab ab a a ab a ab ab ab a a ab a ab ab ab ab ab a ab ab a a ab ab ab a a a ab a a a a a ab
*HyS0025.2563002 D2.15 ab ab a ab a ab ab a a a a a ab a a a ab a a a a a a ab a a a ab a ab ab a ab a a a ab ab ab ab a ab ab a a ab ab ab a ab ab ab a ab ab ab a a ab a ab ab ab a a ab a ab ab ab ab ab a ab ab a a ab ab ab a a a ab a a a a a ab
*HyS0025.2569096 D2.15 ab ab a ab a ab ab a a a a a ab a a a ab a a a a a a ab a a a ab a ab ab a ab a a a ab ab ab ab a ab ab a a ab ab ab a ab ab ab a ab ab ab a a ab a ab ab ab a a ab a ab ab ab ab ab a ab ab a a ab ab ab a a a ab a a a a a ab
*HyS0025.2577142 D2.15 ab ab a ab a ab ab a a a a a ab a a a ab a a a a a a ab a a a ab a ab ab a ab a a a ab ab ab ab a ab ab a a ab ab ab a ab ab ab a ab ab ab a a ab a ab ab ab a a ab a ab ab ab ab ab a ab ab a a ab ab ab a a a ab a a a a a ab
*HyS0025.2582736 D2.15 ab ab a ab a ab ab a a a a a ab a a a ab a a a a a a ab a a a ab a ab ab a ab a a a ab ab ab ab a ab ab a a ab ab ab a ab ab ab a ab ab ab a a ab a ab ab ab a a ab a ab ab ab ab ab a ab ab a a ab ab ab a a a ab a a a a a ab
*HyS0025.2587855 D2.15 ab ab a ab a ab ab a a a a a ab a a a ab a a a a a a ab a a a ab a ab ab a ab a a a ab ab ab ab a ab ab a a ab ab ab a ab ab ab a ab ab ab a a ab a ab ab ab a a ab a ab ab ab ab ab a ab ab a a ab ab ab a a a ab a a a a a ab
*HyS0025.2593533 D2.15 ab ab a ab a ab ab a a a a a ab a a a ab a a a a a a ab a a a ab a ab ab a ab a a a ab ab ab ab a ab ab a a ab ab ab a ab ab ab a ab ab ab a a ab a ab ab ab a a ab a ab ab ab ab ab a ab ab a a ab ab ab a a a ab a a a a a ab
*HyS0025.2603087 D2.15 ab ab a ab a ab ab a a a a a ab a a a ab a a a a a a ab a a a ab a ab ab a ab a a a ab ab ab ab a ab ab a a ab ab ab a ab ab ab a ab ab ab a a ab a ab ab ab a a ab a ab ab ab ab ab a ab ab a a ab ab ab a a a ab a a a a a ab
*HyS0025.2608149 D2.15 ab ab a ab a ab ab a a a a a ab a a a ab a a a a a a ab a a a ab a ab ab a ab a a a ab ab ab ab a ab ab a a ab ab ab a ab ab ab a ab ab ab a a ab a ab ab ab a a ab a ab ab ab ab ab a ab ab a a ab ab ab a a a ab a a a a a ab
*HyS0025.2614850 D2.15 ab ab a ab a ab ab a a a a a ab a a a ab a a a a a a ab a a a ab a ab ab a ab a a a ab ab ab ab a ab ab a a ab ab ab a ab ab ab a ab ab ab a a ab a ab ab ab a a ab a ab ab ab ab ab a ab ab a a ab ab ab a a a ab a a a a a ab
*HyS0025.2620276 D2.15 ab ab a ab a ab ab a a a a a ab a a a ab a a a a a a ab a a a ab a ab ab a ab a a a ab ab ab ab a ab ab a a ab ab ab a ab ab ab a ab ab ab a a ab a ab ab ab a a ab a ab ab ab ab ab a ab ab a a ab ab ab a a a ab a a a a a ab
*HyS0025.2631461 D2.15 ab ab a ab a ab ab a a a a a ab a a a ab a a a a a a ab a a a ab a ab ab a ab a a a ab ab ab ab a ab ab a a ab ab ab a ab ab ab a ab ab ab a a ab a ab ab ab a a ab a ab ab ab ab ab a ab ab a a ab ab ab a a a ab a a a a a ab
*HyS0025.2638214 D2.15 ab ab a ab a ab ab a a a a a ab a a a ab a a a a a a ab a a a ab a ab ab a ab a a a ab ab ab ab a ab ab a a ab ab ab a ab ab ab a ab ab ab a a ab a ab ab ab a a ab a ab ab ab ab ab a ab ab a a ab ab ab a a a ab a a a a a ab
*HyS0025.2647080 D2.15 ab ab a ab a ab ab a a a a a ab a a a ab a a a a a a ab a a a ab a ab ab a ab a a a ab ab ab ab a ab ab a a ab ab ab a ab ab ab a ab ab ab a a ab a ab ab ab a a ab a ab ab ab ab ab a ab ab a a ab ab ab a a a ab a a a a a ab
*HyS0025.2652154 D2.15 ab ab a ab a - ab a a a a a ab a a a ab a a a a a a - a a a ab a ab ab a - a a a - ab - ab a ab ab a a ab ab ab a ab ab ab a ab ab ab a a ab a - ab ab a a ab a ab ab ab ab ab a ab ab a a ab ab ab a a a - a a a a a ab
*HyS0025.2658494 D2.15 ab ab a ab a ab ab a a a a a ab a a a ab a a a a a a ab a a a ab a ab ab a ab a a a ab ab ab ab a ab ab a a ab ab ab a ab ab ab a ab ab ab a a ab a ab ab ab a a ab a ab ab ab ab ab a ab ab a a ab ab ab a a a ab a a a a a ab
*HyS0025.2668009 D2.15 ab ab a ab a ab ab a a a a a ab a a a ab a a a a a a ab a a a ab a ab ab a ab a a a ab ab ab ab a ab ab a a ab ab ab a ab ab ab a ab ab ab a a ab a ab ab ab a a ab a ab ab ab ab ab a ab ab a a ab ab ab a a a ab a a a a a ab
*HyS0025.2673166 D2.15 ab ab a ab a ab ab a a a a a ab a a a ab a a a a a a ab a a a ab a ab ab a ab a a a ab ab ab ab a ab ab a a ab ab ab a ab ab ab a ab ab ab a a ab a ab ab ab a a ab a ab ab ab ab ab a ab ab a a ab ab ab a a a ab a a a a a ab
*HyS0025.2680552 D2.15 ab ab a ab a ab ab a a a a a ab a a a ab a a a a a a ab a a a ab a ab ab a ab a a a ab ab ab ab a ab ab a a ab ab ab a ab ab ab a ab ab ab a a ab a ab ab ab a a ab a ab ab ab ab ab a ab ab a a ab ab ab a a a ab a a a a a ab
*HyS0025.2685789 D2.15 ab ab a ab a ab ab a a a a a ab a a a ab a a a a a a ab a a a ab a ab ab a ab a a a ab ab ab ab a ab ab a a ab ab ab a ab ab ab a ab ab ab a a ab a ab ab ab a a ab a ab ab ab ab ab a ab ab a a ab ab ab a a a ab a a a a a ab
*HyS0025.2691864 D2.15 a ab a a a ab - a a a a a ab a a a ab a a a a a a - a a a ab a ab ab a a a a a a a ab ab a ab ab a a ab ab ab a ab ab a a ab a - a a ab a ab ab ab a a a a ab - ab a a a ab a a a - a a a a a - a a a a a ab
*HyS0025.2728601 D2.15 ab ab a ab a ab ab a a a a a ab a a a ab a a a a a a ab a a a ab a ab ab a ab a a a ab ab ab ab a ab ab a a ab ab ab a ab ab ab a ab ab ab a a ab a ab ab ab a a ab a ab ab ab ab ab a ab ab a a ab ab ab a a a ab a a a a a ab
*HyS0025.2746302 D2.15 ab ab a ab a ab ab a a a a a ab a a a ab a a a a a a ab a a a ab a ab ab a ab a a a ab ab ab ab a ab ab a a ab ab ab a ab ab ab a ab ab ab a a ab a ab ab ab a a ab a ab ab ab ab ab a ab ab a a ab ab ab a a a ab a a a a a ab
*HyS0025.2751545 D2.15 ab ab a ab a ab ab a a a a a ab a a a ab a a a a a a ab a a a ab a ab ab a ab a a a ab ab ab ab a ab ab a a ab ab ab a ab ab ab a ab ab ab a a ab a ab ab ab a a ab a ab ab ab ab ab a ab ab a a ab ab ab a a a ab a a a a a ab
*HyS0025.2756824 D2.15 ab ab a ab a ab ab a a a a a ab a a a ab a a a a a a ab a a a ab a ab ab a ab a a a ab ab ab ab a ab ab a a ab ab ab a ab ab ab a ab ab ab a a ab a ab ab ab a a ab a ab ab ab ab ab a ab ab a a ab ab ab a a a ab a a a a a ab
*HyS0025.2762687 D2.15 ab ab a ab a ab ab a a a a a ab a a a ab a a a a a a ab a a a ab a ab ab a ab a a a ab ab ab ab a ab ab a a ab ab ab a ab ab ab a ab ab ab a a ab a ab ab ab a a ab a ab ab ab ab ab a ab ab a a ab ab ab a a a ab a a a a a ab
*HyS0025.2771218 D2.15 ab ab a ab a ab ab a a a a a ab a a a ab a a a a a a ab a a a ab a ab ab a ab a a a ab ab ab ab a ab ab a a ab ab ab a ab ab ab a ab ab ab a a ab a ab ab ab a a ab a ab ab ab ab ab a ab ab a a ab ab ab a a a ab a a a a a ab
*HyS0025.2780229 D2.15 ab ab a ab a ab ab a a a a a ab a a a ab a a a a a a ab a a a ab a ab ab a ab a a a ab ab ab ab a ab ab a a ab ab ab a ab ab ab a ab ab ab a a ab a ab ab ab a a ab a ab ab ab ab ab a ab ab a a ab ab ab a a a ab a a a a a ab
*HyS0025.2813243 D2.15 ab ab a ab a ab ab a a a a a ab a a a ab a a a a a a ab a a a ab a ab ab a ab a a a ab ab ab ab a ab ab a a ab ab ab a ab ab ab a ab ab ab a a ab a ab ab ab a a ab a ab ab ab ab ab a ab ab a a ab ab ab a a a ab a a a a a ab
*HyS0025.2824525 D2.15 ab ab a ab a ab ab a a a a a ab a a a ab a a a a a a ab a a a ab a ab ab a ab a a a ab ab ab ab a ab ab a a ab ab ab a ab ab ab a ab ab ab a a ab a ab ab ab a a ab a ab ab ab ab ab a ab ab a a ab ab ab a a a ab a a a a a ab
*HyS0025.2829580 D2.15 ab ab a ab a ab ab a a a a a ab a a a ab a a a a a a ab a a a ab a ab ab a ab a a a ab ab ab ab a ab ab a a ab ab ab a ab ab ab a ab ab ab a a ab a ab ab ab a a ab a ab ab ab ab ab a ab ab a a ab ab ab a a a ab a a a a a ab
*HyS0025.2838192 D2.15 ab ab a ab a ab ab a a a a a ab a a a ab a a a a a a ab a a a ab a ab ab a ab a a a ab ab ab ab a ab ab a a ab ab ab a ab ab ab a ab ab ab a a ab a ab ab ab a a ab a ab ab ab ab ab a ab ab a a ab ab ab a a a ab a a a a a ab
*HyS0025.2843195 D2.15 ab ab a ab a ab ab a a a a a ab a a a ab a a a a a a ab a a a ab a ab ab a ab a a a ab ab ab ab a ab ab a a ab ab ab a ab ab ab a ab ab ab a a ab a ab ab ab a a ab a ab ab ab ab ab a ab ab a a ab ab ab a a a ab a a a a a ab
*HyS0025.2853591 D2.15 ab ab a ab a ab ab a a a a a ab a a a ab a a a a a a ab a a a ab a ab ab a ab a a a ab ab ab ab a ab ab a a ab ab ab a ab ab ab a ab ab ab a a ab a ab ab ab a a ab a ab ab ab ab ab a ab ab a a ab ab ab a a a ab a a a a a ab
*HyS0025.2865903 D2.15 ab ab a ab a ab ab a a a a a ab a a a ab a a a a a a ab a a a ab a ab ab a ab a a a ab ab ab ab a ab ab a a ab ab ab a ab ab ab a ab ab ab a a ab a ab ab ab a a ab a ab ab ab ab ab a ab ab a a ab ab ab a a a ab a a a a a ab
*HyS0025.2871310 D2.15 ab ab a ab a ab ab a a a a a ab a a a ab a a a a a a ab a a a ab a ab ab a ab a a a ab ab ab ab a ab ab a a ab ab ab a ab ab ab a ab ab ab a a ab a ab ab ab a a ab a ab ab ab ab ab a ab ab a a ab ab ab a a a ab a a a a a ab
*HyS0025.2884581 D2.15 ab ab a ab a ab ab a a a a a ab a a a ab a a a a a a ab a a a ab a ab ab a ab a a a ab ab ab ab a ab ab a a ab ab ab a ab ab ab a ab ab ab a a ab a ab ab ab a a ab a ab ab ab ab ab a ab ab a a ab ab ab a a a ab a a a a a ab
*HyS0025.2892073 D2.15 ab ab a ab a ab ab a a a a a ab a a ab ab a a a a a a ab a a a ab a ab ab a ab a a a ab ab ab ab a ab ab a a ab ab ab a ab ab ab a ab ab ab a a ab a ab ab ab a a ab a a ab ab ab ab a ab ab a a ab ab ab a a a ab a a a a a ab
*HyS0025.2897816 D2.15 ab ab a ab a ab ab a a a a a ab a a ab ab a a a a a a ab a a a ab a ab ab a ab a a a ab ab ab ab a ab ab a a ab ab ab a ab ab ab a ab ab ab a a ab a ab ab ab a a ab a a ab ab ab ab a ab ab a a ab ab ab a a a ab a a a a a ab
*HyS0025.2903035 D2.15 ab ab a ab a ab ab a a a a a ab a a ab ab a a a a a a ab a a a ab a ab ab a ab a a a ab ab ab ab a ab ab a a ab ab ab a ab ab ab a ab ab ab a a ab a ab ab ab a a ab a a ab ab ab ab a ab ab a a ab ab ab a a a ab a a a a a ab
*HyS0025.2908358 D2.15 ab ab a ab a ab ab a a a a a ab a a ab ab a a a a a a ab a a a ab a ab ab a ab a a a ab ab ab ab a ab ab a a ab ab ab a ab ab ab a ab ab ab a a ab a ab ab ab a a ab a a ab ab ab ab a ab ab a a ab ab ab a a a ab a a a a a ab
*HyS0025.2915709 D2.15 ab ab a ab a ab ab a a a a a ab a a ab ab a a a a a a ab a a a ab a ab ab a ab a a a ab ab ab ab a ab ab a a ab ab ab a ab ab ab a ab ab ab a a ab a ab ab ab a a ab a a ab ab ab ab a ab ab a a ab ab ab a a a ab a a a a a ab
*HyS0025.2920723 D2.15 ab ab a ab a ab ab a a a a a ab a a ab ab a a a a a a ab a a a ab a ab ab a ab a a a ab ab ab ab a ab ab a a ab ab ab a ab ab ab a ab ab ab a a ab a ab ab ab a a ab a a ab ab ab ab a ab ab a a ab ab ab a a a ab a a a a a ab
*HyS0025.2927044 D2.15 ab ab a ab a ab ab a a a a a ab a a ab ab a a a a a a ab a a a ab a ab ab a - a a a ab ab ab ab a ab ab a a ab ab ab a ab ab ab a ab ab ab a a ab a ab ab ab a a ab a a ab ab ab ab a ab ab a a ab ab ab a a a ab a a a a a ab
*HyS0025.2941598 D2.15 ab ab a ab a ab ab a a a a a ab a a ab ab a a a a a a ab a a a ab a ab ab a ab a a a ab ab ab ab a ab ab a a ab ab ab a ab ab ab a ab ab ab a a ab a ab ab ab a a ab a a ab ab ab ab a ab ab a a ab ab ab a a a ab a a a a a ab
*HyS0025.3000251 D2.15 ab ab a ab a ab ab a a a a a ab a a ab ab a a a a a a ab a a a ab a ab ab a ab a a a ab ab ab ab a ab ab a a ab ab ab a ab ab ab a ab ab ab a a ab a ab ab ab a a ab a a ab ab ab ab a ab ab a a ab ab ab a a a ab a a a a a ab
*HyS0025.3005897 D2.15 ab ab a ab a ab ab a a a a a ab a a ab ab a a a a a a ab a a a ab a ab ab a ab a a a ab ab ab ab a ab ab a a ab ab ab a ab ab ab a ab ab ab a a ab a ab ab ab a a ab a a ab ab ab ab a ab ab a a ab ab ab a a a ab a a a a a ab
*HyS0025.3011258 D2.15 ab ab a ab a ab ab a a a a a ab a a ab ab a a a a a a ab a a a ab a ab ab a ab a a a ab ab ab ab a ab ab a a ab ab ab a ab ab ab a ab ab ab a a ab a ab ab ab a a ab a a ab ab ab ab a ab ab a a ab ab ab a a a ab a a a a a ab
*HyS0025.3021716 D2.15 ab ab a ab a ab ab a a a a a ab a a ab ab a a a a a a ab a a a ab a ab ab a ab a a a ab ab ab ab a ab ab a a ab ab ab a ab ab ab a ab ab ab a a ab a ab ab ab a a ab a a ab ab ab ab a ab ab a a ab ab ab a a a ab a a a a a ab
*HyS0025.3029885 D2.15 ab ab a ab a ab ab a a a a a ab a a ab ab a a a a a a ab a a a ab a ab ab a ab a a a ab ab ab ab a ab ab a a ab ab ab a ab ab ab a ab ab ab a a ab a ab ab ab a a ab a a ab ab ab ab a ab ab a a ab ab ab a a a ab a a a a a ab
*HyS0025.3035339 D2.15 ab ab a ab a ab ab a a a a a ab a a ab ab a a a a a a ab a a a ab a ab ab a ab a a a ab ab ab ab a ab ab a a ab ab ab a ab ab ab a ab ab ab a a ab a ab ab ab a a ab a a ab ab ab ab a ab ab a a ab ab ab a a a ab a a a a a ab
*HyS0025.3041506 D2.15 ab ab a ab a ab ab a a a a a ab a a ab ab a a a a a a ab a a a ab a ab ab a ab a a a ab ab ab ab a ab ab a a ab ab ab a ab ab ab a ab ab ab a a ab a ab ab ab a a ab a a ab ab ab ab a ab ab a a ab ab ab a a a ab a a a a a ab
*HyS0025.3047042 D2.15 ab ab a ab a ab ab a a a a a ab a a ab ab a a a a a a ab a a a ab a ab ab a ab a a a ab ab ab ab a ab ab a a ab ab ab a ab ab ab a ab ab ab a a ab a ab ab ab a a ab a a ab ab ab ab a ab ab a a ab ab ab a a a ab a a a a a ab
*HyS0025.3052446 D2.15 ab ab a ab a ab ab a a a a a ab a a ab ab a a a a a a ab a a a ab a ab ab a ab a a a ab ab ab ab a ab ab a a ab ab ab a ab ab ab a ab ab ab a a ab a ab ab ab a a ab a a ab ab ab ab a ab ab a a ab ab ab a a a ab a a a a a ab
*HyS0025.3058206 D2.15 ab ab a ab a ab ab a a a a a ab a a ab ab a a a a a a ab a a a ab a ab ab a ab a a a ab ab ab ab a ab ab a a ab ab ab a ab ab ab a ab ab ab a a ab a ab ab ab a a ab a a ab ab ab ab a ab ab a a ab ab ab a a a ab a a a a a ab
*HyS0025.3063398 D2.15 ab ab a ab a ab ab a a a a a ab a a ab ab a a a a a a ab a a a ab a ab ab a ab a a a ab ab ab ab a ab ab a a ab ab ab a ab ab ab a ab ab ab a a ab a ab ab ab a a ab a a ab ab ab ab a ab ab a a ab ab ab a a a ab a a a a a ab
*HyS0025.3068496 D2.15 ab ab a ab a ab ab a a a a a ab a a ab ab a a a a a a ab a a a ab a ab ab a ab a a a ab ab ab ab a ab ab a a ab ab ab a ab ab ab a ab ab ab a a ab a ab ab ab a a ab a a ab ab ab ab a ab ab a a ab ab ab a a a ab a a a a a ab
*HyS0025.3073960 D2.15 ab ab a ab a ab ab a a a a a ab a a ab ab a a a a a a ab a a a ab a ab ab a ab a a a ab ab ab ab a ab ab a a ab ab ab a ab ab ab a ab ab ab a a ab a ab ab ab a a ab a a ab ab ab ab a ab ab a a ab ab ab a a a ab a a a a a ab
*HyS0025.3082151 D2.15 ab ab a ab a ab ab a a a a a ab a a ab ab a a a a a a ab a a a ab a ab ab a ab a a a ab ab ab ab a ab ab a a ab ab ab a ab ab ab a ab ab ab a a ab a ab ab ab a a ab a a ab ab ab ab a ab ab a a ab ab ab a a a ab a a a a a ab
*HyS0025.3094708 D2.15 ab ab a ab a ab ab a a a a a ab a a ab ab a a a a a a ab a a a ab a ab ab a ab a a a ab ab ab ab a ab ab a a ab ab ab a ab ab ab a ab ab ab a a ab a ab ab ab a a ab a a ab ab ab ab a ab ab a a ab ab ab a a a ab a a a a a ab
*HyS0025.3100034 D2.15 ab ab a ab a ab ab a a a a a ab a a ab ab a a a a a a ab a a a ab a ab ab a ab a a a ab ab ab ab a ab ab a a ab ab ab a ab ab ab a ab ab ab a a ab a ab ab ab a a ab a a ab ab ab ab a ab ab a a ab ab ab a a a ab a a a a a ab
*HyS0025.3105722 D2.15 ab ab a ab a ab ab a a a a a ab a a ab ab a a a a a a ab a a a ab a ab ab a ab a a a ab ab ab ab a ab ab a a ab ab ab a ab ab ab a ab ab ab a a ab a ab ab ab a a ab a a ab ab ab ab a ab ab a a ab ab ab a a a ab a a a a a ab
*HyS0025.3112952 D2.15 ab ab a ab a ab ab a a a a a ab a a ab ab a a a a a a ab a a a ab a ab ab a ab a a a ab ab ab ab a ab ab a a ab ab ab a ab ab ab a ab ab ab a a ab a ab ab ab a a ab a a ab ab ab ab a ab ab a a ab ab ab a a a ab a a a a a ab
*HyS0025.3118694 D2.15 ab ab a ab a ab ab a a a a a ab a a ab ab a a a a a a ab a a a ab a ab ab a ab a a a ab ab ab ab a ab ab a a ab ab ab a ab ab ab a ab ab ab a a ab a ab ab ab a a ab a a ab ab ab ab a ab ab a a ab ab ab a a a ab a a a a a ab
*HyS0025.3124720 D2.15 ab ab a ab a ab ab a a a a a ab a a ab ab a a a a a a ab a a a ab a ab ab a ab a a a ab ab ab ab a ab ab a a ab ab ab a ab ab ab a ab ab ab a a ab a ab ab ab a a ab a a ab ab ab ab a ab ab a a ab ab ab a a a ab a a a a a ab
*HyS0025.3131123 D2.15 ab ab a ab a ab ab a a a a a ab a a ab ab a a a a a a ab a a a ab a ab ab a ab a a a ab ab ab ab a ab ab a a ab ab ab a ab ab ab a ab ab ab a a ab a ab ab ab a a ab a a ab ab ab ab a ab ab a a ab ab ab a a a ab a a a a a ab
*HyS0025.3138973 D2.15 ab ab a ab a ab ab a a a a a ab a a ab ab a a a a a a ab a a a ab a ab ab a ab a a a ab ab ab ab a ab ab a a ab ab ab a ab ab ab a ab ab ab a a ab a ab ab ab a a ab a a ab ab ab ab a ab ab a a ab ab ab a a a ab a a a a a ab
*HyS0025.3170176 D2.15 ab ab a ab a ab ab a a a a a ab a a ab ab a a a a a a ab a a a ab a ab ab a ab a a a ab ab ab ab a ab ab a a ab ab ab a ab ab ab a ab ab ab a a ab a ab ab ab a a ab a a ab ab ab ab a ab ab a a ab ab ab a a a ab a a a a a ab
*HyS0025.3184792 D2.15 ab ab a ab a ab ab a a a a a ab a a ab ab a a a a a a ab a a a ab a ab ab a ab a a a ab ab ab ab a ab ab a a ab ab ab a ab ab ab a ab ab ab a a ab a ab ab ab a a ab a a ab ab ab ab a ab ab a a ab ab ab a a a ab a a a a a ab
*HyS0025.3194483 D2.15 ab ab a ab a ab ab a a a a a ab a a ab ab a a a a a a ab a a a ab a ab ab a ab a a a ab ab ab ab a ab ab a a ab ab ab a ab ab ab a ab ab ab a a ab a ab ab ab a a ab a a ab ab ab ab a ab ab a a ab ab ab a a a ab a a a a a ab
*HyS0025.3203758 D2.15 ab ab a ab a ab ab a a a a a ab a a ab ab a a a a a a ab a a a ab a ab ab a ab a a a ab ab ab ab a ab ab a a ab ab ab a ab ab ab a ab ab ab a a ab a ab ab ab a a ab a a ab ab ab ab a ab ab a a ab ab ab a a a ab a a a a a ab
*HyS0025.3209024 D2.15 ab ab a ab a ab ab a a a a a ab a a ab ab a a a a a a ab a a a ab a ab ab a ab a a a ab ab ab ab a ab ab a a ab ab ab a ab ab ab a ab ab ab a a ab a ab ab ab a a ab a a ab ab ab ab a ab ab a a ab ab ab a a a ab a a a a a ab
*HyS0025.3220024 D2.15 ab ab a ab a ab ab a a a a a ab a a ab ab a a a a a a ab a a a ab a ab ab a ab a a a ab ab ab ab a ab ab a a ab ab ab a ab ab ab a ab ab ab a a ab a ab ab ab a a ab a a ab ab ab ab a ab ab a a ab ab ab a a a ab a a a a a ab
*HyS0025.3227445 D2.15 ab ab a ab a ab ab a a a a a ab a a ab ab a a a a a a ab a a a ab a ab ab a ab a a a ab ab ab ab a ab ab a a ab ab ab a ab ab ab a ab ab ab a a ab a ab ab ab a a ab a a ab ab ab ab a ab ab a a ab ab ab a a a ab a a a a a ab
*HyS0025.3233371 D2.15 ab ab a ab a ab ab a a a a a ab a a ab ab a a a a a a ab a a a ab a ab ab a ab a a a ab ab ab ab a ab ab a a ab ab ab a ab ab ab a ab ab ab a a ab a ab ab ab a a ab a a ab ab ab ab a ab ab a a ab ab ab a a a ab a a a a a ab
*HyS0025.3238792 D2.15 ab ab a ab a ab ab a a a a a ab a a ab ab a a a a a a ab a a a ab a ab ab a ab a a a ab ab ab ab a ab ab a a ab ab ab a ab ab ab a ab ab ab a a ab a ab ab ab a a ab a a ab ab ab ab a ab ab a a ab ab ab a a a ab a a a a a ab
*HyS0025.3246788 D2.15 ab ab a ab a ab ab a a a a a ab a a ab ab a a a a a a ab a a a ab a ab ab a ab a a a ab ab ab ab a ab ab a a ab ab ab a ab ab ab a ab ab ab a a ab a ab ab ab a a ab a a ab ab ab ab a ab ab a a ab ab ab a a a ab a a a a a ab
*HyS0025.3260046 D2.15 ab ab a ab a ab ab a a a a a ab a a ab ab a a a a a a ab a a a ab a ab ab a ab a a a ab ab ab ab a ab ab a a ab ab ab a ab ab ab a ab ab ab a a ab a ab ab ab a a ab a a ab ab ab ab a ab ab a a ab ab ab a a a ab a a a a a ab
*HyS0025.3265069 D2.15 ab ab a ab a ab ab a a a a a ab a a ab ab a a a a a a ab a a a ab a ab ab a ab a a a ab ab ab ab a ab ab a a ab ab ab a ab ab ab a ab ab ab a a ab a ab ab ab a a ab a a ab ab ab ab a ab ab a a ab ab ab a a a ab a a a a a ab
*HyS0025.3273741 D2.15 ab ab a ab a ab ab a a a a a ab a a ab ab a a a a a a ab a a a ab a ab ab a ab a a a ab ab ab ab a ab ab a a ab ab ab a ab ab ab a ab ab ab a a ab a ab ab ab a a ab a a ab ab ab ab a ab ab a a ab ab ab a a a ab a a a a a ab
*HyS0025.3279561 D2.15 ab ab a ab a ab ab a a a a a ab a a ab ab a a a a a a ab a a a ab a ab ab a ab a a a ab ab ab ab a ab ab a a ab ab ab a ab ab ab a ab ab ab a a ab a ab ab ab a a ab a a ab ab ab ab a ab ab a a ab ab ab a a a ab a a a a a ab
*HyS0025.3287440 D2.15 ab ab a ab a ab ab a a a a a ab a a ab ab a a a a a a ab a a a ab a ab ab a ab a a a ab ab ab ab a ab ab a a ab ab ab a ab ab ab a ab ab ab a a ab a ab ab ab a a ab a a ab ab ab ab a ab ab a a ab ab ab a a a ab a a a a a ab
*HyS0025.3294928 D2.15 ab ab a ab a ab ab a a a a a ab a a ab ab a a a a a a ab a a a ab a ab ab a ab a a a ab ab ab ab a ab ab a a ab ab ab a ab ab ab a ab ab ab a a ab a ab ab ab a a ab a a ab ab ab ab a ab ab a a ab ab ab a a a ab a a a a a ab
*HyS0025.3300062 D2.15 ab ab a ab a ab ab a a a a a ab a a ab ab a a a a a a ab a a a ab a ab ab a ab a a a ab ab ab ab a ab ab a a ab ab ab a ab ab ab a ab ab ab a a ab a ab ab ab a a ab a a ab ab ab ab a ab ab a a ab ab ab a a a ab a a a a a ab
*HyS0025.3316889 D2.15 ab ab a ab a ab ab a a a a a ab a a ab ab a a a a a a ab a a a ab a ab ab a ab a a a ab ab ab ab a ab ab a a ab ab ab a ab ab ab a ab ab ab a a ab a ab ab ab a a ab a a ab ab ab ab a ab ab a a ab ab ab a a a ab a a a a a ab
*HyS0025.3322708 D2.15 ab ab a ab a ab ab a a a a a ab a a ab ab a a a a a a ab a a a ab a ab ab a ab a a a ab ab ab ab a ab ab a a ab ab ab a ab ab ab a ab ab ab a a ab a ab ab ab a a ab a a ab ab ab ab a ab ab a a ab ab ab a a a ab a a a a a ab
*HyS0025.3327980 D2.15 ab ab a ab a ab ab a a a a a ab a a ab ab a a a a a a ab a a a ab a ab ab a ab a a a ab ab ab ab a ab ab a a ab ab ab a ab ab ab a ab ab ab a a ab a ab ab ab a a ab a a ab ab ab ab a ab ab a a ab ab ab a a a ab a a a a a ab
*HyS0025.3333115 D2.15 ab ab a ab a ab ab a a a a a ab a a ab ab a a a a a a ab a a a ab a ab ab a ab a a a ab ab ab ab a ab ab a a ab ab ab a ab ab ab a ab ab ab a a ab a ab ab ab a a ab a a ab ab ab ab a ab ab a a ab ab ab a a a ab a a a a a ab
*HyS0025.3339033 D2.15 ab ab a ab a ab ab a a a a a ab a a ab ab a a a a a a ab a a a ab a ab ab a ab a a a ab ab ab ab a ab ab a a ab ab ab a ab ab ab a ab ab ab a a ab a ab ab ab a a ab a a ab ab ab ab a ab ab a a ab ab ab a a a ab a a a a a ab
*HyS0025.3348794 D2.15 ab ab a ab a ab ab a a a a a ab a a ab ab a a a a a a ab a a a ab a ab ab a ab a a a ab ab ab ab a ab ab a a ab ab ab a ab ab ab a ab ab ab a a ab a ab ab ab a a ab a a ab ab ab ab a ab ab a a ab ab ab a a a ab a a a a a ab
*HyS0025.3363897 D2.15 ab ab a ab a ab ab a a a a a ab a a ab ab a a a a a a ab a a a ab a ab ab a ab a a a ab ab ab ab a ab ab a a ab ab ab a ab ab ab a ab ab ab a a ab a ab ab ab a a ab a a ab ab ab ab a ab ab a a ab ab ab a a a ab a a a a a ab
*HyS0025.3370314 D2.15 ab ab a ab a ab ab a a a a a ab a a ab ab a a a a a a ab a a a ab a ab ab a ab a a a ab ab ab ab a ab ab a a ab ab ab a ab ab ab a ab ab ab a a ab a ab ab ab a a ab a a ab ab ab ab a ab ab a a ab ab ab a a a ab a a a a a ab
*HyS0025.3375352 D2.15 ab ab a ab a ab ab a a a a a ab a a ab ab a a a a a a ab a a a ab a ab ab a ab a a a ab ab ab ab a ab ab a a ab ab ab a ab ab ab a ab ab ab a a ab a ab ab ab a a ab a a ab ab ab ab a ab ab a a ab ab ab a a a ab a a a a a ab
*HyS0025.3383454 D2.15 ab ab a ab a ab ab a a a a a ab a a ab ab a a a a a a ab a a a ab a ab ab a ab a a a ab ab ab ab a ab ab a a ab ab ab a ab ab ab a ab ab ab a a ab a ab ab ab a a ab a a ab ab ab ab a ab ab a a ab ab ab a a a ab a a a a a ab
*HyS0026.282664 D2.15 a a ab a ab ab a ab ab ab a a ab a ab ab a ab ab ab ab a ab ab ab a ab a ab a a a a ab ab a ab a ab a a a a a ab a a a ab a a ab ab ab ab a ab ab ab a ab ab a ab ab ab a ab a a a ab ab ab ab a ab a ab a ab a a a ab ab ab a ab ab
*HyS0026.290836 D2.15 a a ab a ab ab a ab ab ab a a ab a ab ab a ab ab ab ab a ab ab ab a ab a ab a a a a ab ab a ab a ab a a a a a ab a a a ab a a ab ab ab ab a ab ab ab a ab ab a ab ab ab a ab a a a ab ab ab ab a ab a ab a ab a a a ab ab ab a ab ab
*HyS0026.312878 D2.15 a a ab a ab ab a ab ab ab a a ab a ab ab a ab ab ab ab a ab ab ab a ab a ab a a a a ab ab a ab a ab a a a a a ab a a a ab a a ab ab ab ab a ab ab ab a ab ab a ab ab ab a ab a a a ab ab ab ab a ab a ab a ab a a a ab ab ab a ab ab
*HyS0026.323865 D2.15 a a ab a ab ab a ab ab ab a a ab a ab ab a ab ab ab ab a ab ab ab a ab a ab a a a a ab ab a ab a ab a a a a a ab a a a ab a a ab ab ab ab a ab ab ab a ab ab a ab ab ab a ab a a a ab ab ab ab a ab a ab a ab a a a ab ab ab a ab ab
*HyS0026.333808 D2.15 a a ab a ab ab a ab ab ab a a ab a ab ab a ab ab ab ab a ab ab ab a ab a ab a a a a ab ab a ab a ab a a a a a ab a a a ab a a ab ab ab ab a ab ab ab a ab ab a ab ab ab a ab a a a ab ab ab ab a ab a ab a ab a a a ab ab ab a ab ab
*HyS0026.338900 D2.15 a a ab a ab ab a ab ab ab a a ab a ab ab a ab ab ab ab a ab ab ab a ab a ab a a a a ab ab a ab a ab a a a a a ab a a a ab a a ab ab ab ab a ab ab ab a ab ab a ab ab ab a ab a a a ab ab ab ab a ab a ab a ab a a a ab ab ab a ab ab
*HyS0026.344499 D2.15 a a ab a ab ab a ab ab ab a a ab a ab ab a ab ab ab ab a ab ab ab a ab a ab a a a a ab ab a ab a ab a a a a a ab a a a ab a a ab ab ab ab a ab ab ab a ab ab a ab ab ab a ab a a a ab ab ab ab a ab a ab a ab a a a ab ab ab a ab ab
*HyS0026.350180 D2.15 a a ab a ab ab a ab ab ab a a ab a ab ab a ab ab ab ab a ab ab ab a ab a ab a a a a ab ab a ab a ab a a a a a ab a a a ab a a ab ab ab ab a ab ab ab a ab ab a ab ab ab a ab a a a ab ab ab ab a ab a ab a ab a a a ab ab ab a ab ab
*HyS0026.355739 D2.15 a a ab a ab ab a ab ab ab a a ab a ab ab a ab ab ab ab a ab ab ab a ab a ab a a a a ab ab a ab a ab a a a a a ab a a a ab a a ab ab ab ab a ab ab ab a ab ab a ab ab ab a ab a a a ab ab ab ab a ab a ab a ab a a a ab ab ab a ab ab
*HyS0026.360908 D2.15 a a ab a ab ab a ab ab ab a a ab a ab ab a ab ab ab ab a ab ab ab a ab a ab a a a a ab ab a ab a ab a a a a a ab a a a ab a a ab ab ab ab a ab ab ab a ab ab a ab ab ab a ab a a a ab ab ab ab a ab a ab a ab a a a ab ab ab a ab ab
*HyS0026.366960 D2.15 a a ab a ab ab a ab ab ab a a ab a ab ab a ab ab ab ab a ab ab ab a ab a ab a a a a ab ab a ab a ab a a a a a ab a a a ab a a ab ab ab ab a ab ab ab a ab ab a ab ab ab a ab a a a ab ab ab ab a ab a ab a ab a a a ab ab ab a ab ab
*HyS0026.374396 D2.15 a a ab a ab ab a ab ab ab a a ab a ab ab a ab ab ab ab a ab ab ab a ab a ab a a a a ab ab a ab a ab a a a a a ab a a a ab a a ab ab ab ab a ab ab ab a ab ab a ab ab ab a ab a a a ab ab ab ab a ab a ab a ab a a a ab ab ab a ab ab
*HyS0026.380483 D2.15 a a ab a ab ab a ab ab ab a a ab a ab ab a ab ab ab ab a ab ab ab a ab a ab a a a a ab ab a ab a ab a a a a a ab a a a ab a a ab ab ab ab a ab ab ab a ab ab a ab ab ab a ab a a a ab ab ab ab a ab a ab a ab a a a ab ab ab a ab ab
*HyS0026.401682 D2.15 a a ab a ab ab a ab ab ab a a ab a ab ab a ab ab ab ab a ab ab ab a ab a ab a a a a ab ab a ab a ab a a a a a ab a a a ab a a ab ab ab ab a ab ab ab a ab ab a ab ab ab a ab a a a ab ab ab ab a ab a ab a ab a a a ab ab ab a ab ab
*HyS0026.463124 D2.15 a a ab a ab ab a ab ab ab a a ab a ab ab a ab ab ab ab a ab ab ab a ab a ab a a a a ab ab a ab a ab a a a a a ab a a a ab a a ab ab ab ab a ab ab ab a ab ab a ab ab ab a ab a a a ab ab ab ab a ab a ab a ab a a a ab ab ab a ab ab
*HyS0026.468400 D2.15 a a ab a ab ab a ab ab ab a a ab a ab ab a ab ab ab ab a ab ab ab a ab a ab a a a a ab ab a ab a ab a a a a a ab a a a ab a a ab ab ab ab a ab ab ab a ab ab a ab ab ab a ab a a a ab ab ab ab a ab a ab a ab a a a ab ab ab a ab ab
*HyS0026.474325 D2.15 a a ab a ab ab a ab ab ab a a ab a ab ab a ab ab ab ab a ab ab ab a ab a ab a a a a ab ab a ab a ab a a a a a ab a a a ab a a ab ab ab ab a ab ab ab a ab ab a ab ab ab a ab a a a ab ab ab ab a ab a ab a ab a a a ab ab ab a ab ab
*HyS0026.479715 D2.15 a a ab a ab ab a ab ab ab a a ab a ab ab a ab ab ab ab a ab ab ab a ab a ab a a a a ab ab a ab a ab a a a a a ab a a a ab a a ab ab ab ab a ab ab ab a ab ab a ab ab ab a ab a a a ab ab ab ab a ab a ab a ab a a a ab ab ab a ab ab
*HyS0026.484951 D2.15 a a ab a ab ab a ab ab ab a a ab a ab ab a ab ab ab ab a ab ab ab a ab a ab a a a a ab ab a ab a ab a a a a a ab a a a ab a a ab ab ab ab a ab ab ab a ab ab a ab ab ab a ab a a a ab ab ab ab a ab a ab a ab a a a ab ab ab a ab ab
*HyS0026.490060 D2.15 a a ab a ab ab a ab ab ab a a ab a ab ab a ab ab ab ab a ab ab ab a ab a ab a a a a ab ab a ab a ab a a a a a ab a a a ab a a ab ab ab ab a ab ab ab a ab ab a ab ab ab a ab a a a ab ab ab ab a ab a ab a ab a a a ab ab ab a ab ab
*HyS0026.495409 D2.15 a a ab a ab ab a ab ab ab a a ab a ab ab a ab ab ab ab a ab ab ab a ab a ab a a a a ab ab a ab a ab a a a a a ab a a a ab a a ab ab ab ab a ab ab ab a ab ab a ab ab ab a ab a a a ab ab ab ab a ab a ab a ab a a a ab ab ab a ab ab
*HyS0026.516087 D2.15 a a ab a ab ab a ab ab ab a a ab a ab ab a ab ab ab ab a ab ab ab a ab a ab a a a a ab ab a ab a ab a a a a a ab a a a ab a a ab ab ab ab a ab ab ab a ab ab a ab ab ab a ab a a a ab ab ab ab a ab a ab a ab a a a ab ab ab a ab ab
*HyS0026.521496 D2.15 a a ab a ab ab a ab ab ab a a ab a ab ab a ab ab ab ab a ab ab ab a ab a ab a a a a ab ab a ab a ab a a a a a ab a a a ab a a ab ab ab ab a ab ab ab a ab ab a ab ab ab a ab a a a ab ab ab ab a ab a ab a ab a a a ab ab ab a ab ab
*HyS0026.527023 D2.15 a a ab a ab ab a ab ab ab a a ab a ab ab a ab ab ab ab a ab ab ab a ab a ab a a a a ab ab a ab a ab a a a a a ab a a a ab a a ab ab ab ab a ab ab ab a ab ab a ab ab ab a ab a a a ab ab ab ab a ab a ab a ab a a a ab ab ab a ab ab
*HyS0026.557131 D2.15 a a ab a ab ab a ab ab ab a a ab a ab ab a ab ab ab ab a ab ab ab a ab a ab a a a a ab ab a ab a ab a a a a a ab a a a ab a a ab ab ab ab a ab ab ab a ab ab a ab ab ab a ab a a a ab ab ab ab a ab a ab a ab a a a ab ab ab a ab ab
*HyS0026.604346 D2.15 a a ab a ab ab a ab ab ab a a ab a ab ab a ab ab ab ab a ab ab ab a ab a ab a a a a ab ab a ab a ab a a a a a ab a a a ab a a ab ab ab ab a ab ab ab a ab ab a ab ab ab a ab a a a ab ab ab ab a ab a ab a ab a a a ab ab ab a ab ab
*HyS0026.609888 D2.15 a a ab a ab ab a ab ab ab a a ab a ab ab a ab ab ab ab a ab ab ab a ab a ab a a a a ab ab a ab a ab a a a a a ab a a a ab a a ab ab ab ab a ab ab ab a ab ab a ab ab ab a ab a a a ab ab ab ab a ab a ab a ab a a a ab ab ab a ab ab
*HyS0026.623988 D2.15 a a ab a ab ab a ab ab ab a a ab a ab ab a ab ab ab ab a ab ab ab a ab a ab a a a a ab ab a ab a ab a a a a a ab a a a ab a a ab ab ab ab a ab ab ab a ab ab a ab ab ab a ab a a a ab ab ab ab a ab a ab a ab a a a ab ab ab a ab ab
*HyS0026.629172 D2.15 a a ab a ab ab a ab ab ab a a ab a ab ab a ab ab ab ab a ab ab ab a ab a ab a a a a ab ab a ab a ab a a a a a ab a a a ab a a ab ab ab ab a ab ab ab a ab ab a ab ab ab a ab a a a ab ab ab ab a ab a ab a ab a a a ab ab ab a ab ab
*HyS0026.675225 D2.15 a a ab a ab ab a ab ab ab a a ab a ab ab a ab ab ab ab a ab ab ab a ab a ab a a a a ab ab a ab a ab a a a a a ab a a a ab a a ab ab ab ab a ab ab ab a ab ab a ab ab ab a ab a a a ab ab ab ab a ab a ab a ab a a a ab ab ab a ab ab
*HyS0026.725917 D2.15 a a ab a ab ab a ab ab ab a a ab a ab ab a ab ab ab ab a ab ab ab a ab a ab a a a a ab ab a ab a ab a a a a a ab a a a ab a a ab ab ab ab a ab ab ab a ab ab a ab ab ab a ab a a a ab ab ab ab a ab a ab a ab a a a ab ab ab a ab ab
*HyS0026.748839 D2.15 a a ab a ab ab a ab ab ab a a ab a ab ab a ab ab ab ab a ab ab ab a ab a ab a a a a ab ab a ab a ab a a a a a ab a a a ab a a ab ab ab ab a ab ab ab a ab ab a ab ab ab a ab a a a ab ab ab ab a ab a ab a ab a a a ab ab ab a ab ab
*HyS0026.755281 D2.15 a a ab a ab ab a ab ab ab a a ab a ab ab a ab ab ab ab a ab ab ab a ab a ab a a a a ab ab a ab a ab a a a a a ab a a a ab a a ab ab ab ab a ab ab ab a ab ab a ab ab ab a ab a a a ab ab ab ab a ab a ab a ab a a a ab ab ab a ab ab
*HyS0026.772416 D2.15 a a ab a ab ab a ab ab ab a a ab a ab ab a ab ab ab ab a ab ab ab a ab a ab a a a a ab ab a ab a ab a a a a a ab a a a ab a a ab ab ab ab a ab ab ab a ab ab a ab ab ab a ab a a a ab ab ab ab a ab a ab a ab a a a ab ab ab a ab ab
*HyS0026.782421 D2.15 a a ab a ab ab a ab ab ab a a ab a ab ab a ab ab ab ab a ab ab ab a ab a ab a a a a ab ab a ab a ab a a a a a ab a a a ab a a ab ab ab ab a ab ab ab a ab ab a ab ab ab a ab a a a ab ab ab ab a ab a ab a ab a a a ab ab ab a ab ab
*HyS0026.846872 D2.15 a a ab a ab ab a ab ab ab a a ab a ab ab a ab ab ab ab a ab ab ab a ab a ab a a a a ab ab a ab a ab a a a a a ab a a a ab a a ab ab ab ab a ab ab ab a ab ab a ab ab ab a ab a a a ab ab ab ab a ab a ab a ab a a a ab ab ab a ab ab
*HyS0026.856894 D2.15 a a ab a ab ab a ab ab ab a a ab a ab ab a ab ab ab ab a ab ab ab a ab a ab a a a a ab ab a ab a ab a a a a a ab a a a ab a a ab ab ab ab a ab ab ab a ab ab a ab ab ab a ab a a a ab ab ab ab a ab a ab a ab a a a ab ab ab a ab ab
*HyS0026.868077 D2.15 a a ab a ab ab a ab ab ab a a ab a ab ab a ab ab ab ab a ab ab ab a ab a ab a a a a ab ab a ab a ab a a a a a ab a a a ab a a ab ab ab ab a ab ab ab a ab ab a ab ab ab a ab a a a ab ab ab ab a ab a ab a ab a a a ab ab ab a ab ab
*HyS0026.874172 D2.15 a a ab a ab ab a ab ab ab a a ab a ab ab a ab ab ab ab a ab ab ab a ab a ab a a a a ab ab a ab a ab a a a a a ab a a a ab a a ab ab ab ab a ab ab ab a ab ab a ab ab ab a ab a a a ab ab ab ab a ab a ab a ab a a a ab ab ab a ab ab
*HyS0026.906052 D2.15 a a ab a ab ab a ab ab ab a a ab a ab ab a ab ab ab ab a ab ab ab a ab a ab a a a a ab ab a ab a ab a a a a a ab a a a ab a a ab ab ab ab a ab ab ab a ab ab a ab ab ab a ab a a a ab ab ab ab a ab a ab a ab a a a ab ab ab a ab ab
*HyS0026.917060 D2.15 a a ab a ab ab a ab ab ab a a ab a ab ab a ab ab ab ab a ab ab ab a ab a ab a a a a ab ab a ab a ab a a a a a ab a a a ab a a ab ab ab ab a ab ab ab a ab ab a ab ab ab a ab a a a ab ab ab ab a ab a ab a ab a a a ab ab ab a ab ab
*HyS0026.923288 D2.15 a a ab a ab ab a ab ab ab a a ab a ab ab a ab ab ab ab a ab ab ab a ab a ab a a a a ab ab a ab a ab a a a a a ab a a a ab a a ab ab ab ab a ab ab ab a ab ab a ab ab ab a ab a a a ab ab ab ab a ab a ab a ab a a a ab ab ab a ab ab
*HyS0026.936089 D2.15 a a ab a ab ab a ab ab ab a a ab a ab ab a ab ab ab ab a ab ab ab a ab a ab a a a a ab ab a ab a ab a a a a a ab a a a ab a a ab ab ab ab a ab ab ab a ab ab a ab ab ab a ab a a a ab ab ab ab a ab a ab a ab a a a ab ab ab a ab ab
*HyS0026.961899 D2.15 a a ab a ab ab a ab ab ab a a ab a ab ab a ab ab ab ab a ab ab ab a ab a ab a a a a ab ab a ab a ab a a a a a ab a a a ab a a ab ab ab ab a ab ab ab a ab ab a ab ab ab a ab a a a ab ab ab ab a ab a ab a ab a a a ab ab ab a ab ab
*HyS0026.982461 D2.15 a a ab a ab ab a ab ab ab a a ab a ab ab a ab ab ab ab a ab ab ab a ab a ab a a a a ab ab a ab a ab a a a a a ab a a a ab a a ab ab ab ab a ab ab ab a ab ab a ab ab ab a ab a a a ab ab ab ab a ab a ab a ab a a a ab ab ab a ab ab
*HyS0026.1002688 D2.15 a a ab a ab ab a ab ab ab a a ab a ab ab a ab ab ab ab a ab ab ab a ab a ab a a a a ab ab a ab a ab a a a a a ab a a a ab a a ab ab ab ab a ab ab ab a ab ab a ab ab ab a ab a a a ab ab ab ab a ab a ab a ab a a a ab ab ab a ab ab
*HyS0026.1026380 D2.15 a a ab a ab ab a ab ab ab a a ab a ab ab a ab ab ab ab a ab ab ab a ab a ab a a a a ab ab a ab a ab a a a a a ab a a a ab a a ab ab ab ab a ab ab ab a ab ab a ab ab ab a ab a a a ab ab ab ab a ab a ab a ab a a a ab ab ab a ab ab
*HyS0026.1176249 D2.15 a a ab a ab ab a ab ab ab a a ab a ab ab a ab ab ab ab a ab ab ab a ab a ab a a a a ab ab a ab a ab a a a a a ab a a a ab a a ab ab ab ab a ab ab ab a ab ab a ab ab ab a ab a a a ab ab ab ab a ab a ab a ab a a a ab ab ab a ab ab
*HyS0026.1181968 D2.15 a a ab a ab ab a ab ab ab a a ab a ab ab a ab ab ab ab a ab ab ab a ab a ab a a a a ab ab a ab a ab a a a a a ab a a a ab a a ab ab ab ab a ab ab ab a ab ab a ab ab ab a ab a a a ab ab ab ab a ab a ab a ab a a a ab ab ab a ab ab
*HyS0026.1187200 D2.15 a a ab a ab ab a ab ab ab a a ab a ab ab a ab ab ab ab a ab ab ab a ab a ab a a a a ab ab a ab a ab a a a a a ab a a a ab a a ab ab ab ab a ab ab ab a ab ab a ab ab ab a ab a a a ab ab ab ab a ab a ab a ab a a a ab ab ab a ab ab
*HyS0026.1192209 D2.15 a a ab a ab ab a ab ab ab a a ab a ab ab a ab ab ab ab a ab ab ab a ab a ab a a a a ab ab a ab a ab a a a a a ab a a a ab a a ab ab ab ab a ab ab ab a ab ab a ab ab ab a ab a a a ab ab ab ab a ab a ab a ab a a a ab ab ab a ab ab
*HyS0026.1198988 D2.15 a a ab a ab ab a ab ab ab a a ab a ab ab a ab ab ab ab a ab ab ab a ab a ab a a a a ab ab a ab a ab a a a a a ab a a a ab a a ab ab ab ab a ab ab ab a ab ab a ab ab ab a ab a a a ab ab ab ab a ab a ab a ab a a a ab ab ab a ab ab
*HyS0026.1209788 D2.15 a a ab a ab ab a ab ab ab a a ab a ab ab a ab ab ab ab a ab ab ab a ab a ab a a a a ab ab a ab a ab a a a a a ab a a a ab a a ab ab ab ab a ab ab ab a ab ab a ab ab ab a ab a a a ab ab ab ab a ab a ab a ab a a a ab ab ab a ab ab
*HyS0026.1215980 D2.15 a a ab a ab ab a ab ab ab a a ab a ab ab a ab ab ab ab a ab ab ab a ab a ab a a a a ab ab a ab a ab a a a a a ab a a a ab a a ab ab ab ab a ab ab ab a ab ab a ab ab ab a ab a a a ab ab ab ab a ab a ab a ab a a a ab ab ab a ab ab
*HyS0026.1236673 D2.15 a a ab a ab ab a ab ab ab a a ab a ab ab a ab ab ab ab a ab ab ab a ab a ab a a a a ab ab a ab a ab a a a a a ab a a a ab a a ab ab ab ab a ab ab ab a ab ab a ab ab ab a ab a a a ab ab ab ab a ab a ab a ab a a a ab ab ab a ab ab
*HyS0026.1258348 D2.15 a a ab a ab ab a ab ab ab a a ab a ab ab a ab ab ab ab a ab ab ab a ab a ab a a a a ab ab a ab a ab a a a a a ab a a a ab a a ab ab ab ab a ab ab ab a ab ab a ab ab ab a ab a a a ab ab ab ab a ab a ab a ab a a a ab ab ab a ab ab
*HyS0026.1263534 D2.15 a a ab a ab ab a ab ab ab a a ab a ab ab a ab ab ab ab a ab ab ab a ab a ab a a a a ab ab a ab a ab a a a a a ab a a a ab a a ab ab ab ab a ab ab ab a ab ab a ab ab ab a ab a a a ab ab ab ab a ab a ab a ab a a a ab ab ab a ab ab
*HyS0026.1283896 D2.15 a a ab a ab ab a ab ab ab a a ab a ab ab a ab ab ab ab a ab ab ab a ab a ab a a a a ab ab a ab a ab a a a a a ab a a a ab a a ab ab ab ab a ab ab ab a ab ab a ab ab ab a ab a a a ab ab ab ab a ab a ab a ab a a a ab ab ab a ab ab
*HyS0026.1328769 D2.15 a a ab a ab ab a ab ab ab a a ab a ab ab a ab ab ab ab a ab ab ab a ab a ab a a a a ab ab a ab a ab a a a a a ab a a a ab a a ab ab ab ab a ab ab ab a ab ab a ab ab ab a ab a a a ab ab ab ab a ab a ab a ab a a a ab ab ab a ab ab
*HyS0026.1338592 D2.15 a a ab a ab ab a ab ab ab a a ab a ab ab a ab ab ab ab a ab ab ab a ab a ab a a a a ab ab a ab a ab a a a a a ab a a a ab a a ab ab ab ab a ab ab ab a ab ab a ab ab ab a ab a a a ab ab ab ab a ab a ab a ab a a a ab ab ab a ab ab
*HyS0026.1343615 D2.15 a a ab a ab ab a ab ab ab a a ab a ab ab a ab ab ab ab a ab ab ab a ab a ab a a a a ab ab a ab a ab a a a a a ab a a a ab a a ab ab ab ab a ab ab ab a ab ab a ab ab ab a ab a a a ab ab ab ab a ab a ab a ab a a a ab ab ab a ab ab
*HyS0026.1349735 D2.15 a a ab a ab ab a ab ab ab a a ab a ab ab a ab ab ab ab a ab ab ab a ab a ab a a a a ab ab a ab a ab a a a a a ab a a a ab a a ab ab ab ab a ab ab ab a ab ab a ab ab ab a ab a a a ab ab ab ab a ab a ab a ab a a a ab ab ab a ab ab
*HyS0026.1356122 D2.15 a a ab a ab ab a ab ab ab a a ab a ab ab a ab ab ab ab a ab ab ab a ab a ab a a a a ab ab a ab a ab a a a a a ab a a a ab a a ab ab ab ab a ab ab ab a ab ab a ab ab ab a ab a a a ab ab ab ab a ab a ab a ab a a a ab ab ab a ab ab
*HyS0026.1363017 D2.15 a a ab a ab ab a ab ab ab a a ab a ab ab a ab ab ab ab a ab ab ab a ab a ab a a a a ab ab a ab a ab a a a a a ab a a a ab a a ab ab ab ab a ab ab ab a ab ab a ab ab ab a ab a a a ab ab ab ab a ab a ab a ab a a a ab ab ab a ab ab
*HyS0026.1368112 D2.15 a a ab a ab ab a ab ab ab a a ab a ab ab a ab ab ab ab a ab ab ab a ab a ab a a a a ab ab a ab a ab a a a a a ab a a a ab a a ab ab ab ab a ab ab ab a ab ab a ab ab ab a ab a a a ab ab ab ab a ab a ab a ab a a a ab ab ab a ab ab
*HyS0026.1373543 D2.15 a a ab a ab ab a ab ab ab a a ab a ab ab a ab ab ab ab a ab ab ab a ab a ab a a a a ab ab a ab a ab a a a a a ab a a a ab a a ab ab ab ab a ab ab ab a ab ab a ab ab ab a ab a a a ab ab ab ab a ab a ab a ab a a a ab ab ab a ab ab
*HyS0026.1410000 D2.15 a a ab a ab ab a ab ab ab a a ab a ab ab a ab ab ab ab a ab ab ab a ab a ab a a a a ab ab a ab a ab a a a a a ab a a a ab a a ab ab ab ab a ab ab ab a ab ab a ab ab ab a ab a a a ab ab ab ab a ab a ab a ab a a a ab ab ab a ab ab
*HyS0026.1415508 D2.15 a a ab a ab ab a ab ab ab a a ab a ab ab a ab ab ab ab a ab ab ab a ab a ab a a a a ab ab a ab a ab a a a a a ab a a a ab a a ab ab ab ab a ab ab ab a ab ab a ab ab ab a ab a a a ab ab ab ab a ab a ab a ab a a a ab ab ab a ab ab
*HyS0026.1424885 D2.15 a a ab a ab ab a ab ab ab a a ab a ab ab a ab ab ab ab a ab ab ab a ab a ab a a a a ab ab a ab a ab a a a a a ab a a a ab a a ab ab ab ab a ab ab ab a ab ab a ab ab ab a ab a a a ab ab ab ab a ab a ab a ab a a a ab ab ab a ab ab
*HyS0026.1431739 D2.15 a a ab a ab ab a ab ab ab a a ab a ab ab a ab ab ab ab a ab ab ab a ab a ab a a a a ab ab a ab a ab a a a a a ab a a a ab a a ab ab ab ab a ab ab ab a ab ab a ab ab ab a ab a a a ab ab ab ab a ab a ab a ab a a a ab ab ab a ab ab
*HyS0026.1437812 D2.15 a a ab a ab ab a ab ab ab a a ab a ab ab a ab ab ab ab a ab ab ab a ab a ab a a a a ab ab a ab a ab a a a a a ab a a a ab a a ab ab ab ab a ab ab ab a ab ab a ab ab ab a ab a a a ab ab ab ab a ab a ab a ab a a a ab ab ab a ab ab
*HyS0026.1446680 D2.15 a a ab a ab ab a ab ab ab a a ab a ab ab a ab ab ab ab a ab ab ab a ab a ab a a a a ab ab a ab a ab a a a a a ab a a a ab a a ab ab ab ab a ab ab ab a ab ab a ab ab ab a ab a a a ab ab ab ab a ab a ab a ab a a a ab ab ab a ab ab
*HyS0026.1463711 D2.15 a a ab a ab ab a ab ab ab a a ab a ab ab a ab ab ab ab a ab ab ab a ab a ab a a a a ab ab a ab a ab a a a a a ab a a a ab a a ab ab ab ab a ab ab ab a ab ab a ab ab ab a ab a a a ab ab ab ab a ab a ab a ab a a a ab ab ab a ab ab
*HyS0026.1482669 D2.15 a a ab a ab ab a ab ab ab a a ab a ab ab a ab ab ab ab a ab ab ab a ab a ab a a a a ab ab a ab a ab a a a a a ab a a a ab a a ab ab ab ab a ab ab ab a ab ab a ab ab ab a ab a a a ab ab ab ab a ab a ab a ab a a a ab ab ab a ab ab
*HyS0026.1488740 D2.15 a a ab a ab ab a ab ab ab a a ab a ab ab a ab ab ab ab a ab ab ab a ab a ab a a a a ab ab a ab a ab a a a a a ab a a a ab a a ab ab ab ab a ab ab ab a ab ab a ab ab ab a ab a a a ab ab ab ab a ab a ab a ab a a a ab ab ab a ab ab
*HyS0026.1493876 D2.15 a a ab a ab ab a ab ab ab a a ab a ab ab a ab ab ab ab a ab ab ab a ab a ab a a a a ab ab a ab a ab a a a a a ab a a a ab a a ab ab ab ab a ab ab ab a ab ab a ab ab ab a ab a a a ab ab ab ab a ab a ab a ab a a a ab ab ab a ab ab
*HyS0026.1504849 D2.15 a a ab a ab ab a ab ab ab a a ab a ab ab a ab ab ab ab a ab ab ab a ab a ab a a a a ab ab a ab a ab a a a a a ab a a a ab a a ab ab ab ab a ab ab ab a ab ab a ab ab ab a ab a a a ab ab ab ab a ab a ab a ab a a a ab ab ab a ab ab
*HyS0026.1535893 D2.15 a a ab a ab ab a ab ab ab a a ab a ab ab a ab ab ab ab a ab ab ab a ab a ab a a a a ab ab a ab a ab a a a a a ab a a a ab a a ab ab ab ab a ab ab ab a ab ab a ab ab ab a ab a a a ab ab ab ab a ab a ab a ab a a a ab ab ab a ab ab
*HyS0026.1543691 D2.15 a a ab a ab ab a ab ab ab a a ab a ab ab a ab ab ab ab a ab ab ab a ab a ab a a a a ab ab a ab a ab a a a a a ab a a a ab a a ab ab ab ab a ab ab ab a ab ab a ab ab ab a ab a a a ab ab ab ab a ab a ab a ab a a a ab ab ab a ab ab
*HyS0026.1583158 D2.15 a a ab a ab ab a ab ab ab a a ab a ab ab a ab ab ab ab a ab ab ab a ab a ab a a a a ab ab a ab a ab a a a a a ab a a a ab a a ab ab ab ab a ab ab ab a ab ab a ab ab ab a ab a a a ab ab ab ab a ab a ab a ab a a a ab ab ab a ab ab
*HyS0026.1590917 D2.15 a a ab a ab ab a ab ab ab a a ab a ab ab a ab ab ab ab a ab ab ab a ab a ab a a a a ab ab a ab a ab a a a a a ab a a a ab a a ab ab ab ab a ab ab ab a ab ab a ab ab ab a ab a a a ab ab ab ab a ab a ab a ab a a a ab ab ab a ab ab
*HyS0026.1596357 D2.15 a a ab a ab ab a ab ab ab a a ab a ab ab a ab ab ab ab a ab ab ab a ab a ab a a a a ab ab a ab a ab a a a a a ab a a a ab a a ab ab ab ab a ab ab ab a ab ab a ab ab ab a ab a a a ab ab ab ab a ab a ab a ab a a a ab ab ab a ab ab
*HyS0026.1620309 D2.15 a a ab a ab ab a ab ab ab a a ab a ab ab a ab ab ab ab a ab ab ab a ab a ab a a a a ab ab a ab a ab a a a a a ab a a a ab a a ab ab ab ab a ab ab ab a ab ab a ab ab ab a ab a a a ab ab ab ab a ab a ab a ab a a a ab ab ab a ab ab
*HyS0026.1636298 D2.15 a a ab a ab ab a ab ab ab a a ab a ab ab a ab ab ab ab a ab ab ab a ab a ab a a a a ab ab a ab a ab a a a a a ab a a a ab a a ab ab ab ab a ab ab ab a ab ab a ab ab ab a ab a a a ab ab ab ab a ab a ab a ab a a a ab ab ab a ab ab
*HyS0026.1648296 D2.15 a a ab a ab ab a ab ab ab a a ab a ab ab a ab ab ab ab a ab ab ab a ab a ab a a a a ab ab a ab a ab a a a a a ab a a a ab a a ab ab ab ab a ab ab ab a ab ab a ab ab ab a ab a a a ab ab ab ab a ab a ab a ab a a a ab ab ab a ab ab
*HyS0026.1654727 D2.15 a a ab a ab ab a ab ab ab a a ab a ab ab a ab ab ab ab a ab ab ab a ab a ab a a a a ab ab a ab a ab a a a a a ab a a a ab a a ab ab ab ab a ab ab ab a ab ab a ab ab ab a ab a a a ab ab ab ab a ab a ab a ab a a a ab ab ab a ab ab
*HyS0026.1667295 D2.15 a a ab a ab ab a ab ab ab a a ab a ab ab a ab ab ab ab a ab ab ab a ab a ab a a a a ab ab a ab a ab a a a a a ab a a a ab a a ab ab ab ab a ab ab ab a ab ab a ab ab ab a ab a a a ab ab ab ab a ab a ab a ab a a a ab ab ab a ab ab
*HyS0026.1672915 D2.15 a a ab a ab ab a ab ab ab a a ab a ab ab a ab ab ab ab a ab ab ab a ab a ab a a a a ab ab a ab a ab a a a a a ab a a a ab a a ab ab ab ab a ab ab ab a ab ab a ab ab ab a ab a a a ab ab ab ab a ab a ab a ab a a a ab ab ab a ab ab
*HyS0026.1680771 D2.15 a a ab a ab ab a ab ab ab a a ab a ab ab a ab ab ab ab a ab ab ab a ab a ab a a a a ab ab a ab a ab a a a a a ab a a a ab a a ab ab ab ab a ab ab ab a ab ab a ab ab ab a ab a a a ab ab ab ab a ab a ab a ab a a a ab ab ab a ab ab
*HyS0026.1719783 D2.15 a a ab a ab ab a ab ab ab a a ab a ab ab a ab ab ab ab a ab ab ab a ab a ab a a a a ab ab a ab a ab a a a a a ab a a a ab a a ab ab ab ab a ab ab ab a ab ab a ab ab ab a ab a a a ab ab ab ab a ab a ab a ab a a a ab ab ab a ab ab
*HyS0026.1725832 D2.15 a a ab a ab ab a ab ab ab a a ab a ab ab a ab ab ab ab a ab ab ab a ab a ab a a a a ab ab a ab a ab a a a a a ab a a a ab a a ab ab ab ab a ab ab ab a ab ab a ab ab ab a ab a a a ab ab ab ab a ab a ab a ab a a a ab ab ab a ab ab
*HyS0026.1746129 D2.15 a a ab a ab ab a ab ab ab a a ab a ab ab a ab ab ab ab a ab ab ab a ab a ab a a a a ab ab a ab a ab a a a a a ab a a a ab a a ab ab ab ab a ab ab ab a ab ab a ab ab ab a ab a a a ab ab ab ab a ab a ab a ab a a a ab ab ab a ab ab
*HyS0026.1751151 D2.15 a a ab a ab ab a ab ab ab a a ab a ab ab a ab ab ab ab a ab ab ab a ab a ab a a a a ab ab a ab a ab a a a a a ab a a a ab a a ab ab ab ab a ab ab ab a ab ab a ab ab ab a ab a a a ab ab ab ab a ab a ab a ab a a a ab ab ab a ab ab
*HyS0026.1790212 D2.15 a a ab a ab ab a ab ab ab a a ab a ab ab a ab ab ab ab a ab ab ab a ab a ab a a a a ab ab a ab a ab a a a a a ab a a a ab a a ab ab ab ab a ab ab ab a ab ab a ab ab ab a ab a a a ab ab ab ab a ab a ab a ab a a a ab ab ab a ab ab
*HyS0026.1797085 D2.15 a a ab a ab ab a ab ab ab a a ab a ab ab a ab ab ab ab a ab ab ab a ab a ab a a a a ab ab a ab a ab a a a a a ab a a a ab a a ab ab ab ab a ab ab ab a ab ab a ab ab ab a ab a a a ab ab ab ab a ab a ab a ab a a a ab ab ab a ab ab
*HyS0026.1802088 D2.15 a a ab a ab ab a ab ab ab a a ab a ab ab a ab ab ab ab a ab ab ab a ab a ab a a a a ab ab a ab a ab a a a a a ab a a a ab a a ab ab ab ab a ab ab ab a ab ab a ab ab ab a ab a a a ab ab ab ab a ab a ab a ab a a a ab ab ab a ab ab
*HyS0026.1807761 D2.15 a a ab a ab ab a ab ab ab a a ab a ab ab a ab ab ab ab a ab ab ab a ab a ab a a a a ab ab a ab a ab a a a a a ab a a a ab a a ab ab ab ab a ab ab ab a ab ab a ab ab ab a ab a a a ab ab ab ab a ab a ab a ab a a a ab ab ab a ab ab
*HyS0026.1816481 D2.15 a a ab a ab ab a ab ab ab a a ab a ab ab a ab ab ab ab a ab ab ab a ab a ab a a a a ab ab a ab a ab a a a a a ab a a a ab a a ab ab ab ab a ab ab ab a ab ab a ab ab ab a ab a a a ab ab ab ab a ab a ab a ab a a a ab ab ab a ab ab
*HyS0026.1823207 D2.15 a a ab a ab ab a ab ab ab a a ab a ab ab a ab ab ab ab a ab ab ab a ab a ab a a a a ab ab a ab a ab a a a a a ab a a a ab a a ab ab ab ab a ab ab ab a ab ab a ab ab ab a ab a a a ab ab ab ab a ab a ab a ab a a a ab ab ab a ab ab
*HyS0026.1838127 D2.15 a a ab a ab ab a ab ab ab a a ab a ab ab a ab ab ab ab a ab ab ab a ab a ab a a a a ab ab a ab a ab a a a a a ab a a a ab a a ab ab ab ab a ab ab ab a ab ab a ab ab ab a ab a a a ab ab ab ab a ab a ab a ab a a a ab ab ab a ab ab
*HyS0026.1844622 D2.15 a a ab a ab ab a ab ab ab a a ab a ab ab a ab ab ab ab a ab ab ab a ab a ab a a a a ab ab a ab a ab a a a a a ab a a a ab a a ab ab ab ab a ab ab ab a ab ab a ab ab ab a ab a a a ab ab ab ab a ab a ab a ab a a a ab ab ab a ab ab
*HyS0026.1849915 D2.15 a a ab a ab ab a ab ab ab a a ab a ab ab - ab ab ab ab a ab ab ab a ab a ab a a a a ab ab a - a - a a a a a - a a a ab a a ab ab - ab a ab ab ab a ab ab a ab ab ab a ab a a a ab ab ab ab a ab a ab a ab a a a ab ab - a ab ab
*HyS0026.1855069 D2.15 a a ab a ab ab a ab ab ab a a ab a ab ab a ab ab ab ab a ab ab ab a ab a ab a a a a ab ab a ab a ab a a a a a ab a a a ab a a ab ab ab ab a ab ab ab a ab ab a ab ab ab a ab a a a ab ab ab ab a ab a ab a ab a a a ab ab ab a ab ab
*HyS0026.1899456 D2.15 a a ab a ab ab a ab ab ab a a ab a ab ab a ab ab ab ab a ab ab ab a ab a ab a a a a ab ab a ab a ab a a a a a ab a a a ab a a ab ab ab ab a ab ab ab a ab ab a ab ab ab a ab a a a ab ab ab ab a ab a ab a ab a a a ab ab ab a ab ab
*HyS0026.1905756 D2.15 a a ab a ab ab a ab ab ab a a ab a ab ab a ab ab ab ab a ab ab ab a ab a ab a a a a ab ab a ab a ab a a a a a ab a a a ab a a ab ab ab ab a ab ab ab a ab ab a ab ab ab a ab a a a ab ab ab ab a ab a ab a ab a a a ab ab ab a ab ab
*HyS0026.1912112 D2.15 a a ab a ab ab a ab ab ab a a ab a ab ab a ab ab ab ab a ab ab ab a ab a ab a a a a ab ab a ab a ab a a a a a ab a a a ab a a ab ab ab ab a ab ab ab a ab ab a ab ab ab a ab a a a ab ab ab ab a ab a ab a ab a a a ab ab ab a ab ab
*HyS0026.1917113 D2.15 a a ab a ab ab a ab ab ab a a ab a ab ab a ab ab ab ab a ab ab ab a ab a ab a a a a ab ab a ab a ab a a a a a ab a a a ab a a ab ab ab ab a ab ab ab a ab ab a ab ab ab a ab a a a ab ab ab ab a ab a ab a ab a a a ab ab ab a ab ab
*HyS0026.1922965 D2.15 a a ab a ab ab a ab ab ab a a ab a ab ab a ab ab ab ab a ab ab ab a ab a ab a a a a ab ab a ab a ab a a a a a ab a a a ab a a ab ab ab ab a ab ab ab a ab ab a ab ab ab a ab a a a ab ab ab ab a ab a ab a ab a a a ab ab ab a ab ab
*HyS0026.1929600 D2.15 a a ab a ab ab a ab ab ab a a ab a ab ab a ab ab ab ab a ab ab ab a ab a ab a a a a ab ab a ab a ab a a a a a ab a a a ab a a ab ab ab ab a ab ab ab a ab ab a ab ab ab a ab a a a ab ab ab ab a ab a ab a ab a a a ab ab ab a ab ab
*HyS0026.1934823 D2.15 a a ab a ab ab a ab ab ab a a ab a ab ab a ab ab ab ab a ab ab ab a ab a ab a a a a ab ab a ab a ab a a a a a ab a a a ab a a ab ab ab ab a ab ab ab a ab ab a ab ab ab a ab a a a ab ab ab ab a ab a ab a ab a a a ab ab ab a ab ab
*HyS0026.1942357 D2.15 a a ab a ab ab a ab ab ab a a ab a ab ab a ab ab ab ab a ab ab ab a ab a ab a a a a ab ab a ab a ab a a a a a ab a a a ab a a ab ab ab ab a ab ab ab a ab ab a ab ab ab a ab a a a ab ab ab ab a ab a ab a ab a a a ab ab ab a ab ab
*HyS0026.1947378 D2.15 a a ab a ab ab a ab ab ab a a ab a ab ab a ab ab ab ab a ab ab ab a ab a ab a a a a ab ab a ab a ab a a a a a ab a a a ab a a ab ab ab ab a ab ab ab a ab ab a ab ab ab a ab a a a ab ab ab ab a ab a ab a ab a a a ab ab ab a ab ab
*HyS0026.1952716 D2.15 a a ab a ab ab a ab ab ab a a ab a ab ab a ab ab ab ab a ab ab ab a ab a ab a a a a ab ab a ab a ab a a a a a ab a a a ab a a ab ab ab ab a ab ab ab a ab ab a ab ab ab a ab a a a ab ab ab ab a ab a ab a ab a a a ab ab ab a ab ab
*HyS0026.1958287 D2.15 a a ab a ab ab a ab ab ab a a ab a ab ab a ab ab ab ab a ab ab ab a ab a ab a a a a ab ab a ab a ab a a a a a ab a a a ab a a ab ab ab ab a ab ab ab a ab ab a ab ab ab a ab a a a ab ab ab ab a ab a ab a ab a a a ab ab ab a ab ab
*HyS0026.1964446 D2.15 a a ab a ab ab a ab ab ab a a ab a ab ab a ab ab ab ab a ab ab ab a ab a ab a a a a ab ab a ab a ab a a a a a ab a a a ab a a ab ab ab ab a ab ab ab a ab ab a ab ab ab a ab a a a ab ab ab ab a ab a ab a ab a a a ab ab ab a ab ab
*HyS0026.1973082 D2.15 a a ab a ab ab a ab ab ab a a ab a ab ab a ab ab ab ab a ab ab ab a ab a ab a a a a ab ab a ab a ab a a a a a ab a a a ab a a ab ab ab ab a ab ab ab a ab ab a ab ab ab a ab a a a ab ab ab ab a ab a ab a ab a a a ab ab ab a ab ab
*HyS0026.2001001 D2.15 a a ab a ab ab a ab ab ab a a ab a ab ab a ab ab ab ab a ab ab ab a ab a ab a a a a ab ab a ab a ab a a a a a ab a a a ab a a ab ab ab ab a ab ab ab a ab ab a ab ab ab a ab a a a ab ab ab ab a ab a ab a ab a a a ab ab ab a ab ab
*HyS0026.2082666 D2.15 a a ab a ab ab a ab ab ab a a ab a ab ab a ab ab ab ab a ab ab ab a ab a ab a a a a ab ab a ab a ab a a a a a ab a a a ab a a ab ab ab ab a ab ab ab a ab ab a ab ab ab a ab a a a ab ab ab ab a ab a ab a ab a a a ab ab ab a ab ab
*HyS0026.2173954 D2.15 a a ab a ab ab a ab ab ab a a ab a ab ab a ab ab ab ab a ab ab ab a ab a ab a a a a ab ab a ab a ab a a a a a ab a a a ab a a ab ab ab ab a ab ab ab a ab ab a ab ab ab a ab a a a ab ab ab ab a ab a ab a ab a a a ab ab ab a ab ab
*HyS0026.2179444 D2.15 a a ab a ab ab a ab ab ab a a ab a ab ab a ab ab ab ab a ab ab ab a ab a ab a a a a ab ab a ab a ab a a a a a ab a a a ab a a ab ab ab ab a ab ab ab a ab ab a ab ab ab a ab a a a ab ab ab ab a ab a ab a ab a a a ab ab ab a ab ab
*HyS0026.2184476 D2.15 a a ab a ab ab a ab ab ab a a ab a ab ab a ab ab ab ab a ab ab ab a ab a ab a a a a ab ab a ab a ab a a a a a ab a a a ab a a ab ab ab ab a ab ab ab a ab ab a ab ab ab a ab a a a ab ab ab ab a ab a ab a ab a a a ab ab ab a ab ab
*HyS0026.2206756 D2.15 a a ab a ab ab ab ab ab ab a a ab a ab ab a ab ab ab ab a ab ab ab a ab a ab a a a a ab ab ab ab a ab a a a a a ab a a a ab a a ab ab ab ab a ab ab ab a ab ab a ab ab ab a ab a a a ab ab ab ab a ab a ab a ab a a a ab ab ab a ab ab
*HyS0026.2211859 D2.15 a a ab a ab ab ab ab ab ab a a ab a ab ab a ab ab ab ab a ab ab ab a ab a ab a a a a ab ab ab ab a ab a a a a a ab a a a ab a a ab ab ab ab a ab ab ab a ab ab a ab ab ab a ab a a a ab ab ab ab a ab a ab a ab a a a ab ab ab a ab ab
*HyS0026.2218291 D2.15 a a ab a ab ab ab ab ab ab a a ab a ab ab a ab ab ab ab a ab ab ab a ab a ab a a a a ab ab ab ab a ab a a a a a ab a a a ab a a ab ab ab ab a ab ab ab a ab ab a ab ab ab a ab a a a ab ab ab ab a ab a ab a ab a a a ab ab ab a ab ab
*HyS0026.2226837 D2.15 a a ab a ab ab ab ab ab ab a a ab a ab ab a ab ab ab ab a ab ab ab a ab a ab a a a a ab ab ab ab a ab a a a a a ab a a a ab a a ab ab ab ab a ab ab ab a ab ab a ab ab ab a ab a a a ab ab ab ab a ab a ab a ab a a a ab ab ab a ab ab
*HyS0026.2233742 D2.15 a a ab a ab ab ab ab ab ab a a ab a ab ab a ab ab ab ab a ab ab ab a ab a ab a a a a ab ab ab ab a ab a a a a a ab a a a ab a a ab ab ab ab a ab ab ab a ab ab a ab ab ab a ab a a a ab ab ab ab a ab a ab a ab a a a ab ab ab a ab ab
*HyS0026.2241285 D2.15 a a ab a ab ab ab ab ab ab a a ab a ab ab a ab ab ab ab a ab ab ab a ab a ab a a a a ab ab ab ab a ab a a a a a ab a a a ab a a ab ab ab ab a ab ab ab a ab ab a ab ab ab a ab a a a ab ab ab ab a ab a ab a ab a a a ab ab ab a ab ab
*HyS0026.2260595 D2.15 a a ab a ab ab ab ab ab ab a a ab a ab ab a ab ab ab ab a ab ab ab a ab a ab a a a a ab ab ab ab a ab a a a a a ab a a a ab a a ab ab ab ab a ab ab ab a ab ab a ab ab ab a ab a a a ab ab ab ab a ab a ab a ab a a a ab ab ab a ab ab
*HyS0026.2271548 D2.15 a a ab a ab ab ab ab ab ab a a ab a ab ab a ab ab ab ab a ab ab ab a ab a ab a a a a ab ab ab ab a ab a a a a a ab a a a ab a a ab ab ab ab a ab ab ab a ab ab a ab ab ab a ab a a a ab ab ab ab a ab a ab a ab a a a ab ab ab a ab ab
*HyS0026.2284097 D2.15 a a ab a ab ab ab ab ab ab a a ab a ab ab a ab ab ab ab a ab ab ab a ab a ab a a a a ab ab ab ab a ab a a a a a ab a a a ab a a ab ab ab ab a ab ab ab a ab ab a ab ab ab a ab a a a ab ab ab ab a ab a ab a ab a a a ab ab ab a ab ab
*HyS0026.2290991 D2.15 a a ab a ab ab ab ab ab ab a a ab a ab ab a ab ab ab ab a ab ab ab a ab a ab a a a a ab ab ab ab a ab a a a a a ab a a a ab a a ab ab ab ab a ab ab ab a ab ab a ab ab ab a ab a a a ab ab ab ab a ab a ab a ab a a a ab ab ab a ab ab
*HyS0026.2296909 D2.15 a a ab a ab ab ab ab ab ab a a ab a ab ab a ab ab ab ab a ab ab ab a ab a ab a a a a ab ab ab ab a ab a a a a a ab a a a ab a a ab ab ab ab a ab ab ab a ab ab a ab ab ab a ab a a a ab ab ab ab a ab a ab a ab a a a ab ab ab a ab ab
*HyS0026.2303868 D2.15 a a ab a ab ab ab ab ab ab a a ab a ab ab a ab ab ab ab a ab ab ab a ab a ab a a a a ab ab ab ab a ab a a a a a ab a a a ab a a ab ab ab ab a ab ab ab a ab ab a ab ab ab a ab a a a ab ab ab ab a ab a ab a ab a a a ab ab ab a ab ab
*HyS0026.2310652 D2.15 a a ab a ab ab ab ab ab ab a a ab a ab ab a ab ab ab ab a ab ab ab a ab a ab a a a a ab ab ab ab a ab a a a a a ab a a a ab a a ab ab ab ab a ab ab ab a ab ab a ab ab ab a ab a a a ab ab ab ab a ab a ab a ab a a a ab ab ab a ab ab
*HyS0026.2315696 D2.15 a a ab a ab ab ab ab ab ab a a ab a ab ab a ab ab ab ab a ab ab ab a ab a ab a a a a ab ab ab ab a ab a a a a a ab a a a ab a a ab ab ab ab a ab ab ab a ab ab a ab ab ab a ab a a a ab ab ab ab a ab a ab a ab a a a ab ab ab a ab ab
*HyS0026.2321839 D2.15 a a ab a ab ab ab ab ab ab a a ab a ab ab a ab ab ab ab a ab ab ab a ab a ab a a a a ab ab ab ab a ab a a a a a ab a a a ab a a ab ab ab ab a ab ab ab a ab ab a ab ab ab a ab a a a ab ab ab ab a ab a ab a ab a a a ab ab ab a ab ab
*HyS0026.2338572 D2.15 a a ab a ab ab ab ab ab ab a a ab a ab ab a ab ab ab ab a ab ab ab a ab a ab a a a a ab ab ab ab a ab a a a a a ab a a a ab a a ab ab ab ab a ab ab ab a ab ab a ab ab ab a ab a a a ab ab ab ab a ab a ab a ab a a a ab ab ab a ab ab
*HyS0026.2349272 D2.15 a a ab a ab ab ab ab ab ab a a ab a ab ab a ab ab ab ab a ab ab ab a ab a ab a a a a ab ab ab ab a ab a a a a a ab a a a ab a a ab ab ab ab a ab ab ab a ab ab a ab ab ab a ab a a a ab ab ab ab a ab a ab a ab a a a ab ab ab a ab ab
*HyS0026.2360035 D2.15 a a ab a ab ab ab ab ab ab a a ab a ab ab a ab ab ab ab a ab ab ab a ab a ab a a a a ab ab ab ab a ab a a a a a ab a a a ab a a ab ab ab ab a ab ab ab a ab ab a ab ab ab a ab a a a ab ab ab ab a ab a ab a ab a a a ab ab ab a ab ab
*HyS0026.2371329 D2.15 a a ab a ab ab ab ab ab ab a a ab a ab ab a ab ab ab ab a ab ab ab a ab a ab a a a a ab ab ab ab a ab a a a a a ab a a a ab a a ab ab ab ab a ab ab ab a ab ab a ab ab ab a ab a a a ab ab ab ab a ab a ab a ab a a a ab ab ab a ab ab
*HyS0026.2383602 D2.15 a a ab a ab ab ab ab ab ab a a ab a ab ab a ab ab ab ab a ab ab ab a ab a ab a a a a ab ab ab ab a ab a a a a a ab a a a ab a a ab ab ab ab a ab ab ab a ab ab a ab ab ab a ab a a a ab ab ab ab a ab a ab a ab a a a ab ab ab a ab ab
*HyS0026.2395000 D2.15 a a ab a ab ab ab ab ab ab a a ab a ab ab a ab ab ab ab a ab ab ab a ab a ab a a a a ab ab ab ab a ab a a a a a ab a a a ab a a ab ab ab ab a ab ab ab a ab ab a ab ab ab a ab a a a ab ab ab ab a ab a ab a ab a a a ab ab ab a ab ab
*HyS0026.2411984 D2.15 a a ab a ab ab ab ab ab ab a a ab a ab ab a ab ab ab ab a ab ab ab a ab a ab a a a a ab ab ab ab a ab a a a a a ab a a a ab a a ab ab ab ab a ab ab ab a ab ab a ab ab ab a ab a a a ab ab ab ab a ab a ab a ab a a a ab ab ab a ab ab
*HyS0026.2424012 D2.15 a a ab a ab ab ab ab ab ab a a ab a ab ab a ab ab ab ab a ab ab ab a ab a ab a a a a ab ab ab ab a ab a a a a a ab a a a ab a a ab ab ab ab a ab ab ab a ab ab a ab ab ab a ab a a a ab ab ab ab a ab a ab a ab a a a ab ab ab a ab ab
*HyS0026.2434192 D2.15 a a ab a ab ab ab ab ab ab a a ab a ab ab a ab ab ab ab a ab ab ab a ab a ab a a a a ab ab ab ab a ab a a a a a ab a a a ab a a ab ab ab ab a ab ab ab a ab ab a ab ab ab a ab a a a ab ab ab ab a ab a ab a ab a a a ab ab ab a ab ab
*HyS0026.2443458 D2.15 a a ab a ab ab ab ab ab ab a a ab a ab ab a ab ab ab ab a ab ab ab a ab a ab a a a a ab ab ab ab a ab a a a a a ab a a a ab a a ab ab ab ab a ab ab ab a ab ab a ab ab ab a ab a a a ab ab ab ab a ab a ab a ab a a a ab ab ab a ab ab
*HyS0026.2458714 D2.15 a a ab a ab ab ab ab ab ab a a ab a ab ab a ab ab ab ab a ab ab ab a ab a ab a a a a ab ab ab ab a ab a a a a a ab a a a ab a a ab ab ab ab a ab ab ab a ab ab a ab ab ab a ab a a a ab ab ab ab a ab a ab a ab a a a ab ab ab a ab ab
*HyS0026.2474976 D2.15 a a ab a ab ab ab ab ab ab a a ab a ab ab a ab ab ab ab a ab ab ab a ab a ab a a a a ab ab ab ab a ab a a a a a ab a a a ab a a ab ab ab ab a ab ab ab a ab ab a ab ab ab a ab a a a ab ab ab ab a ab a ab a ab a a a ab ab ab a ab ab
*HyS0026.2503164 D2.15 a a ab a ab ab ab ab ab ab a a ab a ab ab a ab ab ab ab a ab ab ab a ab a ab a a a a ab ab ab ab a ab a a a a a ab a a a ab a a ab ab ab ab a ab ab ab a ab ab a ab ab ab a ab a a a ab ab ab ab a ab a ab a ab a a a ab ab ab a ab ab
*HyS0026.2509962 D2.15 a a ab a ab ab ab ab ab ab a a ab a ab ab a ab ab ab ab a ab ab ab a ab a ab a a a a ab ab ab ab a ab a a a a a ab a a a ab a a ab ab ab ab a ab ab ab a ab ab a ab ab ab a ab a a a ab ab ab ab a ab a ab a ab a a a ab ab ab a ab ab
*HyS0026.2517060 D2.15 a a ab a ab ab ab ab ab ab a a ab a ab ab a ab ab ab ab a ab ab ab a ab a ab a a a a ab ab ab ab a ab a a a a a ab a a a ab a a ab ab ab ab a ab ab ab a ab ab a ab ab ab a ab a a a ab ab ab ab a ab a ab a ab a a a ab ab ab a ab ab
*HyS0026.2522312 D2.15 a a ab a ab ab ab ab ab ab a a ab a ab ab a ab ab ab ab a ab ab ab a ab a ab a a a a ab ab ab ab a ab a a a a a ab a a a ab a a ab ab ab ab a ab ab ab a ab ab a ab ab ab a ab a a a ab ab ab ab a ab a ab a ab a a a ab ab ab a ab ab
*HyS0026.2589362 D2.15 a a ab a ab ab ab ab ab ab a a ab a ab ab a ab ab ab ab a ab ab ab a ab a ab a a a a ab ab ab ab a ab a a a a a ab a a a ab a a ab ab ab ab a ab ab ab a ab ab a ab ab ab a ab a a a ab ab ab ab a ab a ab a ab a a a ab ab ab a ab ab
*HyS0026.2596248 D2.15 a a ab a ab ab ab ab ab ab a a ab a ab ab a ab ab ab ab a ab ab ab a ab a ab a a a a ab ab ab ab a ab a a a a a ab a a a ab a a ab ab ab ab a ab ab ab a ab ab a ab ab ab a ab a a a ab ab ab ab a ab a ab a ab a a a ab ab ab a ab ab
*HyS0026.2601674 D2.15 a a ab a ab ab ab ab ab ab a a ab a ab ab a ab ab ab ab a ab ab ab a ab a ab a a a a ab ab ab ab a ab a a a a a ab a a a ab a a ab ab ab ab a ab ab ab a ab ab a ab ab ab a ab a a a ab ab ab ab a ab a ab a ab a a a ab ab ab a ab ab
*HyS0026.2607177 D2.15 a a ab a ab ab ab ab ab ab a a ab a ab ab a ab ab ab ab a ab ab ab a ab a ab a a a a ab ab ab ab a ab a a a a a ab a a a ab a a ab ab ab ab a ab ab ab a ab ab a ab ab ab a ab a a a ab ab ab ab a ab a ab a ab a a a ab ab ab a ab ab
*HyS0026.2612246 D2.15 a a ab a ab ab ab ab ab ab a a ab a ab ab a ab ab ab ab a ab ab ab a ab a ab a a a a ab ab ab ab a ab a a a a a ab a a a ab a a ab ab ab ab a ab ab ab a ab ab a ab ab ab a ab a a a ab ab ab ab a ab a ab a ab a a a ab ab ab a ab ab
*HyS0026.2623362 D2.15 a a ab a ab ab ab ab ab ab a a ab a ab ab a ab ab ab ab a ab ab ab a ab a ab a a a a ab ab ab ab a ab a a a a a ab a a a ab a a ab ab ab ab a ab ab ab a ab ab a ab ab ab a ab a a a ab ab ab ab a ab a ab a ab a a a ab ab ab a ab ab
*HyS0026.2632351 D2.15 a a ab a ab ab ab ab ab ab a a ab a ab ab a ab ab ab ab a ab ab ab a ab a ab a a a a ab ab ab ab a ab a a a a a ab a a a ab a a ab ab ab ab a ab ab ab a ab ab a ab ab ab a ab a a a ab ab ab ab a ab a ab a ab a a a ab ab ab a ab ab
*HyS0026.2644551 D2.15 a a ab a ab ab ab ab ab ab a a ab a ab ab a ab ab ab ab a ab ab ab a ab a ab a a a a ab ab ab ab a ab a a a a a ab a a a ab a a ab ab ab ab a ab ab ab a ab ab a ab ab ab a ab a a a ab ab ab ab a ab a ab a ab a a a ab ab ab a ab ab
*HyS0026.2650170 D2.15 a a ab a ab ab ab ab ab ab a a ab a ab ab a ab ab ab ab a ab ab ab a ab a ab a a a a ab ab ab ab a ab a a a a a ab a a a ab a a ab ab ab ab a ab ab ab a ab ab a ab ab ab a ab a a a ab ab ab ab a ab a ab a ab a a a ab ab ab a ab ab
*HyS0026.2655334 D2.15 a a ab a ab ab ab ab ab ab a a ab a ab ab a ab ab ab ab a ab ab ab a ab a ab a a a a ab ab ab ab a ab a a a a a ab a a a ab a a ab ab ab ab a ab ab ab a ab ab a ab ab ab a ab a a a ab ab ab ab a ab a ab a ab a a a ab ab ab a ab ab
*HyS0026.2661801 D2.15 a a ab a ab ab ab ab ab ab a a ab a ab ab a ab ab ab ab a ab ab ab a ab a ab a a a a ab ab ab ab a ab a a a a a ab a a a ab a a ab ab ab ab a ab ab ab a ab ab a ab ab ab a ab a a a ab ab ab ab a ab a ab a ab a a a ab ab ab a ab ab
*HyS0026.2667015 D2.15 a a ab a ab ab ab ab ab ab a a ab a ab ab a ab ab ab ab a ab ab ab a ab a ab a a a a ab ab ab ab a ab a a a a a ab a a a ab a a ab ab ab ab a ab ab ab a ab ab a ab ab ab a ab a a a ab ab ab ab a ab a ab a ab a a a ab ab ab a ab ab
*HyS0026.2674568 D2.15 a a ab a ab ab ab ab ab ab a a ab a ab ab a ab ab ab ab a ab ab ab a ab a ab a a a a ab ab ab ab a ab a a a a a ab a a a ab a a ab ab ab ab a ab ab ab a ab ab a ab ab ab a ab a a a ab ab ab ab a ab a ab a ab a a a ab ab ab a ab ab
*HyS0026.2683985 D2.15 a a ab a ab ab ab ab ab ab a a ab a ab ab a ab ab ab ab a ab ab ab a ab a ab a a a a ab ab ab ab a ab a a a a a ab a a a ab a a ab ab ab ab a ab ab ab a ab ab a ab ab ab a ab a a a ab ab ab ab a ab a ab a ab a a a ab ab ab a ab ab
*HyS0026.2689028 D2.15 a a ab a ab ab ab ab ab ab a a ab a ab ab a ab ab ab ab a ab ab ab a ab a ab a a a a ab ab ab ab a ab a a a a a ab a a a ab a a ab ab ab ab a ab ab ab a ab ab a ab ab ab a ab a a a ab ab ab ab a ab a ab a ab a a a ab ab ab a ab ab
*HyS0026.2698365 D2.15 a a ab a ab ab ab ab ab ab a a ab a ab ab a ab ab ab ab a ab ab ab a ab a ab a a a a ab ab ab ab a ab a a a a a ab a a a ab a a ab ab ab ab a ab ab ab a ab ab a ab ab ab a ab a a a ab ab ab ab a ab a ab a ab a a a ab ab ab a ab ab
*HyS0026.2709292 D2.15 a a ab a ab ab ab ab ab ab a a ab a ab ab a ab ab ab ab a ab ab ab a ab a ab a a a a ab ab ab ab a ab a a a a a ab a a a ab a a ab ab ab ab a ab ab ab a ab ab a ab ab ab a ab a a a ab ab ab ab a ab a ab a ab a a a ab ab ab a ab ab
*HyS0026.2714363 D2.15 a a ab a ab ab ab ab ab ab a a ab a ab ab a ab ab ab ab a ab ab ab a ab a ab a a a a ab ab ab ab a ab a a a a a ab a a a ab a a ab ab ab ab a ab ab ab a ab ab a ab ab ab a ab a a a ab ab ab ab a ab a ab a ab a a a ab ab ab a ab ab
*HyS0026.2720395 D2.15 a a ab a ab ab ab ab ab ab a a ab a ab ab a ab ab ab ab a ab ab ab a ab a ab a a a a ab ab ab ab a ab a a a a a ab a a a ab a a ab ab ab ab a ab ab ab a ab ab a ab ab ab a ab a a a ab ab ab ab a ab a ab a ab a a a ab ab ab a ab ab
*HyS0026.2725439 D2.15 a a ab a ab ab ab ab ab ab a a ab a ab ab a ab ab ab ab a ab ab ab a ab a ab a a a a ab ab ab ab a ab a a a a a ab a a a ab a a ab ab ab ab a ab ab ab a ab ab a ab ab ab a ab a a a ab ab ab ab a ab a ab a ab a a a ab ab ab a ab ab
*HyS0026.2849249 D2.15 a a ab a ab ab ab ab ab ab a a ab a ab ab a ab ab ab ab a ab ab ab a ab a ab a a a a ab ab ab ab a ab a a a a a ab a a a ab a a ab ab ab ab a ab ab ab a ab ab a ab ab ab a ab a a a ab ab ab ab a ab a ab a ab a a a ab ab ab a ab ab
*HyS0026.2855394 D2.15 a a ab a ab ab ab ab ab ab a a ab a ab ab a ab ab ab ab a ab ab ab a ab a ab a a a a ab ab ab ab a ab a a a a a ab a a a ab a a ab ab ab ab a ab ab ab a ab ab a ab ab ab a ab a a a ab ab ab ab a ab a ab a ab a a a ab ab ab a ab ab
*HyS0026.2861644 D2.15 a a ab a ab ab ab ab ab ab a a ab a ab ab a ab ab ab ab a ab ab ab a ab a ab a a a a ab ab ab ab a ab a a a a a ab a a a ab a a ab ab ab ab a ab ab ab a ab ab a ab ab ab a ab a a a ab ab ab ab a ab a ab a ab a a a ab ab ab a ab ab
*HyS0026.2873286 D2.15 a a ab a ab ab ab ab ab ab a a ab a ab ab a ab ab ab ab a ab ab ab a ab a ab a a a a ab ab ab ab a ab a a a a a ab a a a ab a a ab ab ab ab a ab ab ab a ab ab a ab ab ab a ab a a a ab ab ab ab a ab a ab a ab a a a ab ab ab a ab ab
*HyS0026.2880772 D2.15 a a ab a ab ab ab ab ab ab a a ab a ab ab a ab ab ab ab a ab ab ab a ab a ab a a a a ab ab ab ab a ab a a a a a ab a a a ab a a ab ab ab ab a ab ab ab a ab ab a ab ab ab a ab a a a ab ab ab ab a ab a ab a ab a a a ab ab ab a ab ab
*HyS0026.2885983 D2.15 a a ab a ab ab ab ab ab ab a a ab a ab ab a ab ab ab ab a ab ab ab a ab a ab a a a a ab ab ab ab a ab a a a a a ab a a a ab a a ab ab ab ab a ab ab ab a ab ab a ab ab ab a ab a a a ab ab ab ab a ab a ab a ab a a a ab ab ab a ab ab
*HyS0026.2893850 D2.15 a a ab a ab ab ab ab ab ab a a ab a ab ab a ab ab ab ab a ab ab ab a ab a ab a a a a ab ab ab ab a ab a a a a a ab a a a ab a a ab ab ab ab a ab ab ab a ab ab a ab ab ab a ab a a a ab ab ab ab a ab a ab a ab a a a ab ab ab a ab ab
*HyS0026.2899116 D2.15 a a ab a ab ab ab ab ab ab a a ab a ab ab a ab ab ab ab a ab ab ab a ab a ab a a a a ab ab ab ab a ab a a a a a ab a a a ab a a ab ab ab ab a ab ab ab a ab ab a ab ab ab a ab a a a ab ab ab ab a ab a ab a ab a a a ab ab ab a ab ab
*HyS0026.2908016 D2.15 a a ab a ab ab ab ab ab ab a a ab a ab ab a ab ab ab ab a ab ab ab a ab a ab a a a a ab ab ab ab a ab a a a a a ab a a a ab a a ab ab ab ab a ab ab ab a ab ab a ab ab ab a ab a a a ab ab ab ab a ab a ab a ab a a a ab ab ab a ab ab
*HyS0026.2913976 D2.15 a a ab a ab ab ab ab ab ab a a ab a ab ab a ab ab ab ab a ab ab ab a ab a ab a a a a ab ab ab ab a ab a a a a a ab a a a ab a a ab ab ab ab a ab ab ab a ab ab a ab ab ab a ab a a a ab ab ab ab a ab a ab a ab a a a ab ab ab a ab ab
*HyS0026.2930759 D2.15 a a ab a ab ab ab ab ab ab a a ab a ab ab a ab ab ab ab a ab ab ab a ab a ab a a a a ab ab ab ab a ab a a a a a ab a a a ab a a ab ab ab ab a ab ab ab a ab ab a ab ab ab a ab a a a ab ab ab ab a ab a ab a ab a a a ab ab ab a ab ab
*HyS0026.2936316 D2.15 a a ab a ab ab ab ab ab ab a a ab a ab ab a ab ab ab ab a ab ab ab a ab a ab a a a a ab ab ab ab a ab a a a a a ab a a a ab a a ab ab ab ab a ab ab ab a ab ab a ab ab ab a ab a a a ab ab ab ab a ab a ab a ab a a a ab ab ab a ab ab
*HyS0026.2941557 D2.15 a a ab a ab ab ab ab ab ab a a ab a ab ab a ab ab ab ab a ab ab ab a ab a ab a a a a ab ab ab ab a ab a a a a a ab a a a ab a a ab ab ab ab a ab ab ab a ab ab a ab ab ab a ab a a a ab ab ab ab a ab a ab a ab a a a ab ab ab a ab ab
*HyS0026.2946756 D2.15 a a ab a ab ab ab ab ab ab a a ab a ab ab a ab ab ab ab a ab ab ab a ab a ab a a a a ab ab ab ab a ab a a a a a ab a a a ab a a ab ab ab ab a ab ab ab a ab ab a ab ab ab a ab a a a ab ab ab ab a ab a ab a ab a a a ab ab ab a ab ab
*HyS0026.3093845 D2.15 a a ab a ab ab ab ab ab ab a a ab a ab ab a ab ab ab ab a ab ab ab a ab a ab a a a a ab ab ab ab a ab a a a a a ab a a a ab a a ab ab ab ab a ab ab ab a ab ab a ab ab ab a ab a a a ab ab ab ab a ab a ab a ab a a a ab ab ab a ab ab
*HyS0026.3099538 D2.15 a a ab a ab ab ab ab ab ab a a ab a ab ab a ab ab ab ab a ab ab ab a ab a ab a a a a ab ab ab ab a ab a a a a a ab a a a ab a a ab ab ab ab a ab ab ab a ab ab a ab ab ab a ab a a a ab ab ab ab a ab a ab a ab a a a ab ab ab a ab ab
*HyS0026.3105021 D2.15 a a ab a ab ab ab ab ab ab a a ab a ab ab a ab ab ab ab a ab ab ab a ab a ab a a a a ab ab ab ab a ab a a a a a ab a a a ab a a ab ab ab ab a ab ab ab a ab ab a ab ab ab a ab a a a ab ab ab ab a ab a ab a ab a a a ab ab ab a ab ab
*HyS0026.3110372 D2.15 a a ab a ab ab ab ab ab ab a a ab a ab ab a ab ab ab ab a ab ab ab a ab a ab a a a a ab ab ab ab a ab a a a a a ab a a a ab a a ab ab ab ab a ab ab ab a ab ab a ab ab ab a ab a a a ab ab ab ab a ab a ab a ab a a a ab ab ab a ab ab
*HyS0026.3115732 D2.15 a a ab a ab ab ab ab ab ab a a ab a ab ab a ab ab ab ab a ab ab ab a ab a ab a a a a ab ab ab ab a ab a a a a a ab a a a ab a a ab ab ab ab a ab ab ab a ab ab a ab ab ab a ab a a a ab ab ab ab a ab a ab a ab a a a ab ab ab a ab ab
*HyS0026.3126395 D2.15 a a ab a ab ab ab ab ab ab a a ab a ab ab a ab ab ab ab a ab ab ab a ab a ab a a a a ab ab ab ab a ab a a a a a ab a a a ab a a ab ab ab ab a ab ab ab a ab ab a ab ab ab a ab a a a ab ab ab ab a ab a ab a ab a a a ab ab ab a ab ab
*HyS0026.3132327 D2.15 a a ab a ab ab ab ab ab ab a a ab a ab ab a ab ab ab ab a ab ab ab a ab a ab a a a a ab ab ab ab a ab a a a a a ab a a a ab a a ab ab ab ab a ab ab ab a ab ab a ab ab ab a ab a a a ab ab ab ab a ab a ab a ab a a a ab ab ab a ab ab
*HyS0026.3137352 D2.15 a a ab a ab ab ab ab ab ab a a ab a ab ab a ab ab ab ab a ab ab ab a ab a ab a a a a ab ab ab ab a ab a a a a a ab a a a ab a a ab ab ab ab a ab ab ab a ab ab a ab ab ab a ab a a a ab ab ab ab a ab a ab a ab a a a ab ab ab a ab ab
*HyS0026.3151896 D2.15 a a ab a ab ab ab ab ab ab a a ab a ab ab a ab ab ab ab a ab ab ab a ab a ab a a a a ab ab ab ab a ab a a a a a ab a a a ab a a ab ab ab ab a ab ab ab a ab ab a ab ab ab a ab a a a ab ab ab ab a ab a ab a ab a a a ab ab ab a ab ab
*HyS0026.3157041 D2.15 a a ab a ab ab ab ab ab ab a a ab a ab ab a ab ab ab ab a ab ab ab a ab a ab a a a a ab ab ab ab a ab a a a a a ab a a a ab a a ab ab ab ab a ab ab ab a ab ab a ab ab ab a ab a a a ab ab ab ab a ab a ab a ab a a a ab ab ab a ab ab
*HyS0026.3167406 D2.15 a a ab a ab ab ab ab ab ab a a ab a ab ab a ab ab ab ab a ab ab ab a ab a ab a a a a ab ab ab ab a ab a a a a a ab a a a ab a a ab ab ab ab a ab ab ab a ab ab a ab ab ab a ab a a a ab ab ab ab a ab a ab a ab a a a ab ab ab a ab ab
*HyS0026.3177120 D2.15 a a ab a ab ab ab ab ab ab a a ab a ab ab a ab ab ab ab a ab ab ab a ab a ab a a a a ab ab ab ab a ab a a a a a ab a a a ab a a ab ab ab ab a ab ab ab a ab ab a ab ab ab a ab a a a ab ab ab ab a ab a ab a ab a a a ab ab ab a ab ab
*HyS0026.3182393 D2.15 a a ab a ab ab ab ab ab ab a a ab a ab ab a ab ab ab ab a ab ab ab a ab a ab a a a a ab ab ab ab a ab a a a a a ab a a a ab a a ab ab ab ab a ab ab ab a ab ab a ab ab ab a ab a a a ab ab ab ab a ab a ab a ab a a a ab ab ab a ab ab
*HyS0026.3188080 D2.15 a a ab a ab ab ab ab ab ab a a ab a ab ab a ab ab ab ab a ab ab ab a ab a ab a a a a ab ab ab ab a ab a a a a a ab a a a ab a a ab ab ab ab a ab ab ab a ab ab a ab ab ab a ab a a a ab ab ab ab a ab a ab a ab a a a ab ab ab a ab ab
*HyS0026.3195496 D2.15 a a ab a ab ab ab ab ab ab a a ab a ab ab a ab ab ab ab a ab ab ab a ab a ab a a a a ab ab ab ab a ab a a a a a ab a a a ab a a ab ab ab ab a ab ab ab a ab ab a ab ab ab a ab a a a ab ab ab ab a ab a ab a ab a a a ab ab ab a ab ab
*HyS0026.3202447 D2.15 a a ab a ab ab ab ab ab ab a a ab a ab ab a ab ab ab ab a ab ab ab a ab a ab a a a a ab ab ab ab a ab a a a a a ab a a a ab a a ab ab ab ab a ab ab ab a ab ab a ab ab ab a ab a a a ab ab ab ab a ab a ab a ab a a a ab ab ab a ab ab
*HyS0026.3222679 D2.15 a a ab a ab ab ab ab ab ab a a ab a ab ab a ab ab ab ab a ab ab ab a ab a ab a a a a ab ab ab ab a ab a a a a a ab a a a ab a a ab ab ab ab a ab ab ab a ab ab a ab ab ab a ab a a a ab ab ab ab a ab a ab a ab a a a ab ab ab a ab ab
*HyS0026.3228070 D2.15 a a ab a ab ab ab ab ab ab a a ab a ab ab a ab ab ab ab a ab ab ab a ab a ab a a a a ab ab ab ab a ab a a a a a ab a a a ab a a ab ab ab ab a ab ab ab a ab ab a ab ab ab a ab a a a ab ab ab ab a ab a ab a ab a a a ab ab ab a ab ab
*HyS0026.3249629 D2.15 a a ab a ab ab ab ab ab ab a a ab a ab ab a ab ab ab ab a ab ab ab a ab a ab a a a a ab ab ab ab a ab a a a a a ab a a a ab a a ab ab ab ab a ab ab ab a ab ab a ab ab ab a ab a a a ab ab ab ab a ab a ab a ab a a a ab ab ab a ab ab
*HyS0026.3255116 D2.15 a a ab a ab ab ab ab ab ab a a ab a ab ab a ab ab ab ab a ab ab ab a ab a ab a a a a ab ab ab ab a ab a a a a a ab a a a ab a a ab ab ab ab a ab ab ab a ab ab a ab ab ab a ab a a a ab ab ab ab a ab a ab a ab a a a ab ab ab a ab ab
*HyS0026.3260204 D2.15 a a ab a ab ab ab ab ab ab a a ab a ab ab a ab ab ab ab a ab ab ab a ab a ab a a a a ab ab ab ab a ab a a a a a ab a a a ab a a ab ab ab ab a ab ab ab a ab ab a ab ab ab a ab a a a ab ab ab ab a ab a ab a ab a a a ab ab ab a ab ab
*HyS0026.3265500 D2.15 a a ab a ab ab ab ab ab ab a a ab a ab ab a ab ab ab ab a ab ab ab a ab a ab a a a a ab ab ab ab a ab a a a a a ab a a a ab a a ab ab ab ab a ab ab ab a ab ab a ab ab ab a ab a a a ab ab ab ab a ab a ab a ab a a a ab ab ab a ab ab
*HyS0026.3271451 D2.15 a a ab a ab ab ab ab ab ab a a ab a ab ab a ab ab ab ab a ab ab ab a ab a ab a a a a ab ab ab ab a ab a a a a a ab a a a ab a a ab ab ab ab a ab ab ab a ab ab a ab ab ab a ab a a a ab ab ab ab a ab a ab a ab a a a ab ab ab a ab ab
*HyS0026.3277451 D2.15 a a ab a ab ab ab ab ab ab a a ab a ab ab a ab ab ab ab a ab ab ab a ab a ab a a a a ab ab ab ab a ab a a a a a ab a a a ab a a ab ab ab ab a ab ab ab a ab ab a ab ab ab a ab a a a ab ab ab ab a ab a ab a ab a a a ab ab ab a ab ab
*HyS0026.3298125 D2.15 a a ab a ab ab ab ab ab ab a a ab a ab ab a ab ab ab ab a ab ab ab a ab a ab a a a a ab ab ab ab a ab a a a a a ab a a a ab a a ab ab ab ab a ab ab ab a ab ab a ab ab ab a ab a a a ab ab ab ab a ab a ab a ab a a a ab ab ab a ab ab
*HyS0026.3303317 D2.15 a a ab a ab ab ab ab ab ab a a ab a ab ab a ab ab ab ab a ab ab ab a ab a ab a a a a ab ab ab ab a ab a a a a a ab a a a ab a a ab ab ab ab a ab ab ab a ab ab a ab ab ab a ab a a a ab ab ab ab a ab a ab a ab a a a ab ab ab a ab ab
*HyS0026.3325903 D2.15 a a ab a ab ab ab ab ab ab a a ab a ab ab a ab ab ab ab a ab ab ab a ab a ab a a a a ab ab ab ab a ab a a a a a ab a a a ab a a ab ab ab ab a ab ab ab a ab ab a ab ab ab a ab a a a ab ab ab ab a ab a ab a ab a a a ab ab ab a ab ab
*HyS0026.3331083 D2.15 a a ab a ab ab ab ab ab ab a a ab a ab ab a ab ab ab ab a ab ab ab a ab a ab a a a a ab ab ab ab a ab a a a a a ab a a a ab a a ab ab ab ab a ab ab ab a ab ab a ab ab ab a ab a a a ab ab ab ab a ab a ab a ab a a a ab ab ab a ab ab
*HyS0026.3336283 D2.15 a a ab a ab ab ab ab ab ab a a ab a ab ab a ab ab ab ab a ab ab ab a ab a ab a a a a ab ab ab ab a ab a a a a a ab a a a ab a a ab ab ab ab a ab ab ab a ab ab a ab ab ab a ab a a a ab ab ab ab a ab a ab a ab a a a ab ab ab a ab ab
*HyS0026.3341562 D2.15 a a ab a ab ab ab ab ab ab a a ab a ab ab a ab ab ab ab a ab ab ab a ab a ab a a a a ab ab ab ab a ab a a a a a ab a a a ab a a ab ab ab ab a ab ab ab a ab ab a ab ab ab a ab a a a ab ab ab ab a ab a ab a ab a a a ab ab ab a ab ab
*HyS0026.3346710 D2.15 a a ab a ab ab ab ab ab ab a a ab a ab ab a ab ab ab ab a ab ab ab a ab a ab a a a a ab ab ab ab a ab a a a a a ab a a a ab a a ab ab ab ab a ab ab ab a ab ab a ab ab ab a ab a a a ab ab ab ab a ab a ab a ab a a a ab ab ab a ab ab
*HyS0026.3353233 D2.15 a a ab a ab ab ab ab ab ab a a ab a ab ab a ab ab ab ab a ab ab ab a ab a ab a a a a ab ab ab ab a ab a a a a a ab a a a ab a a ab ab ab ab a ab ab ab a ab ab a ab ab ab a ab a a a ab ab ab ab a ab a ab a ab a a a ab ab ab a ab ab
*HyS0026.3362242 D2.15 a a ab a ab ab ab ab ab ab a a ab a ab ab a ab ab ab ab a ab ab ab a ab a ab a a a a ab ab ab ab a ab a a a a a ab a a a ab a a ab ab ab ab a ab ab ab a ab ab a ab ab ab a ab a a a ab ab ab ab a ab a ab a ab a a a ab ab ab a ab ab
*HyS0026.3367562 D2.15 a a ab a ab ab ab ab ab ab a a ab a ab ab a ab ab ab ab a ab ab ab a ab a ab a a a a ab ab ab ab a ab a a a a a ab a a a ab a a ab ab ab ab a ab ab ab a ab ab a ab ab ab a ab a a a ab ab ab ab a ab a ab a ab a a a ab ab ab a ab ab
*HyS0027.139709 D2.15 ab a ab ab ab a ab ab ab ab a a ab ab ab a a ab a ab ab ab ab ab a a a a a ab ab a ab ab a a ab ab a ab a a a a ab a ab ab ab ab a a ab a a ab a a ab a ab a a ab a a a ab a ab a ab a a ab a ab a a a ab a ab ab ab ab ab ab a ab
*HyS0027.146467 D2.15 ab a ab ab ab a ab ab ab ab a a ab ab ab a a ab a ab ab ab ab ab a a a a a ab ab a ab ab a a ab ab a ab a a a a ab a ab ab ab ab a a ab a a ab a a ab a ab a a ab a a a ab a ab a ab a a ab a ab a a a ab a ab ab ab ab ab ab a ab
*HyS0027.152033 D2.15 ab a ab ab ab a ab ab ab ab a a ab ab ab a a ab a ab ab ab ab ab a a a a a ab ab a ab ab a a ab ab a ab a a a a ab a ab ab ab ab a a ab a a ab a a ab a ab a a ab a a a ab a ab a ab a a ab a ab a a a ab a ab ab ab ab ab ab a ab
*HyS0027.157094 D2.15 ab a ab ab ab a ab ab ab ab a a ab ab ab a a ab a ab ab ab ab ab a a a a a ab ab a ab ab a a ab ab a ab a a a a ab a ab ab ab ab a a ab a a ab a a ab a ab a a ab a a a ab a ab a ab a a ab a ab a a a ab a ab ab ab ab ab ab a ab
*HyS0027.162191 D2.15 ab a ab ab ab a ab ab ab ab a a ab ab ab a a ab a ab ab ab ab ab a a a a a ab ab a ab ab a a ab ab a ab a a a a ab a ab ab ab ab a a ab a a ab a a ab a ab a a ab a a a ab a ab a ab a a ab a ab a a a ab a ab ab ab ab ab ab a ab
*HyS0027.167314 D2.15 ab a ab ab ab a ab ab ab ab a a ab ab ab a a ab a ab ab ab ab ab a a a a a ab ab a ab ab a a ab ab a ab a a a a ab a ab ab ab ab a a ab a a ab a a ab a ab a a ab a a a ab a ab a ab a a ab a ab a a a ab a ab ab ab ab ab ab a ab
*HyS0027.178574 D2.15 ab a ab ab ab a ab ab ab ab a a ab ab ab a a ab a ab ab ab ab ab a a a a a ab ab a ab ab a a ab ab a ab a a a a ab a ab ab ab ab a a ab a a ab a a ab a ab a a ab a a a ab a ab a ab a a ab a ab a a a ab a ab ab ab ab ab ab a ab
*HyS0027.191492 D2.15 ab a ab ab ab a ab ab ab ab a a ab ab ab a a ab a ab ab ab ab ab a a a a a ab ab a ab ab a a ab ab a ab a a a a ab a ab ab ab ab a a ab a a ab a a ab a ab a a ab a a a ab a ab a ab a a ab a ab a a a ab a ab ab ab ab ab ab a ab
*HyS0027.212464 D2.15 ab a ab ab ab a ab ab ab ab a a ab ab ab a a ab a ab ab ab ab ab a a a a a ab ab a ab ab a a ab ab a ab a a a a ab a ab ab ab ab a a ab a a ab a a ab a ab a a ab a a a ab a ab a ab a a ab a ab a a a ab a ab ab ab ab ab ab a ab
*HyS0027.226267 D2.15 ab a ab ab ab a ab ab ab ab a a ab ab ab a a ab a ab ab ab ab ab a a a a a ab ab a ab ab a a ab ab a ab a a a a ab a ab ab ab ab a a ab a a ab a a ab a ab a a ab a a a ab a ab a ab a a ab a ab a a a ab a ab ab ab ab ab ab a ab
*HyS0027.241203 D2.15 ab a ab ab ab a ab ab ab ab a a ab ab ab a a ab a ab ab ab ab ab a a a a a ab ab a ab ab a a ab ab a ab a a a a ab a ab ab ab ab a a ab a a ab a a ab a ab a a ab a a a ab a ab a ab a a ab a ab a a a ab a ab ab ab ab ab ab a ab
*HyS0027.246409 D2.15 ab a ab ab ab a ab ab ab ab a a ab ab ab a a ab a ab ab ab ab ab a a a a a ab ab a ab ab a a ab ab a ab a a a a ab a ab ab ab ab a a ab a a ab a a ab a ab a a ab a a a ab a ab a ab a a ab a ab a a a ab a ab ab ab ab ab ab a ab
*HyS0027.251475 D2.15 ab a ab ab ab a ab ab ab ab a a ab ab ab a a ab a ab ab ab ab ab a a a a a ab ab a ab ab a a ab ab a ab a a a a ab a ab ab ab ab a a ab a a ab a a ab a ab a a ab a a a ab a ab a ab a a ab a ab a a a ab a ab ab ab ab ab ab a ab
*HyS0027.264270 D2.15 ab a ab ab ab a ab ab ab ab a a ab ab ab a a ab a ab ab ab ab ab a a a a a ab ab a ab ab a a ab ab a ab a a a a ab a ab ab ab ab a a ab a a ab a a ab a ab a a ab a a a ab a ab a ab a a ab a ab a a a ab a ab ab ab ab ab ab a ab
*HyS0027.270881 D2.15 ab a ab ab ab a ab ab ab ab a a ab ab ab a a ab a ab ab ab ab ab a a a a a ab ab a ab ab a a ab ab a ab a a a a ab a ab ab ab ab a a ab a a ab a a ab a ab a a ab a a a ab a ab a ab a a ab a ab a a a ab a ab ab ab ab ab ab a ab
*HyS0027.276164 D2.15 ab a ab ab ab a ab ab ab ab a a ab ab ab a a ab a ab ab ab ab ab a a a a a ab ab a ab ab a a ab ab a ab a a a a ab a ab ab ab ab a a ab a a ab a a ab a ab a a ab a a a ab a ab a ab a a ab a ab a a a ab a ab ab ab ab ab ab a ab
*HyS0027.281339 D2.15 ab a ab ab ab a ab ab ab ab a a ab ab ab a a ab a ab ab ab ab ab a a a a a ab ab a ab ab a a ab ab a ab a a a a ab a ab ab ab ab a a ab a a ab a a ab a ab a a ab a a a ab a ab a ab a a ab a ab a a a ab a ab ab ab ab ab ab a ab
*HyS0027.293458 D2.15 ab a ab ab ab a ab ab ab ab a a ab ab ab a a ab a ab ab ab ab ab a a a a a ab ab a ab ab a a ab ab a ab a a a a ab a ab ab ab ab a a ab a a ab a a ab a ab a a ab a a a ab a ab a ab a a ab a ab a a a ab a ab ab ab ab ab ab a ab
*HyS0027.298790 D2.15 ab a ab ab ab a ab ab ab ab a a ab ab ab a a ab a ab ab ab ab ab a a a a a ab ab a ab ab a a ab ab a ab a a a a ab a ab ab ab ab a a ab a a ab a a ab a ab a a ab a a a ab a ab a ab a a ab a ab a a a ab a ab ab ab ab ab ab a ab
*HyS0027.316056 D2.15 ab a ab ab ab a ab ab ab ab a a ab ab ab a a ab a ab ab ab ab ab a a a a a ab ab a ab ab a a ab ab a ab a a a a ab a ab ab ab ab a a ab a a ab a a ab a ab a a ab a a a ab a ab a ab a a ab a ab a a a ab a ab ab ab ab ab ab a ab
*HyS0027.325836 D2.15 ab a ab ab ab a ab ab ab ab a a ab ab ab a a ab a ab ab ab ab ab a a a a a ab ab a ab ab a a ab ab a ab a a a a ab a ab ab ab ab a a ab a a ab a a ab a ab a a ab a a a ab a ab a ab a a ab a ab a a a ab a ab ab ab ab ab ab a ab
*HyS0027.330968 D2.15 ab a ab ab ab a ab ab ab ab a a ab ab ab a a ab a ab ab ab ab ab a a a a a ab ab a ab ab a a ab ab a ab a a a a ab a ab ab ab ab a a ab a a ab a a ab a ab a a ab a a a ab a ab a ab a a ab a ab a a a ab a ab ab ab ab ab ab a ab
*HyS0027.386685 D2.15 ab a ab ab ab a ab ab ab ab a a a ab ab a a ab a ab ab ab ab ab a a a a a ab ab a ab ab a a ab ab a ab a a a a ab a ab ab ab ab a a ab a a ab a a ab a ab a a ab a a a ab a ab a ab a a ab a ab a a a ab a ab ab ab ab ab ab a ab
*HyS0027.402999 D2.15 ab a ab ab ab a ab ab ab ab a a a ab ab a a ab a ab ab ab ab ab a a a a a ab ab a ab ab a a ab ab a ab a a a a ab a ab ab ab ab a a ab a a ab a a ab a ab a a ab a a a ab a ab a ab a a ab a ab a a a ab a ab ab ab ab ab ab a ab
*HyS0027.428747 D2.15 ab a ab ab ab a ab ab ab ab a a a ab ab a a ab a ab ab ab ab ab a a a a a ab ab a ab ab a a ab ab a ab a a a a ab a ab ab ab ab a a ab a a ab a a ab a ab a a ab a a a ab a ab a ab a a ab a ab a a a ab a ab ab ab ab ab ab a ab
*HyS0027.433790 D2.15 ab a ab ab ab a ab ab ab ab a a a ab ab a a ab a ab ab ab ab ab a a a a a ab ab a ab ab a a ab ab a ab a a a a ab a ab ab ab ab a a ab a a ab a a ab a ab a a ab a a a ab a ab a ab a a ab a ab a a a ab a ab ab ab ab ab ab a ab
*HyS0027.447362 D2.15 ab a ab ab ab a ab ab ab ab a a a ab ab a a ab a ab ab ab ab ab a a a a a ab ab a ab ab a a ab ab a ab a a a a ab a ab ab ab ab a a ab a a ab a a ab a ab a a ab a a a ab a ab a ab a a ab a ab a a a ab a ab ab ab ab ab ab a ab
*HyS0027.454457 D2.15 ab a ab ab ab a ab ab ab ab a a a ab ab a a ab a ab ab ab ab ab a a a a a ab ab a ab ab a a ab ab a ab a a a a ab a ab ab ab ab a a ab a a ab a a ab a ab a a ab a a a ab a ab a ab a a ab a ab a a a ab a ab ab ab ab ab ab a ab
*HyS0027.459485 D2.15 ab a ab ab ab a ab ab ab ab a a a ab ab a a ab a ab ab ab ab ab a a a a a ab ab a ab ab a a ab ab a ab a a a a ab a ab ab ab ab a a ab a a ab a a ab a ab a a ab a a a ab a ab a ab a a ab a ab a a a ab a ab ab ab ab ab ab a ab
*HyS0027.465574 D2.15 ab a ab ab ab a ab ab ab ab a a a ab ab a a ab a ab ab ab ab ab a a a a a ab ab a ab ab a a ab ab a ab a a a a ab a ab ab ab ab a a ab a a ab a a ab a ab a a ab a a a ab a ab a ab a a ab a ab a a a ab a ab ab ab ab ab ab a ab
*HyS0027.498588 D2.15 ab a ab ab ab a ab ab ab ab a a a ab ab a a ab a ab ab ab ab ab a a a a a ab ab a ab ab a a ab ab a ab a a a a ab a ab ab ab ab a a ab a a ab a a ab a ab a a ab a a a ab a ab a ab a a ab a ab a a a ab a ab ab ab ab ab ab a ab
*HyS0027.504062 D2.15 ab a ab ab ab a ab ab ab ab a a a ab ab a a ab a ab ab ab ab ab a a a a a ab ab a ab ab a a ab ab a ab a a a a ab a ab ab ab ab a a ab a a ab a a ab a ab a a ab a a a ab a ab a ab a a ab a ab a a a ab a ab ab ab ab ab ab a ab
*HyS0027.509971 D2.15 ab a ab ab ab a ab ab ab ab a a a ab ab a a ab a ab ab ab ab ab a a a a a ab ab a ab ab a a ab ab a ab a a a a ab a ab ab ab ab a a ab a a ab a a ab a ab a a ab a a a ab a ab a ab a a ab a ab a a a ab a ab ab ab ab ab ab a ab
*HyS0027.515279 D2.15 ab a ab ab ab a ab ab ab ab a a a ab ab a a ab a ab ab ab ab ab a a a a a ab ab a ab ab a a ab ab a ab a a a a ab a ab ab ab ab a a ab a a ab a a ab a ab a a ab a a a ab a ab a ab a a ab a ab a a a ab a ab ab ab ab ab ab a ab
*HyS0027.521447 D2.15 ab a ab ab ab a ab ab ab ab a a a ab ab a a ab a ab ab ab ab ab a a a a a ab ab a ab ab a a ab ab a ab a a a a ab a ab ab ab ab a a ab a a ab a a ab a ab a a ab a a a ab a ab a ab a a ab a ab a a a ab a ab ab ab ab ab ab a ab
*HyS0027.526700 D2.15 ab a ab ab ab a ab ab ab ab a a a ab ab a a ab a ab ab ab ab ab a a a a a ab ab a ab ab a a ab ab a ab a a a a ab a ab ab ab ab a a ab a a ab a a ab a ab a a ab a a a ab a ab a ab a a ab a ab a a a ab a ab ab ab ab ab ab a ab
*HyS0027.531828 D2.15 ab a ab ab ab a ab ab ab ab a a a ab ab a a ab a ab ab ab ab ab a a a a a ab ab a ab ab a a ab ab a ab a a a a ab a ab ab ab ab a a ab a a ab a a ab a ab a a ab a a a ab a ab a ab a a ab a ab a a a ab a ab ab ab ab ab ab a ab
*HyS0027.542663 D2.15 ab a ab ab ab a ab ab ab ab a a a ab ab a a ab a ab ab ab ab ab a a a a a ab ab a ab ab a a ab ab a ab a a a a ab a ab ab ab ab a a ab a a ab a a ab a ab a a ab a a a ab a ab a ab a a ab a ab a a a ab a ab ab ab ab ab ab a ab
*HyS0027.553392 D2.15 ab a ab ab ab a ab ab ab ab a a a ab ab a a ab a ab ab ab ab ab a a a a a ab ab a ab ab a a ab ab a ab a a a a ab a ab ab ab ab a a ab a a ab a a ab a ab a a ab a a a ab a ab a ab a a ab a ab a a a ab a ab ab ab ab ab ab a ab
*HyS0027.574467 D2.15 ab a ab ab ab a ab ab ab ab a a a ab ab a a ab a ab ab ab ab ab a a a a a ab ab a ab ab a a ab ab a ab a a a a ab a ab ab ab ab a a ab a a ab a a ab a ab a a ab a a a ab a ab a ab a a ab a ab a a a ab a ab ab ab ab ab ab a ab
*HyS0027.583503 D2.15 ab a ab ab ab a ab ab ab ab a a a ab ab a a ab a ab ab ab ab ab a a a a a ab ab a ab ab a a ab ab a ab a a a a ab a ab ab ab ab a a ab a a ab a a ab a ab a a ab a a a ab a ab a ab a a ab a ab a a a ab a ab ab ab ab ab ab a ab
*HyS0027.588753 D2.15 ab a ab ab ab a ab ab ab ab a a a ab ab a a ab a ab ab ab ab ab a a a a a ab ab a ab ab a a ab ab a ab a a a a ab a ab ab ab ab a a ab a a ab a a ab a ab a a ab a a a ab a ab a ab a a ab a ab a a a ab a ab ab ab ab ab ab a ab
*HyS0027.596083 D2.15 ab a ab ab ab a ab ab ab ab a a a ab ab a a ab a ab ab ab ab ab a a a a a ab ab a ab ab a a ab ab a ab a a a a ab a ab ab ab ab a a ab a a ab a a ab a ab a a ab a a a ab a ab a ab a a ab a ab a a a ab a ab ab ab ab ab ab a ab
*HyS0027.601628 D2.15 ab a ab ab ab a ab ab ab ab a a a ab ab a a ab a ab ab ab ab ab a a a a a ab ab a ab ab a a ab ab a ab a a a a ab a ab ab ab ab a a ab a a ab a a ab a ab a a ab a a a ab a ab a ab a a ab a ab a a a ab a ab ab ab ab ab ab a ab
*HyS0027.608204 D2.15 ab a ab ab ab a ab ab ab ab a a a ab ab a a ab a ab ab ab ab ab a a a a a ab ab a ab ab a a ab ab a ab a a a a ab a ab ab ab ab a a ab a a ab a a ab a ab a a ab a a a ab a ab a ab a a ab a ab a a a ab a ab ab ab ab ab ab a ab
*HyS0027.614802 D2.15 ab a ab ab ab a ab ab ab ab a a a ab ab a a ab a ab ab ab ab ab a a a a a ab ab a ab ab a a ab ab a ab a a a a ab a ab ab ab ab a a ab a a ab a a ab a ab a a ab a a a ab a ab a ab a a ab a ab a a a ab a ab ab ab ab ab ab a ab
*HyS0027.623803 D2.15 ab a ab ab ab a ab ab ab ab a a a ab ab a a ab a ab ab ab ab ab a a a a a ab ab a ab ab a a ab ab a ab a a a a ab a ab ab ab ab a a ab a a ab a a ab a ab a a ab a a a ab a ab a ab a a ab a ab a a a ab a ab ab ab ab ab ab a ab
*HyS0027.629645 D2.15 ab a ab ab ab a ab ab ab ab a a a ab ab a a ab a ab ab ab ab ab a a a a a ab ab a ab ab a a ab ab a ab a a a a ab a ab ab ab ab a a ab a a ab a a ab a ab a a ab a a a ab a ab a ab a a ab a ab a a a ab a ab ab ab ab ab ab a ab
*HyS0027.634937 D2.15 ab a ab ab ab a ab ab ab ab a a a ab ab a a ab a ab ab ab ab ab a a a a a ab ab a ab ab a a ab ab a ab a a a a ab a ab ab ab ab a a ab a a ab a a ab a ab a a ab a a a ab a ab a ab a a ab a ab a a a ab a ab ab ab ab ab ab a ab
*HyS0027.640323 D2.15 ab a ab ab ab a ab ab ab ab a a a ab ab a a ab a ab ab ab ab ab a a a a a ab ab a ab ab a a ab ab a ab a a a a ab a ab ab ab ab a a ab a a ab a a ab a ab a a ab a a a ab a ab a ab a a ab a ab a a a ab a ab ab ab ab ab ab a ab
*HyS0027.647388 D2.15 ab a ab ab ab a ab ab ab ab a a a ab ab a a ab a ab ab ab ab ab a a a a a ab ab a ab ab a a ab ab a ab a a a a ab a ab ab ab ab a a ab a a ab a a ab a ab a a ab a a a ab a ab a ab a a ab a ab a a a ab a ab ab ab ab ab ab a ab
*HyS0027.652477 D2.15 ab a ab ab ab a ab ab ab ab a a a ab ab a a ab a ab ab ab ab ab a a a a a ab ab a ab ab a a ab ab a ab a a a a ab a ab ab ab ab a a ab a a ab a a ab a ab a a ab a a a ab a ab a ab a a ab a ab a a a ab a ab ab ab ab ab ab a ab
*HyS0027.657562 D2.15 ab a ab ab ab a ab ab ab ab a a a ab ab a a ab a ab ab ab ab ab a a a a a ab ab a ab ab a a ab ab a ab a a a a ab a ab ab ab ab a a ab a a ab a a ab a ab a a ab a a a ab a ab a ab a a ab a ab a a a ab a ab ab ab ab ab ab a ab
*HyS0027.663561 D2.15 ab a ab ab ab a ab ab ab ab a a a ab ab a a ab a ab ab ab ab ab a a a a a ab ab a ab ab a a ab ab a ab a a a a ab a ab ab ab ab a a ab a a ab a a ab a ab a a ab a a a ab a ab a ab a a ab a ab a a a ab a ab ab ab ab ab ab a ab
*HyS0027.668688 D2.15 ab a ab ab ab a ab ab ab ab a a a ab ab a a ab a ab ab ab ab ab a a a a a ab ab a ab ab a a ab ab a ab a a a a ab a ab ab ab ab a a ab a a ab a a ab a ab a a ab a a a ab a ab a ab a a ab a ab a a a ab a ab ab ab ab ab ab a ab
*HyS0027.674348 D2.15 ab a ab ab ab a ab ab ab ab a a a ab ab a a ab a ab ab ab ab ab a a a a a ab ab a ab ab a a ab ab a ab a a a a ab a ab ab ab ab a a ab a a ab a a ab a ab a a ab a a a ab a ab a ab a a ab a ab a a a ab a ab ab ab ab ab ab a ab
*HyS0027.679420 D2.15 ab a ab ab ab a ab ab ab ab a a a ab ab a a ab a ab ab ab ab ab a a a a a ab ab a ab ab a a ab ab a ab a a a a ab a ab ab ab ab a a ab a a ab a a ab a ab a a ab a a a ab a ab a ab a a ab a ab a a a ab a ab ab ab ab ab ab a ab
*HyS0027.687782 D2.15 ab a ab ab ab a ab ab ab ab a a a ab ab a a ab a ab ab ab ab ab a a a a a ab ab a ab ab a a ab ab a ab a a a a ab a ab ab ab ab a a ab a a ab a a ab a ab a a ab a a a ab a ab a ab a a ab a ab a a a ab a ab ab ab ab ab ab a ab
*HyS0027.696958 D2.15 ab a ab ab ab a ab ab ab ab a a a ab ab a a ab a ab ab ab ab ab a a a a a ab ab a ab ab a a ab ab a ab a a a a ab a ab ab ab ab a a ab a a ab a a ab a ab a a ab a a a ab a ab a ab a a ab a ab a a a ab a ab ab ab ab ab ab a ab
*HyS0027.702527 D2.15 ab a ab ab ab a ab ab ab ab a a a ab ab a a ab a ab ab ab ab ab a a a a a ab ab a ab ab a a ab ab a ab a a a a ab a ab ab ab ab a a ab a a ab a a ab a ab a a ab a a a ab a ab a ab a a ab a ab a a a ab a ab ab ab ab ab ab a ab
*HyS0027.709088 D2.15 ab a ab ab ab a ab ab ab ab a a a ab ab a a ab a ab ab ab ab ab a a a a a ab ab a ab ab a a ab ab a ab a a a a ab a ab ab ab ab a a ab a a ab a a ab a ab a a ab a a a ab a ab a ab a a ab a ab a a a ab a ab ab ab ab ab ab a ab
*HyS0027.718270 D2.15 ab a ab ab ab a ab ab ab ab a a a ab ab a a ab a ab ab ab ab ab a a a a a ab ab a ab ab a a ab ab a ab a a a a ab a ab ab ab ab a a ab a a ab a a ab a ab a a ab a a a ab a ab a ab a a ab a ab a a a ab a ab ab ab ab ab ab a ab
*HyS0027.724089 D2.15 ab a ab ab ab a ab ab ab ab a a a ab ab a a ab a ab ab ab ab ab a a a a a ab ab a ab ab a a ab ab a ab a a a a ab a ab ab ab ab a a ab a a ab a a ab a ab a a ab a a a ab a ab a ab a a ab a ab a a a ab a ab ab ab ab ab ab a ab
*HyS0027.729451 D2.15 ab a ab ab ab a ab ab ab ab a a a ab ab a a ab a ab ab ab ab ab a a a a a ab ab a ab ab a a ab ab a ab a a a a ab a ab ab ab ab a a ab a a ab a a ab a ab a a ab a a a ab a ab a ab a a ab a ab a a a ab a ab ab ab ab ab ab a ab
*HyS0027.737327 D2.15 ab a ab ab ab a ab ab ab ab a a a ab ab a a ab a ab ab ab ab ab a a a a a ab ab a ab ab a a ab ab a ab a a a a ab a ab ab ab ab a a ab a a ab a a ab a ab a a ab a a a ab a ab a ab a a ab a ab a a a ab a ab ab ab ab ab ab a ab
*HyS0027.742844 D2.15 ab a ab ab ab a ab ab ab ab a a a ab ab a a ab a ab ab ab ab ab a a a a a ab ab a ab ab a a ab ab a ab a a a a ab a ab ab ab ab a a ab a a ab a a ab a ab a a ab a a a ab a ab a ab a a ab a ab a a a ab a ab ab ab ab ab ab a ab
*HyS0027.760226 D2.15 ab a ab ab ab a ab ab ab ab a a a ab ab a a ab a ab ab ab ab ab a a a a a ab ab a ab ab a a ab ab a ab a a a a ab a ab ab ab ab a a ab a a ab a a ab a ab a a ab a a a ab a ab a ab a a ab a ab a a a ab a ab ab ab ab ab ab a ab
*HyS0027.765696 D2.15 ab a ab ab ab a ab ab ab ab a a a ab ab a a ab a ab ab ab ab ab a a a a a ab ab a ab ab a a ab ab a ab a a a a ab a ab ab ab ab a a ab a a ab a a ab a ab a a ab a a a ab a ab a ab a a ab a ab a a a ab a ab ab ab ab ab ab a ab
*HyS0027.773677 D2.15 ab a ab ab ab a ab ab ab ab a a a ab ab a a ab a ab ab ab ab ab a a a a a ab ab a ab ab a a ab ab a ab a a a a ab a ab ab ab ab a a ab a a ab a a ab a ab a a ab a a a ab a ab a ab a a ab a ab a a a ab a ab ab ab ab ab ab a ab
*HyS0027.779572 D2.15 ab a ab ab ab a ab ab ab ab a a a ab ab a a ab a ab ab ab ab ab a a a a a ab ab a ab ab a a ab ab a ab a a a a ab a ab ab ab ab a a ab a a ab a a ab a ab a a ab a a a ab a ab a ab a a ab a ab a a a ab a ab ab ab ab ab ab a ab
*HyS0027.785093 D2.15 ab a ab ab ab a ab ab ab ab a a a ab ab a a ab a ab ab ab ab ab a a a a a ab ab a ab ab a a ab ab a ab a a a a ab a ab ab ab ab a a ab a a ab a a ab a ab a a ab a a a ab a ab a ab a a ab a ab a a a ab a ab ab ab ab ab ab a ab
*HyS0027.790337 D2.15 ab a ab ab ab a ab ab ab ab a a a ab ab a a ab a ab ab ab ab ab a a a a a ab ab a ab ab a a ab ab a ab a a a a ab a ab ab ab ab a a ab a a ab a a ab a ab a a ab a a a ab a ab a ab a a ab a ab a a a ab a ab ab ab ab ab ab a ab
*HyS0027.795569 D2.15 ab a ab ab ab a ab ab ab ab a a a ab ab a a ab a ab ab ab ab ab a a a a a ab ab a ab ab a a ab ab a ab a a a a ab a ab ab ab ab a a ab a a ab a a ab a ab a a ab a a a ab a ab a ab a a ab a ab a a a ab a ab ab ab ab ab ab a ab
*HyS0027.820785 D2.15 ab a ab ab ab a ab ab ab ab a a a ab ab a a ab a ab ab ab ab ab a a a a a ab ab a ab ab a a ab ab a ab a a a a ab a ab ab ab ab a a ab a a ab a a ab a ab a a ab a a a ab a ab a ab a a ab a ab a a a ab a ab ab ab ab ab ab a ab
*HyS0027.830200 D2.15 ab a ab ab ab a ab ab ab ab a a a ab ab a a ab a ab ab ab ab ab a a a a a ab ab a ab ab a a ab ab a ab a a a a ab a ab ab ab ab a a ab a a ab a a ab a ab a a ab a a a ab a ab a ab a a ab a ab a a a ab a ab ab ab ab ab ab a ab
*HyS0027.835971 D2.15 ab a ab ab ab a ab ab ab ab a a a ab ab a a ab a ab ab ab ab ab a a a a a ab ab a ab ab a a ab ab a ab a a a a ab a ab ab ab ab a a ab a a ab a a ab a ab a a ab a a a ab a ab a ab a a ab a ab a a a ab a ab ab ab ab ab ab a ab
*HyS0027.841589 D2.15 ab a ab ab ab a ab ab ab ab a a a ab ab a a ab a ab ab ab ab ab a a a a a ab ab a ab ab a a ab ab a ab a a a a ab a ab ab ab ab a a ab a a ab a a ab a ab a a ab a a a ab a ab a ab a a ab a ab a a a ab a ab ab ab ab ab ab a ab
*HyS0027.846957 D2.15 ab a ab ab ab a ab ab ab ab a a a ab ab a a ab a ab ab ab ab ab a a a a a ab ab a ab ab a a ab ab a ab a a a a ab a ab ab ab ab a a ab a a ab a a ab a ab a a ab a a a ab a ab a ab a a ab a ab a a a ab a ab ab ab ab ab ab a ab
*HyS0027.852689 D2.15 ab a ab ab ab a ab ab ab ab a a a ab ab a a ab a ab ab ab ab ab a a a a a ab ab a ab ab a a ab ab a ab a a a a ab a ab ab ab ab a a ab a a ab a a ab a ab a a ab a a a ab a ab a ab a a ab a ab a a a ab a ab ab ab ab ab ab a ab
*HyS0027.862381 D2.15 ab a ab ab ab a ab ab ab ab a a a ab ab a a ab a ab ab ab ab ab a a a a a ab ab a ab ab a a ab ab a ab a a a a ab a ab ab ab ab a a ab a a ab a a ab a ab a a ab a a a ab a ab a ab a a ab a ab a a a ab a ab ab ab ab ab ab a ab
*HyS0027.884748 D2.15 ab a ab ab ab a ab ab ab ab a a a ab ab a a ab a ab ab ab ab ab a a a a a ab ab a ab ab a a ab ab a ab a a a a ab a ab ab ab ab a a ab a a ab a a ab a ab a a ab a a a ab a ab a ab a a ab a ab a a a ab a ab ab ab ab ab ab a ab
*HyS0027.918108 D2.15 ab a ab ab ab a ab ab ab ab a a a ab ab a a ab a ab ab ab ab ab a a a a a ab ab a ab ab a a ab ab a ab a a a a ab a ab ab ab ab a a ab a a ab a a ab a ab a a ab a a a ab a ab a ab a a ab a ab a a a ab a ab ab ab ab ab ab a ab
*HyS0027.925285 D2.15 ab a ab ab ab a ab ab ab ab a a a ab ab a a ab a ab ab ab ab ab a a a a a ab ab a ab ab a a ab ab a ab a a a a ab a ab ab ab ab a a ab a a ab a a ab a ab a a ab a a a ab a ab a ab a a ab a ab a a a ab a ab ab ab ab ab ab a ab
*HyS0027.944997 D2.15 ab a ab ab ab a ab ab ab ab a a a ab ab a a ab a ab ab ab ab ab a a a a a ab ab a ab ab a a ab ab a ab a a a a ab a ab ab ab ab a a ab a a ab a a ab a ab a a ab a a a ab a ab a ab a a ab a ab a a a ab a ab ab ab ab ab ab a ab
*HyS0027.983663 D2.15 ab a ab ab ab a ab ab ab ab a a a ab ab a a ab a ab ab ab ab ab a a a a a ab ab a ab ab a a ab ab a ab a a a a ab a ab ab ab ab a a ab a a ab a a ab a ab a a ab a a a ab a ab a ab a a ab a ab a a a ab a ab ab ab ab ab ab a ab
*HyS0027.994799 D2.15 ab a ab ab ab a ab ab ab ab a a a ab ab a a ab a ab ab ab ab ab a a a a a ab ab a ab ab a a ab ab a ab a a a a ab a ab ab ab ab a a ab a a ab a a ab a ab a a ab a a a ab a ab a ab a a ab a ab a a a ab a ab ab ab ab ab ab a ab
*HyS0027.1249917 D2.15 ab a ab ab ab a ab ab ab ab a a a ab ab a a ab a ab ab ab ab ab a a a a a ab ab a ab ab a a ab ab a ab a a a a ab a ab ab ab ab a a ab a a ab a a ab a ab a a ab a a a ab a ab a ab a a ab a ab a a a ab a ab ab ab ab ab ab a ab
*HyS0027.1297756 D2.15 ab a ab ab ab a ab ab ab ab a a a ab ab a a ab a ab ab ab ab ab a a a a a ab ab a ab ab a a ab ab a ab a a a a ab a ab ab ab ab a a ab a a ab a a ab a ab a a ab a a a ab a ab a ab a a ab a ab a a a ab a ab ab ab ab ab ab a ab
*HyS0027.1434394 D2.15 ab a ab ab ab a ab ab ab ab a a a ab ab a a ab a ab ab ab ab ab a a a a a ab ab a ab ab a a ab ab a ab a a a a ab a ab ab ab ab a a ab a a ab a a ab a ab a a ab a a a ab a ab a ab a a ab a ab a a a ab a ab ab ab ab ab ab a ab
*HyS0027.2007251 D2.15 ab a ab ab a a ab ab ab ab a a a ab ab a a ab a ab ab ab ab ab a ab a a a ab ab a ab ab a a ab ab a ab a a a a ab a ab ab ab ab a a ab a a a a a ab a ab a a ab a a a ab a ab a ab a a ab a ab a a a ab a ab ab ab ab ab ab a ab
*HyS0027.2033991 D2.15 ab a ab ab a a ab ab ab ab a a a ab ab a a ab a ab ab ab ab ab a ab a a a ab ab a ab ab a a ab ab a ab a a a a ab a ab ab ab ab a a ab a a a a a ab a ab a a ab a a a ab a ab a ab a a ab a ab a a a ab a ab ab ab ab ab ab a ab
*HyS0027.2070095 D2.15 ab a ab ab a a ab ab ab ab a a a ab ab a a ab a ab ab ab ab ab a ab a a a ab ab a ab ab a a ab ab a ab a a a a ab a ab ab ab ab a a ab a a a a a ab a ab a a ab a a a ab a ab a ab a a ab a ab a a a ab a ab ab ab ab ab ab a ab
*HyS0027.2075393 D2.15 ab a ab ab a a ab ab ab ab a a a ab ab a a ab a ab ab ab ab ab a ab a a a ab ab a ab ab a a ab ab a ab a a a a ab a ab ab ab ab a a ab a a a a a ab a ab a a ab a a a ab a ab a ab a a ab a ab a a a ab a ab ab ab ab ab ab a ab
*HyS0027.2080479 D2.15 ab a ab ab a a ab ab ab ab a a a ab ab a a ab a ab ab ab ab ab a ab a a a ab ab a ab ab a a ab ab a ab a a a a ab a ab ab ab ab a a ab a a a a a ab a ab a a ab a a a ab a ab a ab a a ab a ab a a a ab a ab ab ab ab ab ab a ab
*HyS0027.2199068 D2.15 ab a ab ab a a ab ab ab ab a a a ab ab a a ab a ab ab ab ab ab a ab a a a ab ab a ab ab a a ab ab a ab a a a a ab a ab ab ab ab a a ab a a a a a ab a ab a a ab a a a ab a ab ab ab a a ab a ab a a a ab a ab ab ab ab ab ab a ab
*HyS0027.2238879 D2.15 ab a ab ab a a ab ab ab ab a a a ab ab a a ab a ab ab ab ab ab a ab a a a ab ab a ab ab a a ab ab a ab a a a a ab a ab ab ab ab a a ab a a a a a ab a ab a a ab a a a ab a ab ab ab a a ab a ab a a a ab a ab ab ab ab ab ab a ab
*HyS0027.2249587 D2.15 ab a ab ab a a ab ab ab ab a a a ab ab a a ab a ab ab ab ab ab a ab a a a ab ab a ab ab a a ab ab a ab a a a a ab a ab ab ab ab a a ab a a a a a ab a ab a a ab a a a ab a ab ab ab a a ab a ab a a a ab a ab ab ab ab ab ab a ab
*HyS0027.2254987 D2.15 ab a ab ab a a ab ab ab ab a a a ab ab a a ab a ab ab ab ab ab a ab a a a ab ab a ab ab a a ab ab a ab a a a a ab a ab ab ab ab a a ab a a a a a ab a ab a a ab a a a ab a ab ab ab a a ab a ab a a a ab a ab ab ab ab ab ab a ab
*HyS0027.2268174 D2.15 ab a ab ab a a ab ab ab ab a a a ab ab a a ab a ab ab ab ab ab a ab a a a ab ab a ab ab a a ab ab a ab a a a a ab a ab ab ab ab a a ab a a a a a ab a ab a a ab a a a ab a ab ab ab a a ab a ab a a a ab a ab ab ab ab ab ab a ab
*HyS0027.2279141 D2.15 ab a ab ab a a ab ab ab ab a a a ab ab a a ab a ab ab ab ab ab a ab a a a ab ab a ab ab a a ab ab a ab a a a a ab a ab ab ab ab a a ab a a a a a ab a ab a a ab a a a ab a ab ab ab a a ab a ab a a a ab a ab ab ab ab ab ab a ab
*HyS0027.2284192 D2.15 ab a ab ab a a ab ab ab ab a a a ab ab a a ab a ab ab ab ab ab a ab a a a ab ab a ab ab a a ab ab a ab a a a a ab a ab ab ab ab a a ab a a a a a ab a ab a a ab a a a ab a ab ab ab a a ab a ab a a a ab a ab ab ab ab ab ab a ab
*HyS0027.2289242 D2.15 ab a ab ab a a ab ab ab ab a a a ab ab a a ab a ab ab ab ab ab a ab a a a ab ab a ab ab a a ab ab a ab a a a a ab a ab ab ab ab a a ab a a a a a ab a ab a a ab a a a ab a ab ab ab a a ab a ab a a a ab a ab ab ab ab ab ab a ab
*HyS0027.2300580 D2.15 ab a ab ab a a ab ab ab ab a a a ab ab a a ab a ab ab ab ab ab a ab a a a ab ab a ab ab a a ab ab a ab a a a a ab a ab ab ab ab a a ab a a a a a ab a ab a a ab a a a ab a ab ab ab a a ab a ab a a a ab a ab ab ab ab ab ab a ab
*HyS0027.2306242 D2.15 ab a ab ab a a ab ab ab ab a a a ab ab a a ab a ab ab ab ab ab a ab a a a ab ab a ab ab a a ab ab a ab a a a a ab a ab ab ab ab a a ab a a a a a ab a ab a a ab a a a ab a ab ab ab a a ab a ab a a a ab a ab ab ab ab ab ab a ab
*HyS0027.2346521 D2.15 ab a ab ab a a ab ab ab ab a a a ab ab a a ab a ab ab ab ab ab a ab a a a ab ab a ab ab a a ab ab a ab a a a a ab a ab ab ab ab a a ab a a a a a ab a ab a a ab a a a ab a ab ab ab a a ab a ab a a a ab a ab ab ab ab ab ab a ab
*HyS0027.2355717 D2.15 ab a ab ab a a ab ab ab ab a a a ab ab a a ab a ab ab ab ab ab a ab a a a ab ab a ab ab a a ab ab a ab a a a a ab a ab ab ab ab a a ab a a a a a ab a ab a a ab a a a ab a ab ab ab a a ab a ab a a a ab a ab ab ab ab ab ab a ab
*HyS0027.2390295 D2.15 ab a ab ab a a ab ab ab ab a a a ab ab a a ab a ab ab ab ab ab a ab a a a ab ab a ab ab a a ab ab a ab a a a a ab a ab ab ab ab a a ab a a a a a ab a ab a a ab a a a ab a ab ab ab a a ab a ab a a a ab a ab ab ab ab ab ab a ab
*HyS0027.2399547 D2.15 ab a ab ab a a ab ab ab ab a a a ab ab a a ab a ab ab ab ab ab a ab a a a ab ab a ab ab a a ab ab a ab a a a a ab a ab ab ab ab a a ab a a a a a ab a ab a a ab a a a ab a ab ab ab a a ab a ab a a a ab a ab ab ab ab ab ab a ab
*HyS0027.2406427 D2.15 ab a ab ab a a ab ab ab ab a a a ab ab a a ab a ab ab ab ab ab a ab a a a ab ab a ab ab a a ab ab a ab a a a a ab a ab ab ab ab a a ab a a a a a ab a ab a a ab a a a ab a ab ab ab a a ab a ab a a a ab a ab ab ab ab ab ab a ab
*HyS0027.2411552 D2.15 ab a ab ab a a ab ab ab ab a a a ab ab a a ab a ab ab ab ab ab a ab a a a ab ab a ab ab a a ab ab a ab a a a a ab a ab ab ab ab a a ab a a a a a ab a ab a a ab a a a ab a ab ab ab a a ab a ab a a a ab a ab ab ab ab ab ab a ab
*HyS0027.2426894 D2.15 ab a ab ab a a ab ab ab ab a a a ab ab a a ab a ab ab ab ab ab a ab a a a ab ab a ab ab a a ab ab a ab a a a a ab a ab ab ab ab a a ab a a a a a ab a ab a a ab a a a ab a ab ab ab a a ab a ab a a a ab a ab ab ab ab ab ab a ab
*HyS0027.2438777 D2.15 ab a ab ab a a ab ab ab ab a a a ab ab a a ab a ab ab ab ab ab a ab a a a ab ab a ab ab a a ab ab a ab a a a a ab a ab ab ab ab a a ab a a a a a ab a ab a a ab a a a ab a ab ab ab a a ab a ab a a a ab a ab ab ab ab ab ab a ab
*HyS0027.2450267 D2.15 ab a ab ab a a ab ab ab ab a a a ab ab a a ab a ab ab ab ab ab a ab a a a ab ab a ab ab a a ab ab a ab a a a a ab a ab ab ab ab a a ab a a a a a ab a ab a a ab a a a ab a ab ab ab a a ab a ab a a a ab a ab ab ab ab ab ab a ab
```
