## Supplemental Dataset S4 for "XY sex determination in a cnidarian"

```
1 HyS0018.2485312 0
1 HyS0018.2643480 1.11079959149534
1 HyS0018.3534494 3.33449845843227
1 HyS0018.4192254 4.44577553759525
1 HyS0018.4317349 7.77938824634993
1 HyS0018.1946126 11.1130008754153
1 HyS0018.1545271 12.2242721412621
1 HyS0018.1510884 15.5625806246756
1 HyS0018.1266590 16.6738632997625
1 HyS0018.1274008 16.6739632997625
1 HyS0018.563170 17.7852400263375
1 HyS0018.122064 22.241452768448
1 HyS0005.196519 28.9480976007768
1 HyS0005.421129 30.0593505716463
1 HyS0005.768524 33.3976534720813
1 HyS0005.821916 35.621341032555
1 HyS0005.1268887 36.7326295831958
1 HyS0005.1653028 37.8439002835178
1 HyS0005.1710826 43.4225322757466
1 HyS0005.1844362 45.6462078304767
1 HyS0005.1950097 46.7574963090034
1 HyS0005.2325698 47.8687789742078
1 HyS0005.3070315 51.2070519419073
1 HyS0005.3646303 59.0485555281153
1 HyS0005.3809037 60.1598078564925
1 HyS0005.3871247 62.3835067234649
1 HyS0005.3999645 63.49479520199
1 HyS0005.4413553 64.6060331044835
1 HyS0005.4694929 75.9057667187891
1 HyS0056.660554 80.0810446185984
1 HyS0005.4810688 81.4525195114976
1 HyS0056.455546 83.6761681626375
1 HyS0056.222919 93.8128728364001
1 HyS0017.4427127 99.3914569329033
1 HyS0017.3914869 101.615126858278
1 HyS0017.3866449 103.838757388779
1 HyS0017.3464133 116.313657308124
1 HyS0017.3258383 119.651880481454
1 HyS0017.3009978 125.230489919661
1 HyS0017.279202 129.68670874245
1 HyS0017.196770 130.797985459131
1 HyS0010.21080 131.909279620341
1 HyS0010.393220 133.020568098866
1 HyS0010.640550 135.24426696584
1 HyS0010.1019437 136.355555444364
1 HyS0010.1610936 137.466838109564
1 HyS0010.2605137 140.805146592982
1 HyS0010.3017573 141.916423575495
1 HyS0010.3880828 144.140122442468
1 HyS0010.4616436 145.251405235824
1 HyS0010.5522833 147.475400549771
1 HyS0010.4766220 148.586490009475
2 HyS0421.6529 0
2 HyS0047.27835 2.24833483568433
2 HyS0047.911361 3.3596024334355
2 HyS0047.1107909 6.69788296423483
2 HyS0047.1358862 8.92154747774487
2 HyS0047.1922282 11.1452119912549
2 HyS0047.1960922 14.4834925220556
2 HyS0037.418627 15.5947602185175
2 HyS0037.360813 17.8184332773546
2 HyS0025.3204485 20.0421063360541
2 HyS0025.3105146 21.153360323185
2 HyS0025.1607603 27.8599535553738
2 HyS0025.771066 36.8443215873541
2 HyS0025.248079 41.300497140097
2 HyS0028.3318517 45.7567039355515
2 HyS0028.2725754 46.8679714320075
2 HyS0028.2232040 47.9791878352395
2 HyS0028.2169646 64.0680732596062
2 HyS0028.2163617 65.1793089352438
2 HyS0028.1401283 70.7578995789852
2 HyS0028.1295289 76.3364902239772
2 HyS0015.78970 77.4477858112636
2 HyS0015.904987 79.6714919328649
2 HyS0015.1703365 84.1277021313325
2 HyS0015.1938249 95.4273879863991
2 HyS0015.2062459 96.5386546599933
2 HyS0015.2083291 99.8769393780719
2 HyS0015.2474610 100.988211338623
2 HyS0015.2789019 102.099491925389
2 HyS0015.2863300 103.210772512212
2 HyS0015.2906307 104.322053099036
2 HyS0015.3731736 105.433333685859
2 HyS0015.4000554 106.544614272655
2 HyS0015.4657872 107.655890595306
2 HyS0015.4673483 109.879554911129
2 HyS0072.151395 114.335761906076
2 HyS0072.297250 117.674029575566
2 HyS0072.672303 119.897727153732
2 HyS0039.2002857 124.353978528819
2 HyS0039.1784649 125.465282947326
2 HyS0039.1380725 126.576600454834
2 HyS0055.70189 127.687863382026
2 HyS0055.909833 133.266511299574
2 HyS0055.1040862 134.377407439626
3 HyS0003.137631 0
3 HyS0003.255197 2.22321741484025
3 HyS0003.984966 3.33450553639504
3 HyS0003.2002593 4.44579929913692
3 HyS0003.2301576 5.5570930618816
3 HyS0003.2306583 6.66838682462627
3 HyS0003.2931844 7.77968058737095
3 HyS0003.3032460 8.89097435011562
3 HyS0003.3206940 10.0022681128603
3 HyS0003.3589634 11.113561875605
3 HyS0003.4054207 12.2248556383411
3 HyS0003.4083207 13.3361320843705
3 HyS0003.4165110 17.7923620793884
3 HyS0003.4383846 21.1306528524546
3 HyS0003.4469068 22.2419352034112
3 HyS0003.4744724 23.3532116494331
3 HyS0003.4750282 27.8094239524052
3 HyS0003.5227391 34.5160268202778
3 HyS0003.5270470 43.5004090031322
3 HyS0003.5696833 50.2069939556232
3 HyS0003.5844696 58.0470270227435
3 HyS0003.6988010 62.4911718471483
3 HyS0003.6993072 63.5919079840233
3 HyS0003.5867949 63.5920079840233
3 HyS0033.1889854 68.0482268538508
3 HyS0033.1670985 70.2719092396884
3 HyS0033.1409609 71.3831973613129
3 HyS0033.1096316 72.494491124052
3 HyS0033.994083 73.6057792457515
3 HyS0033.596485 75.82947747915
3 HyS0033.560375 76.9407656008438
3 HyS0033.12083 78.0520479518004
3 HyS0051.225493 81.3903141046914
3 HyS0051.492219 90.3747420592613
3 HyS0051.522754 91.4859934453484
3 HyS0051.666698 92.5972872080634
3 HyS0051.672096 93.7085636540935
3 HyS0051.864272 98.1647992784039
3 HyS0051.899073 100.388480357532
3 HyS0051.1214959 101.49975706745
3 HyS0051.1354026 104.838035823538
3 HyS0016.2671368 111.54467984842
3 HyS0016.2064856 113.768348810673
3 HyS0016.1375936 114.879636932364
3 HyS0016.1153879 115.990930695106
3 HyS0016.781224 117.10222445785
3 HyS0016.109197 118.213518284507
3 HyS0016.183762 119.31053035939
3 HyS0245.9445 122.634464090111
3 HyS0245.61612 127.090220671238
4 HyS0120.142362 0
4 HyS0113.498600 2.20139474465301
4 HyS0113.326537 3.29090894078936
4 HyS0113.286073 4.40218548397626
4 HyS0113.252960 8.85841547899242
4 HyS0113.244781 12.1967007099841
4 HyS0113.239440 14.4203323161767
4 HyS0067.308459 25.7200742434452
4 HyS0067.501687 26.831306518797
4 HyS0067.508485 29.0550047520976
4 HyS0067.723703 30.1662228669807
4 HyS0067.1198347 43.8299684203862
4 HyS0067.1234505 44.9411921762794
4 HyS0057.1332 46.0524802979295
4 HyS0007.6247408 48.276174003859
4 HyS0007.6255141 48.276274003859
4 HyS0007.6174789 49.3875632175521
4 HyS0007.6112650 51.6112571693846
4 HyS0007.5668911 53.8349439805948
4 HyS0007.5642865 53.8350439805948
4 HyS0007.5622933 54.9462748444561
4 HyS0007.5612155 67.421180035957
4 HyS0007.5519420 70.7594260874217
4 HyS0007.4832183 71.8706594100055
4 HyS0007.4824546 82.0073696557549
4 HyS0007.4727172 87.5859532708281
4 HyS0007.4457569 89.8096283627967
4 HyS0007.4221805 90.9209164844864
4 HyS0007.3985871 92.0322046061761
4 HyS0007.3530917 94.255879698148
4 HyS0007.3332212 99.8345108580478
4 HyS0007.1178717 100.94577561918
4 HyS0007.867481 103.16947385256
4 HyS0007.810384 104.280761974206
4 HyS0007.448819 105.392056829002
4 HyS0007.454397 105.392156829002
4 HyS0007.430348 106.503439118182
4 HyS0007.142409 109.841741361931
4 HyS0007.121962 112.065429597103
4 HyS0030.1836310 113.17670746094
4 HyS0030.802312 116.515010979496
4 HyS0030.138614 118.738697967151
4 HyS0030.628780 119.835704406404
4 HyS0043.641687 123.159655148793
4 HyS0043.969716 124.270452203751
5 HyS0027.2287475 0
5 HyS0027.2177953 1.11081180104487
5 HyS0027.300230 2.22210513832555
5 HyS0027.76836 3.33339847601936
5 HyS0089.486905 4.44466863709604
5 HyS0089.19927 10.0232933571134
5 HyS0078.716419 13.3615776290227
5 HyS0078.249200 14.472848322899
5 HyS0078.14720 17.8111553647133
5 HyS0011.97562 18.9224373804939
5 HyS0011.375728 20.0337193962745
5 HyS0011.973570 23.3720264379792
5 HyS0011.1072889 24.4832389984206
5 HyS0011.1384029 38.1469825499961
5 HyS0011.1510972 39.2582064322385
5 HyS0011.1516143 40.369499793303
5 HyS0011.2650406 41.4750222542526
5 HyS0011.2661088 49.3105778392332
5 HyS0011.2701658 50.421797804317
5 HyS0011.2713516 50.5217979376507
5 HyS0011.3253687 65.3894825406366
5 HyS0011.3793554 69.8456481003036
5 HyS0011.3890794 70.956912935809
5 HyS0011.4135218 74.2952083052216
5 HyS0011.4108377 74.3952084385553
5 HyS0038.1539712 75.5064927006703
5 HyS0038.1610253 78.8447967933313
5 HyS0038.1676320 81.068437562646
5 HyS0038.2259341 91.2051622166214
5 HyS0038.2409587 92.3163955902072
5 HyS0038.2417760 95.6546935091637
5 HyS0038.2425395 95.7546936424973
5 HyS0053.652938 96.8659813221039
5 HyS0053.1012615 99.0896759485762
5 HyS0053.1137575 101.313365030945
5 HyS0053.1377513 103.53705704421
5 HyS0053.1975176 104.648321608725
5 HyS0098.25676 110.226935809114
5 HyS0053.1980240 110.326935942448
5 HyS0098.134939 111.4382315264
5 HyS0098.428751 112.549524863998
5 HyS0073.635033 113.660812605085
5 HyS0073.503978 115.884510162459
5 HyS0073.254234 116.995800211406
5 HyS0073.41170 118.107093548832
5 HyS0042.64176 119.218383597773
5 HyS0042.946908 121.442069939305
5 HyS0042.1151588 124.780374031282
5 HyS0073.1125707 125.891176825248
6 HyS0099.13637 0
6 HyS0129.32187 1.11079698503624
6 HyS0039.16511 4.44909265378258
6 HyS0056.1174519 4.54909278711623
6 HyS0095.210728 6.77277994096649
6 HyS0056.1162626 6.87278007430015
6 HyS0095.420130 7.98405609161519
6 HyS0095.600227 12.4402983428342
6 HyS0095.674031 13.5515743600909
6 HyS0095.616980 13.6515744934245
6 HyS0106.276475 18.1077757338054
6 HyS0106.317690 23.6863955713659
6 HyS0036.115194 24.7976659735296
6 HyS0036.215478 25.9089540952174
6 HyS0036.222956 28.132652328616
6 HyS0036.358445 29.2439404503154
6 HyS0036.413756 30.3552342130487
6 HyS0036.853841 31.466510659077
6 HyS0036.862242 35.9227289981553
6 HyS0036.1124748 41.501343365369
6 HyS0036.1174849 43.7250184573397
6 HyS0036.1623399 44.8363065883902
6 HyS0036.1950819 45.947311210555
6 HyS0036.2122495 47.0585692333747
6 HyS0060.941322 49.2822004149503
6 HyS0060.541956 59.4188366517692
6 HyS0060.374196 62.7570815439904
6 HyS0060.233163 63.8682750302971
6 HyS0060.125871 77.5319796832513
6 HyS0026.3146576 86.5162841954083
6 HyS0026.2283101 100.179983400801
6 HyS0026.2201621 102.403606695952
6 HyS0026.1929472 104.627299341197
6 HyS0026.1412959 105.738587462881
6 HyS0026.302430 106.849851677279
6 HyS0057.1107856 113.556512161607
6 HyS0061.1457323 114.667759059284
6 HyS0061.846215 119.124001310205
6 HyS0061.49279 120.235273269288
6 HyS0055.1590734 122.45896530713
6 HyS0055.1598783 122.558965440463
7 HyS0058.1503695 0
7 HyS0058.1520329 9.99999999981846e-05
7 HyS0058.1239838 2.22375271438197
7 HyS0058.1188380 3.33508197383201
7 HyS0058.393231 7.79135122163298
7 HyS0001.4627788 8.90267757285331
7 HyS0001.4868916 12.2410172726057
7 HyS0001.5310386 14.4647508451465
7 HyS0001.5329378 15.5760149867719
7 HyS0001.5562467 16.6873470884585
7 HyS0001.6072380 21.1436163364806
7 HyS0001.6162489 22.2549484381955
7 HyS0001.7272670 23.3662154232442
7 HyS0001.7377712 24.4774824090942
7 HyS0001.7482263 25.5887465515272
7 HyS0001.7541238 27.8124771770928
7 HyS0001.8131055 32.2686627089595
7 HyS0001.8143153 32.2687627089595
7 HyS0001.8417392 33.3800645254272
7 HyS0001.8594617 48.2477953603042
7 HyS0001.9110330 51.5860995560989
7 HyS0001.9128856 52.6973607895496
7 HyS0001.10036357 53.8087016164041
7 HyS0001.10194835 54.9200424114197
7 HyS0001.10204299 54.9201424114197
7 HyS0022.637336 57.143773973353
7 HyS0022.550213 66.128135228702
7 HyS0022.544251 67.2393780172015
7 HyS0022.94901 69.463025028831
7 HyS0031.2567438 73.9192195713613
7 HyS0031.1689899 75.0304660586733
7 HyS0031.1425535 80.6090355763317
7 HyS0031.1211579 85.0652725134556
7 HyS0031.1097575 94.049703562859
7 HyS0031.235024 95.1610049581794
7 HyS0029.2972723 103.002436362918
7 HyS0029.2959887 103.002536362918
7 HyS0029.2185000 105.226272690865
7 HyS0029.2108583 106.337610674771
7 HyS0029.1897451 107.448951500898
7 HyS0029.862433 108.56029232781
7 HyS0029.16099 109.671559280606
7 HyS0029.8856 109.671659280606
8 HyS0071.462067 0
8 HyS0071.195301 2.22331387327752
8 HyS0104.270713 3.33458593010874
8 HyS0037.1056989 5.55826321272935
8 HyS0037.1882649 6.66950247536105
8 HyS0037.1970863 16.8058792917103
8 HyS0037.1997884 28.1052680215264
8 HyS0037.2334759 29.2165433192412
8 HyS0068.50953 30.3278607792309
8 HyS0037.2655202 30.3279607792309
8 HyS0068.992764 31.4392412726698
8 HyS0068.984303 31.4393412726698
8 HyS0076.112731 34.7776494173912
8 HyS0076.136756 38.1159256603102
8 HyS0076.421525 39.2272345431991
8 HyS0076.484206 40.3385108642431
8 HyS0076.541331 42.5621829034254
8 HyS0076.863502 55.0370830056727
8 HyS0076.958062 56.1483074686522
8 HyS0050.759773 59.4865793277993
8 HyS0059.1362688 63.9427686940936
8 HyS0059.1335733 70.6493675747115
8 HyS0059.1304930 75.1055971639344
8 HyS0059.1290951 77.3292947413704
8 HyS0059.928036 80.6676160643148
8 HyS0059.413601 81.7788880242848
8 HyS0059.321312 82.8901686109025
8 HyS0059.230694 84.0014268621283
8 HyS0059.194442 90.7080510099703
8 HyS0059.130886 91.8193461848477
8 HyS0059.49325 92.9306267240885
8 HyS0059.81096 92.9307267240885
8 HyS0059.125680 94.0420441376124
8 HyS0077.44631 94.0421441376124
8 HyS0077.520032 99.6207336167546
8 HyS0064.1336112 100.731992281239
8 HyS0064.701817 102.955665339957
8 HyS0064.696361 105.179334174784
8 HyS0064.568583 107.40300722888
8 HyS0064.296526 108.513953710712
9 HyS0021.3997945 0
9 HyS0021.3953604 1.11091378860762
9 HyS0021.3372334 2.22219010877463
9 HyS0021.2633161 4.44584526555996
9 HyS0021.2317451 11.1524611848534
9 HyS0021.1916960 13.376112117601
9 HyS0021.1590121 15.5997851763782
9 HyS0021.1382604 16.7110614990729
9 HyS0021.898210 17.8223420857811
9 HyS0021.882376 18.9336095825876
9 HyS0021.423132 23.389797904243
9 HyS0021.275326 32.3741566331312
9 HyS0105.323984 41.3585279264084
9 HyS0045.62849 42.4697764807516
9 HyS0045.79296 43.5810570673622
9 HyS0045.102975 44.6923376541858
9 HyS0045.314055 45.8036182410093
9 HyS0045.621123 46.9148988277755
9 HyS0045.696209 48.0261707883262
9 HyS0045.1080367 51.3644555084799
9 HyS0045.1626548 52.4757274690305
9 HyS0065.343652 53.5870080557967
9 HyS0044.504472 54.6982886425629
9 HyS0044.765446 55.8095606031136
9 HyS0044.1047658 59.1478453231507
9 HyS0044.1135266 60.2591086575095
9 HyS0044.1377279 63.597384902495
9 HyS0044.2083918 66.9356392040794
9 HyS0102.122494 73.6422550280688
9 HyS0102.186317 74.7534956215172
9 HyS0102.450724 80.3321033924287
9 HyS0102.486590 81.4433620568912
9 HyS0102.515164 83.6670393396627
9 HyS0102.599444 84.7783070360467
9 HyS0020.4226722 88.1165651062737
9 HyS0020.3166427 95.9580393336324
9 HyS0020.3352351 97.069288530822
9 HyS0020.3217674 99.2929615894169
9 HyS0020.2669019 101.516626101007
9 HyS0020.55112 104.854546203698
10 HyS0048.1961818 0
10 HyS0048.1935476 2.22320876616563
10 HyS0023.3913307 4.44689566714155
10 HyS0023.3919699 4.5468958004752
10 HyS0023.3856569 11.2535205049046
10 HyS0023.3583376 13.4771899396055
10 HyS0023.3577262 14.5884784660898
10 HyS0023.3566109 15.6997611417591
10 HyS0023.3542446 19.038069648429
10 HyS0023.3530201 20.1493523241261
10 HyS0023.3048844 21.260645984244
10 HyS0023.3030232 21.3606461175777
10 HyS0023.2707769 22.4719223289112
10 HyS0023.2460503 26.9281529127748
10 HyS0001.469338 30.2664319540669
10 HyS0023.2265604 30.3664320874006
10 HyS0023.1583992 39.3508041396939
10 HyS0023.1096581 44.9294003034562
10 HyS0023.715957 46.0406709391859
10 HyS0023.671312 47.1519651141268
10 HyS0023.556826 48.2632478594949
10 HyS0009.5008239 49.3745886551088
10 HyS0009.4993303 49.4745887884425
10 HyS0009.4783525 50.5858607173116
10 HyS0009.4534044 53.9241225995931
10 HyS0009.4006873 66.3989752674468
10 HyS0009.3760196 75.3833505744959
10 HyS0009.2217780 76.4945789444379
10 HyS0009.1993454 82.0732141748332
10 HyS0009.1891760 83.1844844220953
10 HyS0009.32693 84.2957668161776
10 HyS0014.3375797 87.634074797118
10 HyS0014.3240354 88.7453573115745
10 HyS0014.3196425 89.8566515221414
10 HyS0014.3004090 90.9679282839065
10 HyS0014.2806411 95.4241645398799
10 HyS0014.2225648 97.6478461428719
10 HyS0014.429803 98.7591346693585
10 HyS0014.253304 99.8704288438606
10 HyS0014.6737 100.981233938937
11 HyS0048.2143814 0
11 HyS0048.1483942 1.11091378863594
11 HyS0048.821374 2.22219437302064
11 HyS0048.127320 3.33347495984416
11 HyS0032.2931223 4.44475554631595
11 HyS0032.2760971 5.55598321620412
11 HyS0032.1167129 19.2196626046256
11 HyS0032.548030 21.4432874661791
11 HyS0032.480788 22.5545637886345
11 HyS0032.365212 23.6658443746871
11 HyS0032.187157 24.7771618831142
11 HyS0032.137964 25.8884382051086
11 HyS0024.3253191 28.1121110781444
11 HyS0024.3264857 28.1122110781444
11 HyS0024.2831281 32.5684171307793
11 HyS0024.2761239 33.6797038936117
11 HyS0024.2578082 39.2583518139075
11 HyS0024.2360656 40.3696516649975
11 HyS0024.1847994 41.4809236240693
11 HyS0024.1582003 44.8192362774919
11 HyS0024.1561132 49.2754474310303
11 HyS0024.1351384 50.3867149279025
11 HyS0024.1312442 51.4979912498931
11 HyS0024.1090272 53.7217103389394
11 HyS0024.1078811 54.8330235823088
11 HyS0024.365133 55.9443410425507
11 HyS0024.370355 55.9444410425507
11 HyS0024.329696 57.0557215827033
11 HyS0001.17292 58.1670021227903
11 HyS0001.91910 58.1671021227903
11 HyS0001.1387146 62.6233223578729
11 HyS0001.1679573 69.3299338729124
11 HyS0001.1913287 70.4411878601338
11 HyS0001.1919491 72.6648651429653
11 HyS0001.2430103 73.7761414188009
11 HyS0001.2414151 73.7762414188009
11 HyS0001.2714614 82.7606055884782
11 HyS0001.3721398 84.9842469152568
11 HyS0001.3864062 87.207907006201
11 HyS0001.3910668 91.6641411572452
11 HyS0001.4068374 97.242380457207
12 HyS0054.35131 0
12 HyS0054.73599 9.99999999981846e-05
12 HyS0013.102694 3.33839601830232
12 HyS0013.563421 4.4496738824157
12 HyS0013.612371 6.67336628171092
12 HyS0013.599930 6.67346628171092
12 HyS0013.874797 7.7847599826424
12 HyS0013.921641 8.89604810436972
12 HyS0013.969083 11.1197463377682
12 HyS0013.1178866 12.2310344594677
12 HyS0013.1643680 13.3423282222096
12 HyS0013.1931616 14.4536219849486
12 HyS0013.2589611 15.5649043359171
12 HyS0013.2909179 18.9032121217237
12 HyS0013.3182001 20.0144244659087
12 HyS0013.3548983 33.6781700186817
12 HyS0013.3684466 34.7893948670325
12 HyS0013.3714145 34.7894948670325
12 HyS0062.1210629 39.2457126128121
12 HyS0062.871172 41.4693949985884
12 HyS0062.678718 42.5806842741673
12 HyS0062.86004 43.6919666250507
12 HyS0154.132894 47.0302688688881
12 HyS0002.1774739 49.2539557974468
12 HyS0002.1811296 50.3652450730973
12 HyS0002.1943748 51.4765274239181
12 HyS0002.2059291 54.8148252732009
12 HyS0002.2584384 58.1531218474762
12 HyS0002.2950095 59.264392786677
12 HyS0002.2955419 62.602700572546
12 HyS0002.3293955 63.7139829235062
12 HyS0002.3341882 64.825259332176
12 HyS0002.3852158 69.2856743601368
12 HyS0002.5791930 78.2747995092018
12 HyS0002.6300691 79.3860463516264
12 HyS0002.6715737 81.6097445848708
12 HyS0002.6767588 82.7210327065645
12 HyS0002.7001672 83.8323150574687
12 HyS0002.7097354 87.1706241175403
12 HyS0002.7524533 88.2814222600313
13 HyS0016.2846344 0
13 HyS0016.2953497 9.99999999981846e-05
13 HyS0016.3781685 3.33843656454236
13 HyS0016.4455238 4.44969779901041
13 HyS0084.455564 5.56096475369951
13 HyS0084.163001 5.56106475369951
13 HyS0084.859599 7.78471177355319
13 HyS3810.8070 11.1229639619777
13 HyS0042.2331675 11.1230639619777
13 HyS0042.2156693 14.4613161503024
13 HyS0042.2081148 16.6849574647602
13 HyS0042.1962745 21.1412154309951
13 HyS0041.2003428 25.5973927496042
13 HyS0041.1948524 31.1759566917247
13 HyS0041.1896290 34.5142060345968
13 HyS0041.835323 35.6255411120658
13 HyS0041.580338 36.7368080970867
13 HyS0041.503821 37.848069331541
13 HyS0040.2367849 41.1864058972849
13 HyS0040.2385041 41.1865058972849
13 HyS0040.2015627 42.2977728519885
13 HyS0040.1843163 43.4090369950955
13 HyS0040.1519342 45.6326869541686
13 HyS0040.1429772 48.9710180829246
13 HyS0040.1042618 53.4272817240405
13 HyS0040.391349 54.5385399827579
13 HyS0040.358465 55.6498041258068
13 HyS0040.250378 57.8734597814961
13 HyS1072.14180 58.9847977336564
13 HyS0452.22924 58.9848977336564
14 HyS0019.101375 0
14 HyS0019.1668217 9.99999999981846e-05
14 HyS0019.1791165 1.11138053829724
14 HyS0019.1816945 2.22266112439899
14 HyS0019.2008255 3.33397863253866
14 HyS0019.2019457 4.44521172104097
14 HyS0019.2312514 16.9200711561493
14 HyS0019.2760588 18.0312956197357
14 HyS0019.3110821 21.3695718641956
14 HyS0019.3341071 24.7078261657601
14 HyS0019.3695248 31.4144378745157
14 HyS0019.3715909 33.6380888072172
14 HyS0019.3933590 35.8617576418688
14 HyS0087.739412 38.085426476639
14 HyS0087.667336 40.3090953113806
14 HyS0008.4220418 42.5327598249193
14 HyS0008.3969477 45.8710403557776
14 HyS0008.3487771 46.9823123162814
14 HyS0008.2685439 48.0935886383018
14 HyS0008.849977 50.317307724784
14 HyS0008.238621 51.4282172511626
15 HyS0049.54774 0
15 HyS0049.276685 1.1109376614683
15 HyS0049.554654 5.5671759657163
15 HyS0049.947788 11.1457447375761
15 HyS0049.1213681 18.9872102768152
15 HyS0049.1226656 20.0984637379174
15 HyS0049.1303544 21.209744324172
15 HyS0049.1457457 22.3209664333673
15 HyS0035.65051 37.1887961788913
15 HyS0035.384725 38.3000509516225
15 HyS0035.772004 40.5237282329737
15 HyS0035.1333830 41.6350045089694
15 HyS0035.1298094 41.6351045089694
15 HyS2116.8089 42.7460182484829
```
