## Supplemental Dataset S5 for "XY sex determination in a cnidarian"

```
1 HyS0018.2489582 0
1 HyS0018.2982754 8.9842019331296
1 HyS0005.5211019 11.2078334930702
1 HyS0018.1522085 11.2079334930702
1 HyS0018.1266564 13.4316670062443
1 HyS0018.571148 15.6553112012259
1 HyS0018.542750 20.1114942603028
1 HyS0018.327174 25.6900637789961
1 HyS0018.132791 26.8013102662144
1 HyS0005.196547 31.2574899405162
1 HyS0005.768586 39.0990029602842
1 HyS0005.2118037 40.2103257060619
1 HyS0005.3817857 41.3215839643926
1 HyS0017.3867485 45.7777812799394
1 HyS0017.517189 46.8890277673205
1 HyS0017.342849 52.4676057486484
1 HyS0010.23604 53.5788609622842
1 HyS0010.295486 54.6901279480165
1 HyS0010.963577 55.801392091065
1 HyS0010.1926222 58.025036085855
1 HyS0010.2608363 63.6035998947519
1 HyS0010.2764897 69.1821637035982
1 HyS0010.3880635 71.4058048823661
1 HyS0010.4072956 73.6294577228753
1 HyS0010.5615332 74.7407161135719
1 HyS0010.5662873 78.078736748196
2 HyS3411.12301 0
2 HyS0047.29091 2.24832635588065
2 HyS0047.190842 5.58660259925701
2 HyS0047.912017 7.81026711258997
2 HyS0047.1588642 10.0339084393382
2 HyS0047.1965067 19.0183063871749
2 HyS0155.50733 20.1295549415858
2 HyS0155.146708 21.2408312640462
2 HyS0037.418514 23.464500001696
2 HyS1638.3024 26.8027805322226
2 HyS0037.373264 27.9140253674534
2 HyS0025.2892073 35.7555037906836
2 HyS0025.2147257 37.9791499782204
2 HyS0025.766679 40.2028188128686
2 HyS0025.758677 42.4264918717643
2 HyS0025.610563 43.5377681944018
2 HyS0025.250659 44.6490401549241
2 HyS0028.2161667 47.9873248750979
2 HyS0015.78713 49.0985967888996
2 HyS0015.126916 49.0986967888996
2 HyS0015.2865363 50.2100056237922
2 HyS0039.1694084 53.5483311340362
2 HyS0039.1375418 54.6596400132472
2 HyS0055.928894 55.7705907555385
3 HyS0003.139950 0
3 HyS0003.1435211 4.45595022469712
3 HyS0003.1634776 8.91213902539354
3 HyS0003.1696216 10.0233972845066
3 HyS0003.3938266 11.1346555436734
3 HyS0003.4168352 15.5908528595231
3 HyS0003.4381035 16.7021111185636
3 HyS0003.4465937 17.8133567495802
3 HyS0003.4747850 26.7977207332144
3 HyS0003.5265272 27.9089606138562
3 HyS0003.5679346 31.2472158734975
3 HyS0003.5841832 34.5854565039531
3 HyS0003.6998256 41.292126436836
3 HyS0022.3612469 42.4034436505519
3 HyS0013.4515538 46.8596409622113
3 HyS0013.3930533 47.9709730636564
3 HyS0033.994532 49.0823138903802
3 HyS0033.74058 50.1935721488917
3 HyS0051.225243 54.6497694647414
3 HyS0051.489907 55.7610277239955
3 HyS0051.1029462 56.8722947097867
3 HyS0016.2681202 57.9835616956367
3 HyS0016.1032691 59.0948258386852
3 HyS0016.782829 61.3184698318958
3 HyS0016.108782 66.8968078779503
4 HyS0007.4824582 0
4 HyS0007.4841911 9.99999999981846e-05
4 HyS0007.4635040 3.33838821660393
4 HyS0007.4010144 6.67668792290826
4 HyS0007.3821279 7.78796926815969
4 HyS0007.3499078 8.89926175579709
4 HyS0007.3004101 10.0105542434519
4 HyS0007.2872583 11.1218467308573
4 HyS0007.1818277 12.2331326918195
4 HyS0007.45178 15.571415000408
4 HyS0030.1319727 22.2780667666187
4 HyS0030.1231262 23.3893304037752
4 HyS0030.794664 24.5006228913584
4 HyS0030.140329 25.611898471313
4 HyS0043.517744 30.0681093689881
4 HyS0043.650485 36.7747392632195
4 HyS0043.967878 40.113011082454
4 HyS0043.1178754 42.3298213144268
4 HyS0043.1184886 45.6612312963011
4 HyS0043.1207778 46.7720387915812
5 HyS0027.3231918 0
5 HyS0027.3207380 2.21272298262846
5 HyS0027.3129488 3.31331869838904
5 HyS0027.2199068 4.42460603126303
5 HyS0027.2007251 5.53588335459736
5 HyS0027.386685 8.874179979598
5 HyS0027.139709 9.98544723904399
5 HyS0089.34455 13.3237389765208
5 HyS0078.284607 15.5474071335325
5 HyS0078.250814 18.8856939835795
5 HyS0011.105340 21.1093621405912
5 HyS0011.985146 24.4476538781121
5 HyS0011.1078838 25.5589262266891
5 HyS0011.1921931 27.7826143227882
5 HyS0011.2708252 28.8938966807976
5 HyS0011.2754273 28.9938968141313
5 HyS0053.1170643 30.105202552584
5 HyS0053.1139153 30.2052026859176
5 HyS0098.329972 31.3164932081893
5 HyS0073.662085 35.7726878307424
5 HyS0073.37120 48.2475787355302
5 HyS0090.229743 50.4712328417164
5 HyS0090.79086 51.58251027871
5 HyS0042.45447 53.8061670245699
5 HyS0042.1117360 61.6476454894544
5 HyS0042.1149393 61.747645622788
5 HyS0101.215153 62.8589514142552
5 HyS0101.247758 63.9698108275781
6 HyS0099.495616 0
6 HyS0099.5541 1.11091378865673
6 HyS0056.1174521 2.22219432632834
6 HyS0056.1165119 2.22229432632834
6 HyS0036.116407 4.44600900590887
6 HyS0060.232007 5.5572853280077
6 HyS0060.122676 6.66856591477455
6 HyS0026.2206756 7.77984223749031
6 HyS0026.282664 10.0035195205256
6 HyS0057.1104702 11.1147958430284
6 HyS0061.1456035 12.2260443974541
6 HyS0061.1237197 21.210446434488
6 HyS0061.349843 22.3215862370845
6 HyS0061.73475 47.6118645707248
6 HyS0138.140891 48.7230364001489
6 HyS0055.1659856 49.8343169862703
6 HyS0055.1469139 50.945597526235
6 HyS0044.400421 50.945697526235
6 HyS3007.9226 60.2465984455958
7 HyS0083.155225 0
7 HyS0083.160617 6.7064239194377
7 HyS0083.189625 6.70652391943769
7 HyS0058.1516223 8.93025730793167
7 HyS0058.1506763 8.93035730793167
7 HyS0058.1182689 10.0416155358145
7 HyS0058.373379 14.497788749635
7 HyS0001.4631331 24.6345048251562
7 HyS0001.4947049 25.7458209482455
7 HyS0001.5327630 26.8571617739734
7 HyS0001.5372680 27.9684845195938
7 HyS0001.5655573 35.8099348593049
7 HyS0001.6080972 36.921183761492
7 HyS0001.6100257 38.0324507160578
7 HyS0001.6128225 38.0325507160578
7 HyS0001.8868456 40.2562841046115
7 HyS0001.8861860 40.2563841046115
7 HyS0022.59232 42.4801204324092
7 HyS0031.1206181 43.5914435282875
7 HyS0031.240436 50.2981162682856
7 HyS0031.20039 52.5217514768142
7 HyS0029.2227769 55.8600036650764
7 HyS0029.2204233 55.8601036650764
7 HyS0029.2176937 58.083839994159
7 HyS0029.2108893 59.195101293957
7 HyS0029.8941 61.4187540095454
7 HyS0029.52150 61.4188540095454
8 HyS0071.589445 0
8 HyS0071.367138 1.11091378863596
8 HyS0037.1124358 2.22219437302063
8 HyS0037.1155534 3.33347495892131
8 HyS0037.1970653 4.44476534375886
8 HyS0037.1982475 12.2862550014076
8 HyS0037.1977403 12.2863550014076
8 HyS0068.985516 16.7425970222419
8 HyS0068.1081127 17.8539013939913
8 HyS0068.1093237 17.8540013939913
8 HyS0050.741446 20.0776657216323
8 HyS0059.1335660 23.4159377776157
8 HyS0059.1305891 26.7542098334091
8 HyS0059.650616 28.9778564449296
8 HyS0059.225171 35.6844764769263
8 HyS0059.59987 36.7957673875545
8 HyS0077.828152 39.0194864761045
8 HyS0077.953637 40.1307356726112
8 HyS0064.1336542 47.9721921042117
8 HyS0064.596485 55.8136840639368
8 HyS0064.296678 56.924570742198
9 HyS0021.4004270 0
9 HyS0021.3854992 22.5194944052019
9 HyS0021.2339180 23.6306756021374
9 HyS0021.268425 25.8543443388096
9 HyS0045.1081189 29.1926206804169
9 HyS0044.504281 31.4162851938747
9 HyS0044.610349 33.639945285594
9 HyS0044.2166550 38.0961565353827
9 HyS0020.4224651 40.3197790333771
9 HyS0020.3370810 51.6194733645576
9 HyS0020.3219839 52.7306940805053
9 HyS0020.2669420 58.3093018510909
9 HyS0020.55760 59.4205647771025
9 HyS0020.1468076 60.5314785656212
10 HyS0009.47031 0
10 HyS0009.34480 9.99999999981846e-05
10 HyS0014.4730058 2.22374989925753
10 HyS0014.4192498 4.44737486128498
10 HyS0014.3739620 15.747005772138
10 HyS0014.3254697 22.4536540928191
10 HyS0014.3113729 23.5649742815686
10 HyS0014.2114456 26.9032295391534
10 HyS0014.1923765 30.2415663846088
10 HyS0014.1433064 31.3528247762725
10 HyS0014.447386 33.5764717863502
10 HyS0014.61176 38.0324277495809
11 HyS2156.17172 0
11 HyS0048.132841 1.11080839627336
11 HyS0032.1859295 2.22209651772618
11 HyS0032.1406932 4.44577759680053
11 HyS0032.505811 8.90200321315018
11 HyS0032.360436 12.240264956365
11 HyS0032.127651 18.946908981224
11 HyS0032.28442 21.1705666387638
11 HyS0024.3254753 24.5088459319746
11 HyS0024.3219529 30.087471495773
11 HyS0024.2811776 31.1987418979368
11 HyS0024.2729205 32.3100300196246
11 HyS0024.2582952 34.5337282530097
11 HyS0024.2528085 35.644999058003
11 HyS0024.1583893 40.1012401850744
11 HyS0024.1574802 41.2125109899979
11 HyS0024.1124341 43.4362105299846
11 HyS0001.56312 44.5474985898296
11 HyS0001.38453 44.5475985898296
11 HyS0001.1909562 45.6588878035491
11 HyS0001.2496350 47.8825760387573
11 HyS0001.3257419 51.2208782824788
11 HyS0001.3716001 52.3321606334434
11 HyS0001.4074008 53.4434487551372
11 HyS0052.355240 55.667146988441
11 HyS0046.1526254 56.7784362022342
11 HyS0046.1365923 56.7785362022342
11 HyS0046.243193 57.8680503243672
11 HyS0046.1381248 60.0694449570827
12 HyS0054.45524 0
12 HyS0054.389213 1.11075805178728
12 HyS0054.853458 11.2474853358135
12 HyS0054.1203716 13.471135147414
12 HyS0013.102122 14.5824234593619
12 HyS0013.844100 15.6936945591138
12 HyS0013.977212 21.2722910262667
12 HyS0013.1661481 30.2566637450625
12 HyS0013.1645312 30.2567637450625
12 HyS0013.2220544 33.5950488911953
12 HyS0062.1210148 36.9195156588321
12 HyS0013.3550697 38.0169546112053
12 HyS0062.215209 39.1282492248449
12 HyS0002.229441 40.2394729175077
12 HyS0002.4439669 53.9032194718188
12 HyS0002.5131176 55.0144317078563
12 HyS0002.6735942 58.3527398656238
12 HyS0256.39301 59.4640229610283
12 HyS0002.7097267 60.5748302331034
13 HyS0055.1311023 0
13 HyS0103.101827 2.22339865446261
13 HyS0016.2855885 8.93005589378104
13 HyS0016.2901446 8.93015589378104
13 HyS0084.351757 12.2684924594649
13 HyS0042.2079163 13.3797536627442
13 HyS0041.2368272 13.3798536627441
13 HyS0041.1945163 14.4911177740533
13 HyS0041.1090979 16.7148513465844
13 HyS0040.2373646 20.0531882550622
13 HyS0040.2163453 22.2768170590619
13 HyS0040.1436054 31.2612510334992
13 HyS0040.1048887 33.4848768897752
13 HyS0040.937768 37.9411288426608
13 HyS0040.536524 44.647795902193
13 HyS0040.255326 45.7591069513708
13 HyS3232.8973 52.4655463664326
14 HyS0019.17090 0
14 HyS0019.1669099 9.99999999981846e-05
14 HyS0019.2001837 1.11141319521633
14 HyS0019.3749876 3.33504865887596
14 HyS0008.4408983 14.6347429907283
14 HyS0008.4366205 15.7459727381697
14 HyS0008.4220042 19.0842574577524
14 HyS0008.4068781 20.1955294182747
14 HyS0008.3969271 21.3068057409332
14 HyS0008.2890585 23.5304830238819
14 HyS0008.2686621 24.6417507203648
14 HyS0008.2186293 27.9800312512007
14 HyS0008.1916968 30.2036999874606
14 HyS0008.1734349 31.3149861111105
14 HyS0008.1729267 39.1547608305771
14 HyS0008.1141834 44.7316490693017
14 HyS0008.251706 45.8425821678264
15 HyS0049.62196 0
15 HyS0049.283314 1.11094648121497
15 HyS0049.905278 3.33466556523794
15 HyS0049.1003943 4.44595647525308
15 HyS0035.73524 11.1526079997832
15 HyS0035.991815 16.7312258954513
15 HyS2116.8360 20.0691736462752
```
