## Supplemental Dataset S6 for "XY sex determination in a cnidarian"

```
1 HyS0018.2485312 0
1 HyS0018.2498229 0
1 HyS0018.2503640 0
1 HyS0018.2508692 0
1 HyS0018.2549917 0
1 HyS0018.2600352 0
1 HyS0018.2611590 0
1 HyS0018.2616861 0
1 HyS0018.2643480 1.11079959149534
1 HyS0018.2648697 1.11079959149534
1 HyS0018.2654844 1.11079959149534
1 HyS0018.2663105 1.11079959149534
1 HyS0018.2674431 1.11079959149534
1 HyS0018.2679431 1.11079959149534
1 HyS0018.2689553 1.11079959149534
1 HyS0018.2696371 1.11079959149534
1 HyS0018.2701460 1.11079959149534
1 HyS0018.2706499 1.11079959149534
1 HyS0018.2723415 1.11079959149534
1 HyS0018.2734835 1.11079959149534
1 HyS0018.2745699 1.11079959149534
1 HyS0018.2757755 1.11079959149534
1 HyS0018.2766368 1.11079959149534
1 HyS0018.2772056 1.11079959149534
1 HyS0018.2824278 1.11079959149534
1 HyS0018.2832033 1.11079959149534
1 HyS0018.2844887 1.11079959149534
1 HyS0018.2855821 1.11079959149534
1 HyS0018.2927466 1.11079959149534
1 HyS0018.2933389 1.11079959149534
1 HyS0018.2938481 1.11079959149534
1 HyS0018.2943966 1.11079959149534
1 HyS0018.2949488 1.11079959149534
1 HyS0018.2974363 1.11079959149534
1 HyS0018.2979466 1.11079959149534
1 HyS0018.2991409 1.11079959149534
1 HyS0018.2996552 1.11079959149534
1 HyS0018.3001677 1.11079959149534
1 HyS0018.3006776 1.11079959149534
1 HyS0018.3026283 1.11079959149534
1 HyS0018.3032982 1.11079959149534
1 HyS0018.3146579 1.11079959149534
1 HyS0018.3181191 1.11079959149534
1 HyS0018.3191982 1.11079959149534
1 HyS0018.3241231 1.11079959149534
1 HyS0018.3279864 1.11079959149534
1 HyS0018.3298566 1.11079959149534
1 HyS0018.3357284 1.11079959149534
1 HyS0018.3430807 1.11079959149534
1 HyS0018.3455571 1.11079959149534
1 HyS0018.3478723 1.11079959149534
1 HyS0018.3534494 3.33449845843227
1 HyS0018.3559446 3.33449845843227
1 HyS0018.3591520 3.33449845843227
1 HyS0018.3596648 3.33449845843227
1 HyS0018.3601741 3.33449845843227
1 HyS0018.3606963 3.33449845843227
1 HyS0018.3715932 3.33449845843227
1 HyS0018.3737612 3.33449845843227
1 HyS0018.3743179 3.33449845843227
1 HyS0018.3749414 3.33449845843227
1 HyS0018.3755807 3.33449845843227
1 HyS0018.3760847 3.33449845843227
1 HyS0018.3793052 3.33449845843227
1 HyS0018.3798192 3.33449845843227
1 HyS0018.3803402 3.33449845843227
1 HyS0018.3814592 3.33449845843227
1 HyS0018.3819832 3.33449845843227
1 HyS0018.3824860 3.33449845843227
1 HyS0018.3830340 3.33449845843227
1 HyS0018.3835408 3.33449845843227
1 HyS0018.3843187 3.33449845843227
1 HyS0018.3862775 3.33449845843227
1 HyS0018.3869297 3.33449845843227
1 HyS0018.3896309 3.33449845843227
1 HyS0018.3924949 3.33449845843227
1 HyS0018.3937782 3.33449845843227
1 HyS0018.3950210 3.33449845843227
1 HyS0018.3955429 3.33449845843227
1 HyS0018.3966204 3.33449845843227
1 HyS0018.3971936 3.33449845843227
1 HyS0018.4000368 3.33449845843227
1 HyS0018.4005672 3.33449845843227
1 HyS0018.4010976 3.33449845843227
1 HyS0018.4016564 3.33449845843227
1 HyS0018.4030705 3.33449845843227
1 HyS0018.4038413 3.33449845843227
1 HyS0018.4043954 3.33449845843227
1 HyS0018.4049640 3.33449845843227
1 HyS0018.4094219 3.33449845843227
1 HyS0018.4107019 3.33449845843227
1 HyS0018.4124933 3.33449845843227
1 HyS0018.4160249 3.33449845843227
1 HyS0018.4181378 3.33449845843227
1 HyS0018.4187229 3.33449845843227
1 HyS0018.4192254 4.44577553759525
1 HyS0018.4203207 4.44577553759525
1 HyS0018.4208214 4.44577553759525
1 HyS0018.4213856 4.44577553759525
1 HyS0018.4218989 4.44577553759525
1 HyS0018.4224032 4.44577553759525
1 HyS0018.4236159 4.44577553759525
1 HyS0018.4241317 4.44577553759525
1 HyS0018.4252654 4.44577553759525
1 HyS0018.4258628 4.44577553759525
1 HyS0018.4263882 4.44577553759525
1 HyS0018.4275207 4.44577553759525
1 HyS0018.4286663 4.44577553759525
1 HyS0018.4302141 4.44577553759525
1 HyS0018.4317349 7.77938824634993
1 HyS0018.1946126 11.1130008754153
1 HyS0018.1951429 11.1130008754153
1 HyS0018.1961475 11.1130008754153
1 HyS0018.1967427 11.1130008754153
1 HyS0018.1976569 11.1130008754153
1 HyS0018.1981991 11.1130008754153
1 HyS0018.1999237 11.1130008754153
1 HyS0018.2018696 11.1130008754153
1 HyS0018.2044176 11.1130008754153
1 HyS0018.2062599 11.1130008754153
1 HyS0018.2077169 11.1130008754153
1 HyS0018.2102299 11.1130008754153
1 HyS0018.2129666 11.1130008754153
1 HyS0018.2140125 11.1130008754153
1 HyS0018.2145475 11.1130008754153
1 HyS0018.2156836 11.1130008754153
1 HyS0018.2205834 11.1130008754153
1 HyS0018.2212393 11.1130008754153
1 HyS0018.2218109 11.1130008754153
1 HyS0018.2223226 11.1130008754153
1 HyS0018.2239738 11.1130008754153
1 HyS0018.2244868 11.1130008754153
1 HyS0018.2251932 11.1130008754153
1 HyS0018.2263093 11.1130008754153
1 HyS0018.2268163 11.1130008754153
1 HyS0018.2273250 11.1130008754153
1 HyS0018.2278907 11.1130008754153
1 HyS0018.2290538 11.1130008754153
1 HyS0018.2300022 11.1130008754153
1 HyS0018.2329594 11.1130008754153
1 HyS0018.2350541 11.1130008754153
1 HyS0018.2355807 11.1130008754153
1 HyS0018.2360905 11.1130008754153
1 HyS0018.2375755 11.1130008754153
1 HyS0018.2394946 11.1130008754153
1 HyS0018.2399970 11.1130008754153
1 HyS0018.4323562 11.1130008754153
1 HyS0018.4328564 11.1130008754153
1 HyS0018.4340887 11.1130008754153
1 HyS0018.4358235 11.1130008754153
1 HyS0018.4368786 11.1130008754153
1 HyS0018.4373837 11.1130008754153
1 HyS0018.4379011 11.1130008754153
1 HyS0018.4438385 11.1130008754153
1 HyS0018.4457519 11.1130008754153
1 HyS0018.4462527 11.1130008754153
1 HyS0018.4467615 11.1130008754153
1 HyS0018.4473139 11.1130008754153
1 HyS0018.4510043 11.1130008754153
1 HyS0018.4515239 11.1130008754153
1 HyS0018.4525244 11.1130008754153
1 HyS0018.1545271 12.2242721412621
1 HyS0018.1550698 12.2242721412621
1 HyS0018.1559816 12.2242721412621
1 HyS0018.1636772 12.2242721412621
1 HyS0018.1652264 12.2242721412621
1 HyS0018.1691620 12.2242721412621
1 HyS0018.1704575 12.2242721412621
1 HyS0018.1716465 12.2242721412621
1 HyS0018.1743310 12.2242721412621
1 HyS0018.1792785 12.2242721412621
1 HyS0018.1873719 12.2242721412621
1 HyS0018.1510884 15.5625806246756
1 HyS0018.1266590 16.6738632997625
1 HyS0018.1285228 16.6738632997625
1 HyS0018.1291450 16.6738632997625
1 HyS0018.1296632 16.6738632997625
1 HyS0018.1301759 16.6738632997625
1 HyS0018.1306946 16.6738632997625
1 HyS0018.1312186 16.6738632997625
1 HyS0018.1321274 16.6738632997625
1 HyS0018.1326395 16.6738632997625
1 HyS0018.1337469 16.6738632997625
1 HyS0018.1342850 16.6738632997625
1 HyS0018.1347924 16.6738632997625
1 HyS0018.1358029 16.6738632997625
1 HyS0018.1368692 16.6738632997625
1 HyS0018.1376308 16.6738632997625
1 HyS0018.1381756 16.6738632997625
1 HyS0018.1398463 16.6738632997625
1 HyS0018.1403485 16.6738632997625
1 HyS0018.1408711 16.6738632997625
1 HyS0018.1417705 16.6738632997625
1 HyS0018.1428914 16.6738632997625
1 HyS0018.1441667 16.6738632997625
1 HyS0018.1471407 16.6738632997625
1 HyS0018.1481874 16.6738632997625
1 HyS0018.1505845 16.6738632997625
1 HyS0018.1274008 16.6739632997625
1 HyS0018.1279523 16.6739632997625
1 HyS0018.1331896 16.6739632997625
1 HyS0018.1352997 16.6739632997625
1 HyS0018.1363596 16.6739632997625
1 HyS0018.1387935 16.6739632997625
1 HyS0018.1393299 16.6739632997625
1 HyS0018.1423049 16.6739632997625
1 HyS0018.1451553 16.6739632997625
1 HyS0018.1463264 16.6739632997625
1 HyS0018.1500466 16.6739632997625
1 HyS0018.563170 17.7852400263375
1 HyS0018.573905 17.7852400263375
1 HyS0018.579485 17.7852400263375
1 HyS0018.591249 17.7852400263375
1 HyS0018.596886 17.7852400263375
1 HyS0018.613095 17.7852400263375
1 HyS0018.619591 17.7852400263375
1 HyS0018.646386 17.7852400263375
1 HyS0018.651493 17.7852400263375
1 HyS0018.673669 17.7852400263375
1 HyS0018.687359 17.7852400263375
1 HyS0018.692460 17.7852400263375
1 HyS0018.755812 17.7852400263375
1 HyS0018.787507 17.7852400263375
1 HyS0018.793052 17.7852400263375
1 HyS0018.808633 17.7852400263375
1 HyS0018.819312 17.7852400263375
1 HyS0018.830769 17.7852400263375
1 HyS0018.838063 17.7852400263375
1 HyS0018.843263 17.7852400263375
1 HyS0018.848282 17.7852400263375
1 HyS0018.854615 17.7852400263375
1 HyS0018.880474 17.7852400263375
1 HyS0018.905217 17.7852400263375
1 HyS0018.921213 17.7852400263375
1 HyS0018.926388 17.7852400263375
1 HyS0018.941816 17.7852400263375
1 HyS0018.946960 17.7852400263375
1 HyS0018.965901 17.7852400263375
1 HyS0018.971153 17.7852400263375
1 HyS0018.976413 17.7852400263375
1 HyS0018.982138 17.7852400263375
1 HyS0018.987290 17.7852400263375
1 HyS0018.1000625 17.7852400263375
1 HyS0018.1007324 17.7852400263375
1 HyS0018.1012364 17.7852400263375
1 HyS0018.1020719 17.7852400263375
1 HyS0018.1028967 17.7852400263375
1 HyS0018.1034484 17.7852400263375
1 HyS0018.1040022 17.7852400263375
1 HyS0018.1045028 17.7852400263375
1 HyS0018.1055488 17.7852400263375
1 HyS0018.1065699 17.7852400263375
1 HyS0018.1076960 17.7852400263375
1 HyS0018.1082424 17.7852400263375
1 HyS0018.1088841 17.7852400263375
1 HyS0018.1093937 17.7852400263375
1 HyS0018.1108675 17.7852400263375
1 HyS0018.1124480 17.7852400263375
1 HyS0018.1129707 17.7852400263375
1 HyS0018.1139789 17.7852400263375
1 HyS0018.1146502 17.7852400263375
1 HyS0018.1156903 17.7852400263375
1 HyS0018.1162673 17.7852400263375
1 HyS0018.1187732 17.7852400263375
1 HyS0018.1195004 17.7852400263375
1 HyS0018.1203859 17.7852400263375
1 HyS0018.1222126 17.7852400263375
1 HyS0018.1245085 17.7852400263375
1 HyS0018.1250878 17.7852400263375
1 HyS0018.1261425 17.7852400263375
1 HyS0018.122064 22.241452768448
1 HyS0018.127298 22.241452768448
1 HyS0018.132790 22.241452768448
1 HyS0018.138038 22.241452768448
1 HyS0018.146038 22.241452768448
1 HyS0018.151602 22.241452768448
1 HyS0018.160428 22.241452768448
1 HyS0018.165623 22.241452768448
1 HyS0018.176037 22.241452768448
1 HyS0018.246588 22.241452768448
1 HyS0018.295271 22.241452768448
1 HyS0018.301846 22.241452768448
1 HyS0018.308904 22.241452768448
1 HyS0018.314376 22.241452768448
1 HyS0018.321265 22.241452768448
1 HyS0018.341059 22.241452768448
1 HyS0018.346118 22.241452768448
1 HyS0018.367022 22.241452768448
1 HyS0018.378000 22.241452768448
1 HyS0018.383165 22.241452768448
1 HyS0018.388254 22.241452768448
1 HyS0018.394268 22.241452768448
1 HyS0018.400034 22.241452768448
1 HyS0018.405250 22.241452768448
1 HyS0018.411058 22.241452768448
1 HyS0018.417885 22.241452768448
1 HyS0018.449032 22.241452768448
1 HyS0018.489337 22.241452768448
1 HyS0018.497105 22.241452768448
1 HyS0018.508516 22.241452768448
1 HyS0018.517929 22.241452768448
1 HyS0018.523628 22.241452768448
1 HyS0018.529581 22.241452768448
1 HyS0005.196519 28.9480976007768
1 HyS0005.231340 28.9480976007768
1 HyS0005.241903 28.9480976007768
1 HyS0005.246907 28.9480976007768
1 HyS0005.261814 28.9480976007768
1 HyS0005.320130 28.9480976007768
1 HyS0005.350968 28.9480976007768
1 HyS0005.356273 28.9480976007768
1 HyS0005.368698 28.9480976007768
1 HyS0005.374235 28.9480976007768
1 HyS0005.380397 28.9480976007768
1 HyS0005.398648 28.9480976007768
1 HyS0005.421129 30.0593505716463
1 HyS0005.426585 30.0593505716463
1 HyS0005.435448 30.0593505716463
1 HyS0005.452108 30.0593505716463
1 HyS0005.457152 30.0593505716463
1 HyS0005.488160 30.0593505716463
1 HyS0005.498206 30.0593505716463
1 HyS0005.510586 30.0593505716463
1 HyS0005.531909 30.0593505716463
1 HyS0005.547952 30.0593505716463
1 HyS0005.556492 30.0593505716463
1 HyS0005.568402 30.0593505716463
1 HyS0005.579220 30.0593505716463
1 HyS0005.591579 30.0593505716463
1 HyS0005.596815 30.0593505716463
1 HyS0005.606674 30.0593505716463
1 HyS0005.679253 30.0593505716463
1 HyS0005.684926 30.0593505716463
1 HyS0005.696504 30.0593505716463
1 HyS0005.708865 30.0593505716463
1 HyS0005.719542 30.0593505716463
1 HyS0005.730077 30.0593505716463
1 HyS0005.735566 30.0593505716463
1 HyS0005.740695 30.0593505716463
1 HyS0005.746331 30.0593505716463
1 HyS0005.768524 33.3976534720813
1 HyS0005.773831 33.3976534720813
1 HyS0005.783964 33.3976534720813
1 HyS0005.789020 33.3976534720813
1 HyS0005.821916 35.621341032555
1 HyS0005.835497 35.621341032555
1 HyS0005.854692 35.621341032555
1 HyS0005.870762 35.621341032555
1 HyS0005.876769 35.621341032555
1 HyS0005.881842 35.621341032555
1 HyS0005.887435 35.621341032555
1 HyS0005.892838 35.621341032555
1 HyS0005.906094 35.621341032555
1 HyS0005.1001723 35.621341032555
1 HyS0005.1042216 35.621341032555
1 HyS0005.1048219 35.621341032555
1 HyS0005.1093422 35.621341032555
1 HyS0005.1104644 35.621341032555
1 HyS0005.1170912 35.621341032555
1 HyS0005.1184987 35.621341032555
1 HyS0005.1200738 35.621341032555
1 HyS0005.1206404 35.621341032555
1 HyS0005.1212483 35.621341032555
1 HyS0005.1255222 35.621341032555
1 HyS0005.1268887 36.7326295831958
1 HyS0005.1274503 36.7326295831958
1 HyS0005.1287851 36.7326295831958
1 HyS0005.1292907 36.7326295831958
1 HyS0005.1318642 36.7326295831958
1 HyS0005.1327223 36.7326295831958
1 HyS0005.1334062 36.7326295831958
1 HyS0005.1339336 36.7326295831958
1 HyS0005.1344399 36.7326295831958
1 HyS0005.1349469 36.7326295831958
1 HyS0005.1354711 36.7326295831958
1 HyS0005.1360216 36.7326295831958
1 HyS0005.1370990 36.7326295831958
1 HyS0005.1376108 36.7326295831958
1 HyS0005.1388473 36.7326295831958
1 HyS0005.1407678 36.7326295831958
1 HyS0005.1412788 36.7326295831958
1 HyS0005.1417877 36.7326295831958
1 HyS0005.1424751 36.7326295831958
1 HyS0005.1430498 36.7326295831958
1 HyS0005.1436777 36.7326295831958
1 HyS0005.1442077 36.7326295831958
1 HyS0005.1448445 36.7326295831958
1 HyS0005.1471693 36.7326295831958
1 HyS0005.1495653 36.7326295831958
1 HyS0005.1500920 36.7326295831958
1 HyS0005.1506395 36.7326295831958
1 HyS0005.1511428 36.7326295831958
1 HyS0005.1519592 36.7326295831958
1 HyS0005.1535479 36.7326295831958
1 HyS0005.1579498 36.7326295831958
1 HyS0005.1584635 36.7326295831958
1 HyS0005.1590173 36.7326295831958
1 HyS0005.1614141 36.7326295831958
1 HyS0005.1624313 36.7326295831958
1 HyS0005.1653028 37.8439002835178
1 HyS0005.1665516 37.8439002835178
1 HyS0005.1670947 37.8439002835178
1 HyS0005.1677070 37.8439002835178
1 HyS0005.1682121 37.8439002835178
1 HyS0005.1710826 43.4225322757466
1 HyS0005.1721919 43.4225322757466
1 HyS0005.1726920 43.4225322757466
1 HyS0005.1738100 43.4225322757466
1 HyS0005.1751022 43.4225322757466
1 HyS0005.1756312 43.4225322757466
1 HyS0005.1764126 43.4225322757466
1 HyS0005.1771515 43.4225322757466
1 HyS0005.1776917 43.4225322757466
1 HyS0005.1781931 43.4225322757466
1 HyS0005.1788014 43.4225322757466
1 HyS0005.1793364 43.4225322757466
1 HyS0005.1798852 43.4225322757466
1 HyS0005.1805304 43.4225322757466
1 HyS0005.1815267 43.4225322757466
1 HyS0005.1827148 43.4225322757466
1 HyS0005.1838044 43.4225322757466
1 HyS0005.1844362 45.6462078304767
1 HyS0005.1851728 45.6462078304767
1 HyS0005.1856749 45.6462078304767
1 HyS0005.1862398 45.6462078304767
1 HyS0005.1870672 45.6462078304767
1 HyS0005.1877106 45.6462078304767
1 HyS0005.1882673 45.6462078304767
1 HyS0005.1888456 45.6462078304767
1 HyS0005.1913431 45.6462078304767
1 HyS0005.1950097 46.7574963090034
1 HyS0005.1965906 46.7574963090034
1 HyS0005.1972905 46.7574963090034
1 HyS0005.1977963 46.7574963090034
1 HyS0005.1983347 46.7574963090034
1 HyS0005.1989036 46.7574963090034
1 HyS0005.2000737 46.7574963090034
1 HyS0005.2006245 46.7574963090034
1 HyS0005.2012060 46.7574963090034
1 HyS0005.2017158 46.7574963090034
1 HyS0005.2028639 46.7574963090034
1 HyS0005.2036134 46.7574963090034
1 HyS0005.2047181 46.7574963090034
1 HyS0005.2053782 46.7574963090034
1 HyS0005.2062517 46.7574963090034
1 HyS0005.2079896 46.7574963090034
1 HyS0005.2090568 46.7574963090034
1 HyS0005.2095657 46.7574963090034
1 HyS0005.2100754 46.7574963090034
1 HyS0005.2108077 46.7574963090034
1 HyS0005.2113150 46.7574963090034
1 HyS0005.2119424 46.7574963090034
1 HyS0005.2130578 46.7574963090034
1 HyS0005.2139687 46.7574963090034
1 HyS0005.2144915 46.7574963090034
1 HyS0005.2158931 46.7574963090034
1 HyS0005.2165108 46.7574963090034
1 HyS0005.2170622 46.7574963090034
1 HyS0005.2175675 46.7574963090034
1 HyS0005.2184484 46.7574963090034
1 HyS0005.2189516 46.7574963090034
1 HyS0005.2195224 46.7574963090034
1 HyS0005.2200785 46.7574963090034
1 HyS0005.2206418 46.7574963090034
1 HyS0005.2220325 46.7574963090034
1 HyS0005.2226833 46.7574963090034
1 HyS0005.2233133 46.7574963090034
1 HyS0005.2238332 46.7574963090034
1 HyS0005.2253461 46.7574963090034
1 HyS0005.2278555 46.7574963090034
1 HyS0005.2320178 46.7574963090034
1 HyS0005.2325698 47.8687789742078
1 HyS0005.2330978 47.8687789742078
1 HyS0005.2341177 47.8687789742078
1 HyS0005.2350131 47.8687789742078
1 HyS0005.2361194 47.8687789742078
1 HyS0005.2366235 47.8687789742078
1 HyS0005.2377665 47.8687789742078
1 HyS0005.2394572 47.8687789742078
1 HyS0005.2399584 47.8687789742078
1 HyS0005.2405531 47.8687789742078
1 HyS0005.2410698 47.8687789742078
1 HyS0005.2422771 47.8687789742078
1 HyS0005.2427801 47.8687789742078
1 HyS0005.2438503 47.8687789742078
1 HyS0005.2443744 47.8687789742078
1 HyS0005.2461035 47.8687789742078
1 HyS0005.2473779 47.8687789742078
1 HyS0005.2485429 47.8687789742078
1 HyS0005.2495731 47.8687789742078
1 HyS0005.2504281 47.8687789742078
1 HyS0005.2509301 47.8687789742078
1 HyS0005.2516356 47.8687789742078
1 HyS0005.2521526 47.8687789742078
1 HyS0005.2527882 47.8687789742078
1 HyS0005.2532977 47.8687789742078
1 HyS0005.2545414 47.8687789742078
1 HyS0005.2552628 47.8687789742078
1 HyS0005.2559290 47.8687789742078
1 HyS0005.2573505 47.8687789742078
1 HyS0005.2580861 47.8687789742078
1 HyS0005.2586507 47.8687789742078
1 HyS0005.2591866 47.8687789742078
1 HyS0005.2597009 47.8687789742078
1 HyS0005.2602066 47.8687789742078
1 HyS0005.2607128 47.8687789742078
1 HyS0005.2613563 47.8687789742078
1 HyS0005.2620236 47.8687789742078
1 HyS0005.2629163 47.8687789742078
1 HyS0005.2636248 47.8687789742078
1 HyS0005.2642133 47.8687789742078
1 HyS0005.2653046 47.8687789742078
1 HyS0005.2663704 47.8687789742078
1 HyS0005.2669771 47.8687789742078
1 HyS0005.2675148 47.8687789742078
1 HyS0005.2680689 47.8687789742078
1 HyS0005.2690253 47.8687789742078
1 HyS0005.2695557 47.8687789742078
1 HyS0005.2702409 47.8687789742078
1 HyS0005.2708512 47.8687789742078
1 HyS0005.2715254 47.8687789742078
1 HyS0005.2721317 47.8687789742078
1 HyS0005.2727490 47.8687789742078
1 HyS0005.2737989 47.8687789742078
1 HyS0005.2744851 47.8687789742078
1 HyS0005.2749991 47.8687789742078
1 HyS0005.2755844 47.8687789742078
1 HyS0005.2761170 47.8687789742078
1 HyS0005.2795265 47.8687789742078
1 HyS0005.2803320 47.8687789742078
1 HyS0005.2815751 47.8687789742078
1 HyS0005.2827975 47.8687789742078
1 HyS0005.2834110 47.8687789742078
1 HyS0005.2843883 47.8687789742078
1 HyS0005.2850089 47.8687789742078
1 HyS0005.2861373 47.8687789742078
1 HyS0005.2872668 47.8687789742078
1 HyS0005.2886040 47.8687789742078
1 HyS0005.2893860 47.8687789742078
1 HyS0005.2898891 47.8687789742078
1 HyS0005.2924897 47.8687789742078
1 HyS0005.2931005 47.8687789742078
1 HyS0005.2936042 47.8687789742078
1 HyS0005.2941070 47.8687789742078
1 HyS0005.2946299 47.8687789742078
1 HyS0005.2956019 47.8687789742078
1 HyS0005.2961374 47.8687789742078
1 HyS0005.2972647 47.8687789742078
1 HyS0005.2989385 47.8687789742078
1 HyS0005.3036971 47.8687789742078
1 HyS0005.3042399 47.8687789742078
1 HyS0005.3070315 51.2070519419073
1 HyS0005.3079545 51.2070519419073
1 HyS0005.3088329 51.2070519419073
1 HyS0005.3095036 51.2070519419073
1 HyS0005.3104812 51.2070519419073
1 HyS0005.3112736 51.2070519419073
1 HyS0005.3118682 51.2070519419073
1 HyS0005.3126083 51.2070519419073
1 HyS0005.3159380 51.2070519419073
1 HyS0005.3164958 51.2070519419073
1 HyS0005.3171185 51.2070519419073
1 HyS0005.3176379 51.2070519419073
1 HyS0005.3184010 51.2070519419073
1 HyS0005.3189248 51.2070519419073
1 HyS0005.3194262 51.2070519419073
1 HyS0005.3199542 51.2070519419073
1 HyS0005.3205153 51.2070519419073
1 HyS0005.3210189 51.2070519419073
1 HyS0005.3219498 51.2070519419073
1 HyS0005.3230193 51.2070519419073
1 HyS0005.3235978 51.2070519419073
1 HyS0005.3241117 51.2070519419073
1 HyS0005.3246716 51.2070519419073
1 HyS0005.3257139 51.2070519419073
1 HyS0005.3262183 51.2070519419073
1 HyS0005.3268834 51.2070519419073
1 HyS0005.3274612 51.2070519419073
1 HyS0005.3279683 51.2070519419073
1 HyS0005.3285907 51.2070519419073
1 HyS0005.3292057 51.2070519419073
1 HyS0005.3297475 51.2070519419073
1 HyS0005.3302737 51.2070519419073
1 HyS0005.3307781 51.2070519419073
1 HyS0005.3317214 51.2070519419073
1 HyS0005.3324686 51.2070519419073
1 HyS0005.3330214 51.2070519419073
1 HyS0005.3353429 51.2070519419073
1 HyS0005.3366008 51.2070519419073
1 HyS0005.3371787 51.2070519419073
1 HyS0005.3445229 51.2070519419073
1 HyS0005.3450510 51.2070519419073
1 HyS0005.3456466 51.2070519419073
1 HyS0005.3462773 51.2070519419073
1 HyS0005.3468283 51.2070519419073
1 HyS0005.3474110 51.2070519419073
1 HyS0005.3479356 51.2070519419073
1 HyS0005.3484466 51.2070519419073
1 HyS0005.3489469 51.2070519419073
1 HyS0005.3494700 51.2070519419073
1 HyS0005.3502670 51.2070519419073
1 HyS0005.3508537 51.2070519419073
1 HyS0005.3513560 51.2070519419073
1 HyS0005.3520927 51.2070519419073
1 HyS0005.3526010 51.2070519419073
1 HyS0005.3531953 51.2070519419073
1 HyS0005.3538819 51.2070519419073
1 HyS0005.3547150 51.2070519419073
1 HyS0005.3554263 51.2070519419073
1 HyS0005.3564259 51.2070519419073
1 HyS0005.3571372 51.2070519419073
1 HyS0005.3576447 51.2070519419073
1 HyS0005.3581681 51.2070519419073
1 HyS0005.3588578 51.2070519419073
1 HyS0005.3596719 51.2070519419073
1 HyS0005.3603218 51.2070519419073
1 HyS0005.3608237 51.2070519419073
1 HyS0005.3613596 51.2070519419073
1 HyS0005.3620706 51.2070519419073
1 HyS0005.3625937 51.2070519419073
1 HyS0005.3633520 51.2070519419073
1 HyS0005.3639178 51.2070519419073
1 HyS0005.3646303 59.0485555281153
1 HyS0005.3691635 59.0485555281153
1 HyS0005.3696826 59.0485555281153
1 HyS0005.3708315 59.0485555281153
1 HyS0005.3713513 59.0485555281153
1 HyS0005.3718530 59.0485555281153
1 HyS0005.3730192 59.0485555281153
1 HyS0005.3735201 59.0485555281153
1 HyS0005.3777428 59.0485555281153
1 HyS0005.3783649 59.0485555281153
1 HyS0005.3788678 59.0485555281153
1 HyS0005.3793967 59.0485555281153
1 HyS0005.3800382 59.0485555281153
1 HyS0005.3809037 60.1598078564925
1 HyS0005.3827190 60.1598078564925
1 HyS0005.3839792 60.1598078564925
1 HyS0005.3844867 60.1598078564925
1 HyS0005.3855090 60.1598078564925
1 HyS0005.3860105 60.1598078564925
1 HyS0005.3871247 62.3835067234649
1 HyS0005.3876332 62.3835067234649
1 HyS0005.3881877 62.3835067234649
1 HyS0005.3935663 62.3835067234649
1 HyS0005.3942216 62.3835067234649
1 HyS0005.3955145 62.3835067234649
1 HyS0005.3960198 62.3835067234649
1 HyS0005.3973864 62.3835067234649
1 HyS0005.3982800 62.3835067234649
1 HyS0005.3988933 62.3835067234649
1 HyS0005.3994516 62.3835067234649
1 HyS0005.3999645 63.49479520199
1 HyS0005.4004808 63.49479520199
1 HyS0005.4009853 63.49479520199
1 HyS0005.4015062 63.49479520199
1 HyS0005.4020971 63.49479520199
1 HyS0005.4027528 63.49479520199
1 HyS0005.4043531 63.49479520199
1 HyS0005.4048851 63.49479520199
1 HyS0005.4053882 63.49479520199
1 HyS0005.4059130 63.49479520199
1 HyS0005.4066789 63.49479520199
1 HyS0005.4076747 63.49479520199
1 HyS0005.4082557 63.49479520199
1 HyS0005.4087697 63.49479520199
1 HyS0005.4094188 63.49479520199
1 HyS0005.4099467 63.49479520199
1 HyS0005.4108208 63.49479520199
1 HyS0005.4113208 63.49479520199
1 HyS0005.4119312 63.49479520199
1 HyS0005.4124456 63.49479520199
1 HyS0005.4144883 63.49479520199
1 HyS0005.4150156 63.49479520199
1 HyS0005.4155450 63.49479520199
1 HyS0005.4160578 63.49479520199
1 HyS0005.4165739 63.49479520199
1 HyS0005.4176967 63.49479520199
1 HyS0005.4186674 63.49479520199
1 HyS0005.4204489 63.49479520199
1 HyS0005.4211002 63.49479520199
1 HyS0005.4222183 63.49479520199
1 HyS0005.4227567 63.49479520199
1 HyS0005.4271572 63.49479520199
1 HyS0005.4290850 63.49479520199
1 HyS0005.4305153 63.49479520199
1 HyS0005.4310458 63.49479520199
1 HyS0005.4315527 63.49479520199
1 HyS0005.4320675 63.49479520199
1 HyS0005.4326407 63.49479520199
1 HyS0005.4336126 63.49479520199
1 HyS0005.4344113 63.49479520199
1 HyS0005.4367904 63.49479520199
1 HyS0005.4374900 63.49479520199
1 HyS0005.4379971 63.49479520199
1 HyS0005.4385196 63.49479520199
1 HyS0005.4390697 63.49479520199
1 HyS0005.4395701 63.49479520199
1 HyS0005.4401235 63.49479520199
1 HyS0005.4413553 64.6060331044835
1 HyS0005.4419455 64.6060331044835
1 HyS0005.4424887 64.6060331044835
1 HyS0005.4430367 64.6060331044835
1 HyS0005.4435960 64.6060331044835
1 HyS0005.4443367 64.6060331044835
1 HyS0005.4461555 64.6060331044835
1 HyS0005.4468019 64.6060331044835
1 HyS0005.4473355 64.6060331044835
1 HyS0005.4484894 64.6060331044835
1 HyS0005.4497934 64.6060331044835
1 HyS0005.4516917 64.6060331044835
1 HyS0005.4522105 64.6060331044835
1 HyS0005.4529767 64.6060331044835
1 HyS0005.4549955 64.6060331044835
1 HyS0005.4556096 64.6060331044835
1 HyS0005.4561126 64.6060331044835
1 HyS0005.4567304 64.6060331044835
1 HyS0005.4573211 64.6060331044835
1 HyS0005.4579066 64.6060331044835
1 HyS0005.4589164 64.6060331044835
1 HyS0005.4595744 64.6060331044835
1 HyS0005.4615761 64.6060331044835
1 HyS0005.4624202 64.6060331044835
1 HyS0005.4629748 64.6060331044835
1 HyS0005.4634817 64.6060331044835
1 HyS0005.4639917 64.6060331044835
1 HyS0005.4645496 64.6060331044835
1 HyS0005.4652427 64.6060331044835
1 HyS0005.4658678 64.6060331044835
1 HyS0005.4664655 64.6060331044835
1 HyS0005.4670282 64.6060331044835
1 HyS0005.4675712 64.6060331044835
1 HyS0005.4687006 64.6060331044835
1 HyS0005.4694929 75.9057667187891
1 HyS0005.4703798 75.9057667187891
1 HyS0005.4709952 75.9057667187891
1 HyS0005.4716284 75.9057667187891
1 HyS0005.4721958 75.9057667187891
1 HyS0005.4741319 75.9057667187891
1 HyS0005.4747680 75.9057667187891
1 HyS0005.4754947 75.9057667187891
1 HyS0005.4762832 75.9057667187891
1 HyS0005.4769820 75.9057667187891
1 HyS0005.4776599 75.9057667187891
1 HyS0005.4782759 75.9057667187891
1 HyS0005.4798323 75.9057667187891
1 HyS0005.4805514 75.9057667187891
1 HyS0056.660554 80.0810446185984
1 HyS0005.4810688 81.4525195114976
1 HyS0005.4820154 81.4525195114976
1 HyS0005.4825503 81.4525195114976
1 HyS0005.4833428 81.4525195114976
1 HyS0005.4838675 81.4525195114976
1 HyS0005.4844250 81.4525195114976
1 HyS0005.4849654 81.4525195114976
1 HyS0005.4858166 81.4525195114976
1 HyS0005.4863414 81.4525195114976
1 HyS0005.4869944 81.4525195114976
1 HyS0005.4876062 81.4525195114976
1 HyS0005.4881852 81.4525195114976
1 HyS0005.4887360 81.4525195114976
1 HyS0005.4903874 81.4525195114976
1 HyS0005.4909077 81.4525195114976
1 HyS0005.4918851 81.4525195114976
1 HyS0005.4927638 81.4525195114976
1 HyS0005.4938359 81.4525195114976
1 HyS0005.4963721 81.4525195114976
1 HyS0005.4976817 81.4525195114976
1 HyS0005.4984481 81.4525195114976
1 HyS0005.4995882 81.4525195114976
1 HyS0005.5000900 81.4525195114976
1 HyS0005.5007261 81.4525195114976
1 HyS0005.5013515 81.4525195114976
1 HyS0005.5019735 81.4525195114976
1 HyS0005.5030063 81.4525195114976
1 HyS0005.5039321 81.4525195114976
1 HyS0005.5058344 81.4525195114976
1 HyS0005.5065037 81.4525195114976
1 HyS0005.5071861 81.4525195114976
1 HyS0005.5077716 81.4525195114976
1 HyS0005.5084018 81.4525195114976
1 HyS0005.5089190 81.4525195114976
1 HyS0005.5094833 81.4525195114976
1 HyS0005.5099966 81.4525195114976
1 HyS0005.5105182 81.4525195114976
1 HyS0005.5113999 81.4525195114976
1 HyS0005.5120032 81.4525195114976
1 HyS0005.5135158 81.4525195114976
1 HyS0005.5148860 81.4525195114976
1 HyS0005.5157916 81.4525195114976
1 HyS0005.5163281 81.4525195114976
1 HyS0005.5169119 81.4525195114976
1 HyS0005.5174573 81.4525195114976
1 HyS0005.5181244 81.4525195114976
1 HyS0005.5186248 81.4525195114976
1 HyS0005.5191688 81.4525195114976
1 HyS0005.5197080 81.4525195114976
1 HyS0005.5214155 81.4525195114976
1 HyS0005.5219482 81.4525195114976
1 HyS0005.5224730 81.4525195114976
1 HyS0005.5232242 81.4525195114976
1 HyS0005.5237637 81.4525195114976
1 HyS0005.5289546 81.4525195114976
1 HyS0005.5322056 81.4525195114976
1 HyS0005.5341477 81.4525195114976
1 HyS0005.5367823 81.4525195114976
1 HyS0005.5373197 81.4525195114976
1 HyS0005.5378456 81.4525195114976
1 HyS0005.5393138 81.4525195114976
1 HyS0005.5406278 81.4525195114976
1 HyS0005.5412081 81.4525195114976
1 HyS0005.5419115 81.4525195114976
1 HyS0005.5431897 81.4525195114976
1 HyS0005.5438174 81.4525195114976
1 HyS0005.5443529 81.4525195114976
1 HyS0005.5452072 81.4525195114976
1 HyS0005.5464672 81.4525195114976
1 HyS0005.5470872 81.4525195114976
1 HyS0005.5476068 81.4525195114976
1 HyS0005.5493970 81.4525195114976
1 HyS0005.5499671 81.4525195114976
1 HyS0005.5509147 81.4525195114976
1 HyS0005.5514212 81.4525195114976
1 HyS0005.5520979 81.4525195114976
1 HyS0005.5526237 81.4525195114976
1 HyS0005.5554523 81.4525195114976
1 HyS0005.5559674 81.4525195114976
1 HyS0005.5565457 81.4525195114976
1 HyS0005.5570666 81.4525195114976
1 HyS0005.5577769 81.4525195114976
1 HyS0005.5583581 81.4525195114976
1 HyS0005.5589283 81.4525195114976
1 HyS0005.5594294 81.4525195114976
1 HyS0005.5599687 81.4525195114976
1 HyS0005.5605917 81.4525195114976
1 HyS0005.5614136 81.4525195114976
1 HyS0005.5687396 81.4525195114976
1 HyS0005.5724239 81.4525195114976
1 HyS0005.5735461 81.4525195114976
1 HyS0005.5740986 81.4525195114976
1 HyS0005.5747665 81.4525195114976
1 HyS0005.5752791 81.4525195114976
1 HyS0005.5758018 81.4525195114976
1 HyS0005.5763872 81.4525195114976
1 HyS0005.5768978 81.4525195114976
1 HyS0005.5774642 81.4525195114976
1 HyS0005.5781498 81.4525195114976
1 HyS0005.5789638 81.4525195114976
1 HyS0005.5796476 81.4525195114976
1 HyS0005.5811481 81.4525195114976
1 HyS0005.5816742 81.4525195114976
1 HyS0005.5827241 81.4525195114976
1 HyS0005.5832792 81.4525195114976
1 HyS0005.5840415 81.4525195114976
1 HyS0005.5845944 81.4525195114976
1 HyS0005.5852006 81.4525195114976
1 HyS0005.5858598 81.4525195114976
1 HyS0005.5865558 81.4525195114976
1 HyS0005.5904474 81.4525195114976
1 HyS0005.5913569 81.4525195114976
1 HyS0005.5935629 81.4525195114976
1 HyS0005.5942434 81.4525195114976
1 HyS0005.5949749 81.4525195114976
1 HyS0005.5958606 81.4525195114976
1 HyS0005.5982403 81.4525195114976
1 HyS0005.5987794 81.4525195114976
1 HyS0005.5995153 81.4525195114976
1 HyS0005.6002101 81.4525195114976
1 HyS0005.6008696 81.4525195114976
1 HyS0005.6022422 81.4525195114976
1 HyS0005.6033350 81.4525195114976
1 HyS0005.6038459 81.4525195114976
1 HyS0005.6049833 81.4525195114976
1 HyS0005.6054921 81.4525195114976
1 HyS0005.6061137 81.4525195114976
1 HyS0005.6075175 81.4525195114976
1 HyS0005.6080193 81.4525195114976
1 HyS0005.6085562 81.4525195114976
1 HyS0005.6090674 81.4525195114976
1 HyS0005.6102490 81.4525195114976
1 HyS0005.6163293 81.4525195114976
1 HyS0005.6370455 81.4525195114976
1 HyS0005.6416276 81.4525195114976
1 HyS0005.6454959 81.4525195114976
1 HyS0005.6460722 81.4525195114976
1 HyS0005.6465901 81.4525195114976
1 HyS0005.6471411 81.4525195114976
1 HyS0005.6480594 81.4525195114976
1 HyS0005.6489787 81.4525195114976
1 HyS0005.6500059 81.4525195114976
1 HyS0005.6505756 81.4525195114976
1 HyS0005.6515884 81.4525195114976
1 HyS0005.6535958 81.4525195114976
1 HyS0005.6549757 81.4525195114976
1 HyS0005.6555169 81.4525195114976
1 HyS0005.6565815 81.4525195114976
1 HyS0005.6572903 81.4525195114976
1 HyS0005.6581544 81.4525195114976
1 HyS0005.6586760 81.4525195114976
1 HyS0005.6591909 81.4525195114976
1 HyS0005.6599287 81.4525195114976
1 HyS0005.6610129 81.4525195114976
1 HyS0005.6616048 81.4525195114976
1 HyS0005.6623134 81.4525195114976
1 HyS0005.6628408 81.4525195114976
1 HyS0005.6634529 81.4525195114976
1 HyS0005.6640241 81.4525195114976
1 HyS0005.6646765 81.4525195114976
1 HyS0005.6661247 81.4525195114976
1 HyS0005.6670321 81.4525195114976
1 HyS0005.6691347 81.4525195114976
1 HyS0005.6696355 81.4525195114976
1 HyS0005.6704523 81.4525195114976
1 HyS0005.6709745 81.4525195114976
1 HyS0005.6717550 81.4525195114976
1 HyS0005.6723087 81.4525195114976
1 HyS0005.6728434 81.4525195114976
1 HyS0005.6735113 81.4525195114976
1 HyS0005.6744998 81.4525195114976
1 HyS0005.6750081 81.4525195114976
1 HyS0005.6864808 81.4525195114976
1 HyS0005.6869859 81.4525195114976
1 HyS0005.6874949 81.4525195114976
1 HyS0005.6955509 81.4525195114976
1 HyS0005.6965903 81.4525195114976
1 HyS0005.6987713 81.4525195114976
1 HyS0005.7001002 81.4525195114976
1 HyS0005.7006536 81.4525195114976
1 HyS0005.7013581 81.4525195114976
1 HyS0005.7032862 81.4525195114976
1 HyS0005.7056743 81.4525195114976
1 HyS0005.7062639 81.4525195114976
1 HyS0005.7068051 81.4525195114976
1 HyS0005.7075961 81.4525195114976
1 HyS0005.7082026 81.4525195114976
1 HyS0005.7087812 81.4525195114976
1 HyS0005.7093528 81.4525195114976
1 HyS0005.7099349 81.4525195114976
1 HyS0005.7113302 81.4525195114976
1 HyS0005.7118576 81.4525195114976
1 HyS0005.7126106 81.4525195114976
1 HyS0005.7131444 81.4525195114976
1 HyS0005.7137720 81.4525195114976
1 HyS0005.7142741 81.4525195114976
1 HyS0005.7173885 81.4525195114976
1 HyS0005.7181435 81.4525195114976
1 HyS0056.540375 81.4525195114976
1 HyS0056.547467 81.4525195114976
1 HyS0056.553114 81.4525195114976
1 HyS0056.558593 81.4525195114976
1 HyS0056.570350 81.4525195114976
1 HyS0056.576284 81.4525195114976
1 HyS0056.582037 81.4525195114976
1 HyS0056.587327 81.4525195114976
1 HyS0056.594716 81.4525195114976
1 HyS0056.600322 81.4525195114976
1 HyS0056.607718 81.4525195114976
1 HyS0056.613161 81.4525195114976
1 HyS0056.619773 81.4525195114976
1 HyS0056.626174 81.4525195114976
1 HyS0056.631271 81.4525195114976
1 HyS0056.666101 81.4525195114976
1 HyS0056.671210 81.4525195114976
1 HyS0056.679678 81.4525195114976
1 HyS0056.684792 81.4525195114976
1 HyS0056.695692 81.4525195114976
1 HyS0056.702414 81.4525195114976
1 HyS0056.709831 81.4525195114976
1 HyS0056.716122 81.4525195114976
1 HyS0056.721448 81.4525195114976
1 HyS0056.728386 81.4525195114976
1 HyS0056.733698 81.4525195114976
1 HyS0056.739006 81.4525195114976
1 HyS0056.744525 81.4525195114976
1 HyS0056.753637 81.4525195114976
1 HyS0056.758686 81.4525195114976
1 HyS0056.763701 81.4525195114976
1 HyS0056.780527 81.4525195114976
1 HyS0056.789097 81.4525195114976
1 HyS0056.794823 81.4525195114976
1 HyS0056.800621 81.4525195114976
1 HyS0056.810968 81.4525195114976
1 HyS0056.825267 81.4525195114976
1 HyS0056.830363 81.4525195114976
1 HyS0056.851425 81.4525195114976
1 HyS0056.856496 81.4525195114976
1 HyS0056.873589 81.4525195114976
1 HyS0056.891027 81.4525195114976
1 HyS0056.896103 81.4525195114976
1 HyS0056.901298 81.4525195114976
1 HyS0056.906363 81.4525195114976
1 HyS0056.912778 81.4525195114976
1 HyS0056.922143 81.4525195114976
1 HyS0056.945475 81.4525195114976
1 HyS0056.952579 81.4525195114976
1 HyS0056.957816 81.4525195114976
1 HyS0056.964079 81.4525195114976
1 HyS0056.970748 81.4525195114976
1 HyS0056.989594 81.4525195114976
1 HyS0056.997270 81.4525195114976
1 HyS0056.1007845 81.4525195114976
1 HyS0056.1021682 81.4525195114976
1 HyS0056.1040905 81.4525195114976
1 HyS0056.1045942 81.4525195114976
1 HyS0056.1051751 81.4525195114976
1 HyS0056.1057314 81.4525195114976
1 HyS0056.1062315 81.4525195114976
1 HyS0056.1067896 81.4525195114976
1 HyS0056.1073091 81.4525195114976
1 HyS0056.1078197 81.4525195114976
1 HyS0056.1083459 81.4525195114976
1 HyS0056.1088561 81.4525195114976
1 HyS0056.1093815 81.4525195114976
1 HyS0056.1102702 81.4525195114976
1 HyS0056.1110425 81.4525195114976
1 HyS0056.1119557 81.4525195114976
1 HyS0056.1124595 81.4525195114976
1 HyS0056.1130554 81.4525195114976
1 HyS0056.1199150 81.4525195114976
1 HyS0056.1204452 81.4525195114976
1 HyS0086.4625 81.4525195114976
1 HyS0086.11937 81.4525195114976
1 HyS0086.21131 81.4525195114976
1 HyS0086.27771 81.4525195114976
1 HyS0086.37756 81.4525195114976
1 HyS0086.51152 81.4525195114976
1 HyS0086.57153 81.4525195114976
1 HyS0086.65075 81.4525195114976
1 HyS0086.74865 81.4525195114976
1 HyS0086.80090 81.4525195114976
1 HyS0086.86778 81.4525195114976
1 HyS0086.93071 81.4525195114976
1 HyS0086.102218 81.4525195114976
1 HyS0086.115152 81.4525195114976
1 HyS0086.123675 81.4525195114976
1 HyS0086.141865 81.4525195114976
1 HyS0086.147674 81.4525195114976
1 HyS0086.165105 81.4525195114976
1 HyS0086.177399 81.4525195114976
1 HyS0086.205375 81.4525195114976
1 HyS0086.213780 81.4525195114976
1 HyS0086.220355 81.4525195114976
1 HyS0086.232017 81.4525195114976
1 HyS0086.237773 81.4525195114976
1 HyS0086.245059 81.4525195114976
1 HyS0086.266380 81.4525195114976
1 HyS0086.294461 81.4525195114976
1 HyS0086.364499 81.4525195114976
1 HyS0086.386529 81.4525195114976
1 HyS0086.411424 81.4525195114976
1 HyS0086.419428 81.4525195114976
1 HyS0086.424533 81.4525195114976
1 HyS0086.431196 81.4525195114976
1 HyS0086.456614 81.4525195114976
1 HyS0086.461710 81.4525195114976
1 HyS0086.469528 81.4525195114976
1 HyS0086.479306 81.4525195114976
1 HyS0086.484568 81.4525195114976
1 HyS0086.491009 81.4525195114976
1 HyS0086.496231 81.4525195114976
1 HyS0086.501573 81.4525195114976
1 HyS0086.508428 81.4525195114976
1 HyS0086.513599 81.4525195114976
1 HyS0086.519474 81.4525195114976
1 HyS0086.526718 81.4525195114976
1 HyS0086.533002 81.4525195114976
1 HyS0086.538117 81.4525195114976
1 HyS0086.546095 81.4525195114976
1 HyS0086.551624 81.4525195114976
1 HyS0086.557830 81.4525195114976
1 HyS0086.562850 81.4525195114976
1 HyS0086.571208 81.4525195114976
1 HyS0086.577116 81.4525195114976
1 HyS0086.585803 81.4525195114976
1 HyS0086.591235 81.4525195114976
1 HyS0086.596548 81.4525195114976
1 HyS0086.601580 81.4525195114976
1 HyS0086.606970 81.4525195114976
1 HyS0086.612348 81.4525195114976
1 HyS0086.618337 81.4525195114976
1 HyS0086.625917 81.4525195114976
1 HyS0086.638969 81.4525195114976
1 HyS0086.644881 81.4525195114976
1 HyS0086.651618 81.4525195114976
1 HyS0086.656628 81.4525195114976
1 HyS0086.663302 81.4525195114976
1 HyS0086.699684 81.4525195114976
1 HyS0086.704776 81.4525195114976
1 HyS0086.711205 81.4525195114976
1 HyS0086.716512 81.4525195114976
1 HyS0086.722087 81.4525195114976
1 HyS0086.727262 81.4525195114976
1 HyS0086.732444 81.4525195114976
1 HyS0086.737447 81.4525195114976
1 HyS0086.743211 81.4525195114976
1 HyS0086.751949 81.4525195114976
1 HyS0086.758565 81.4525195114976
1 HyS0086.770571 81.4525195114976
1 HyS0086.777760 81.4525195114976
1 HyS0086.786034 81.4525195114976
1 HyS0086.796203 81.4525195114976
1 HyS0086.825669 81.4525195114976
1 HyS0086.869618 81.4525195114976
1 HyS0086.874870 81.4525195114976
1 HyS0086.879942 81.4525195114976
1 HyS0086.885174 81.4525195114976
1 HyS0086.890209 81.4525195114976
1 HyS0086.896448 81.4525195114976
1 HyS0086.901589 81.4525195114976
1 HyS0086.907294 81.4525195114976
1 HyS0086.912530 81.4525195114976
1 HyS0086.917775 81.4525195114976
1 HyS0086.925367 81.4525195114976
1 HyS0125.50712 81.4525195114976
1 HyS0125.56037 81.4525195114976
1 HyS0125.61099 81.4525195114976
1 HyS0125.70603 81.4525195114976
1 HyS0125.76934 81.4525195114976
1 HyS0125.87264 81.4525195114976
1 HyS0125.94359 81.4525195114976
1 HyS0125.104996 81.4525195114976
1 HyS0125.111094 81.4525195114976
1 HyS0125.118284 81.4525195114976
1 HyS0125.124482 81.4525195114976
1 HyS0125.129931 81.4525195114976
1 HyS0125.140995 81.4525195114976
1 HyS0125.147775 81.4525195114976
1 HyS0125.158265 81.4525195114976
1 HyS0125.170340 81.4525195114976
1 HyS0125.178859 81.4525195114976
1 HyS0125.191836 81.4525195114976
1 HyS0125.197621 81.4525195114976
1 HyS0125.205350 81.4525195114976
1 HyS0125.216329 81.4525195114976
1 HyS0125.222362 81.4525195114976
1 HyS0125.233906 81.4525195114976
1 HyS0125.246154 81.4525195114976
1 HyS0125.254766 81.4525195114976
1 HyS0125.260569 81.4525195114976
1 HyS0125.267659 81.4525195114976
1 HyS0125.274619 81.4525195114976
1 HyS0125.280193 81.4525195114976
1 HyS0125.286542 81.4525195114976
1 HyS0125.292289 81.4525195114976
1 HyS0125.298301 81.4525195114976
1 HyS0125.318601 81.4525195114976
1 HyS0125.323995 81.4525195114976
1 HyS0125.337844 81.4525195114976
1 HyS0125.344410 81.4525195114976
1 HyS0125.352523 81.4525195114976
1 HyS0125.358412 81.4525195114976
1 HyS0125.363831 81.4525195114976
1 HyS0125.379351 81.4525195114976
1 HyS0125.386381 81.4525195114976
1 HyS0125.392922 81.4525195114976
1 HyS0125.418375 81.4525195114976
1 HyS0125.426809 81.4525195114976
1 HyS0125.433505 81.4525195114976
1 HyS0214.7891 81.4525195114976
1 HyS0214.18034 81.4525195114976
1 HyS0214.23059 81.4525195114976
1 HyS0214.28153 81.4525195114976
1 HyS0214.33201 81.4525195114976
1 HyS0214.42070 81.4525195114976
1 HyS0214.51258 81.4525195114976
1 HyS0214.67409 81.4525195114976
1 HyS0214.75340 81.4525195114976
1 HyS0214.83557 81.4525195114976
1 HyS0214.89393 81.4525195114976
1 HyS0214.100497 81.4525195114976
1 HyS0214.108335 81.4525195114976
1 HyS0056.455546 83.6761681626375
1 HyS0056.460992 83.6761681626375
1 HyS0056.466027 83.6761681626375
1 HyS0056.472111 83.6761681626375
1 HyS0056.477359 83.6761681626375
1 HyS0056.492561 83.6761681626375
1 HyS0056.497840 83.6761681626375
1 HyS0056.503834 83.6761681626375
1 HyS0056.524922 83.6761681626375
1 HyS0056.529987 83.6761681626375
1 HyS0056.222919 93.8128728364001
1 HyS0056.228106 93.8128728364001
1 HyS0056.233706 93.8128728364001
1 HyS0056.239783 93.8128728364001
1 HyS0056.248301 93.8128728364001
1 HyS0056.255433 93.8128728364001
1 HyS0056.261239 93.8128728364001
1 HyS0056.266443 93.8128728364001
1 HyS0056.276132 93.8128728364001
1 HyS0056.284190 93.8128728364001
1 HyS0056.308009 93.8128728364001
1 HyS0056.319610 93.8128728364001
1 HyS0056.324917 93.8128728364001
1 HyS0056.330094 93.8128728364001
1 HyS0056.335184 93.8128728364001
1 HyS0056.340225 93.8128728364001
1 HyS0056.362103 93.8128728364001
1 HyS0056.389398 93.8128728364001
1 HyS0056.405435 93.8128728364001
1 HyS0056.414154 93.8128728364001
1 HyS0056.419753 93.8128728364001
1 HyS0056.424963 93.8128728364001
1 HyS0056.432799 93.8128728364001
1 HyS0056.438753 93.8128728364001
1 HyS0056.445493 93.8128728364001
1 HyS0017.4427127 99.3914569329033
1 HyS0017.4435488 99.3914569329033
1 HyS0017.4441014 99.3914569329033
1 HyS0017.4447305 99.3914569329033
1 HyS0017.4453483 99.3914569329033
1 HyS0017.4459274 99.3914569329033
1 HyS0017.4464784 99.3914569329033
1 HyS0017.4482354 99.3914569329033
1 HyS0017.4488570 99.3914569329033
1 HyS0017.4493599 99.3914569329033
1 HyS0017.4499416 99.3914569329033
1 HyS0017.4509069 99.3914569329033
1 HyS0017.4528281 99.3914569329033
1 HyS0017.4534879 99.3914569329033
1 HyS0017.4542323 99.3914569329033
1 HyS0017.4548262 99.3914569329033
1 HyS0017.4557963 99.3914569329033
1 HyS0017.4565138 99.3914569329033
1 HyS0056.126336 99.3914569329033
1 HyS0056.131912 99.3914569329033
1 HyS0056.137286 99.3914569329033
1 HyS0056.144119 99.3914569329033
1 HyS0056.149260 99.3914569329033
1 HyS0056.154453 99.3914569329033
1 HyS0056.159541 99.3914569329033
1 HyS0056.206815 99.3914569329033
1 HyS0017.3914869 101.615126858278
1 HyS0017.3936534 101.615126858278
1 HyS0017.3941798 101.615126858278
1 HyS0017.3950767 101.615126858278
1 HyS0017.3964506 101.615126858278
1 HyS0017.3969665 101.615126858278
1 HyS0017.3977485 101.615126858278
1 HyS0017.3982526 101.615126858278
1 HyS0017.3988026 101.615126858278
1 HyS0017.3993617 101.615126858278
1 HyS0017.4013541 101.615126858278
1 HyS0017.4018687 101.615126858278
1 HyS0017.4031315 101.615126858278
1 HyS0017.4036687 101.615126858278
1 HyS0017.4041791 101.615126858278
1 HyS0017.4047030 101.615126858278
1 HyS0017.4052184 101.615126858278
1 HyS0017.4057208 101.615126858278
1 HyS0017.4064560 101.615126858278
1 HyS0017.4070169 101.615126858278
1 HyS0017.4076734 101.615126858278
1 HyS0017.4085033 101.615126858278
1 HyS0017.4098016 101.615126858278
1 HyS0017.4108247 101.615126858278
1 HyS0017.4116888 101.615126858278
1 HyS0017.4127261 101.615126858278
1 HyS0017.4132408 101.615126858278
1 HyS0017.4146734 101.615126858278
1 HyS0017.4153272 101.615126858278
1 HyS0017.4161292 101.615126858278
1 HyS0017.4171720 101.615126858278
1 HyS0017.4176943 101.615126858278
1 HyS0017.4182415 101.615126858278
1 HyS0017.4187501 101.615126858278
1 HyS0017.4192524 101.615126858278
1 HyS0017.4197605 101.615126858278
1 HyS0017.4202901 101.615126858278
1 HyS0017.4208278 101.615126858278
1 HyS0017.4213327 101.615126858278
1 HyS0017.4221550 101.615126858278
1 HyS0017.4229598 101.615126858278
1 HyS0017.4235379 101.615126858278
1 HyS0017.4240432 101.615126858278
1 HyS0017.4245452 101.615126858278
1 HyS0017.4250489 101.615126858278
1 HyS0017.4256336 101.615126858278
1 HyS0017.4261393 101.615126858278
1 HyS0017.4267540 101.615126858278
1 HyS0017.4275568 101.615126858278
1 HyS0017.4282152 101.615126858278
1 HyS0017.4287601 101.615126858278
1 HyS0017.4315545 101.615126858278
1 HyS0017.4322484 101.615126858278
1 HyS0017.4328944 101.615126858278
1 HyS0017.4334216 101.615126858278
1 HyS0017.4339441 101.615126858278
1 HyS0017.4345636 101.615126858278
1 HyS0017.4352096 101.615126858278
1 HyS0017.4357702 101.615126858278
1 HyS0017.4364150 101.615126858278
1 HyS0017.3866449 103.838757388779
1 HyS0017.3871894 103.838757388779
1 HyS0017.3877497 103.838757388779
1 HyS0017.3886759 103.838757388779
1 HyS0017.3903149 103.838757388779
1 HyS0017.3908677 103.838757388779
1 HyS0017.3464133 116.313657308124
1 HyS0017.3469211 116.313657308124
1 HyS0017.3483414 116.313657308124
1 HyS0017.3490081 116.313657308124
1 HyS0017.3496868 116.313657308124
1 HyS0017.3510262 116.313657308124
1 HyS0017.3619257 116.313657308124
1 HyS0017.3624598 116.313657308124
1 HyS0017.3630090 116.313657308124
1 HyS0017.3635108 116.313657308124
1 HyS0017.3642144 116.313657308124
1 HyS0017.3671800 116.313657308124
1 HyS0017.3689807 116.313657308124
1 HyS0017.3860870 116.313657308124
1 HyS0017.3258383 119.651880481454
1 HyS0017.3263801 119.651880481454
1 HyS0017.3269190 119.651880481454
1 HyS0017.3277264 119.651880481454
1 HyS0017.3282792 119.651880481454
1 HyS0017.3291946 119.651880481454
1 HyS0017.3299673 119.651880481454
1 HyS0017.3319450 119.651880481454
1 HyS0017.3325041 119.651880481454
1 HyS0017.3331229 119.651880481454
1 HyS0017.3336519 119.651880481454
1 HyS0017.3366034 119.651880481454
1 HyS0017.3389053 119.651880481454
1 HyS0017.3397297 119.651880481454
1 HyS0017.3402671 119.651880481454
1 HyS0017.3408010 119.651880481454
1 HyS0017.3423225 119.651880481454
1 HyS0017.3428608 119.651880481454
1 HyS0017.3433622 119.651880481454
1 HyS0017.3442173 119.651880481454
1 HyS0017.3447534 119.651880481454
1 HyS0017.3452679 119.651880481454
1 HyS0017.3458978 119.651880481454
1 HyS0017.3009978 125.230489919661
1 HyS0017.3015069 125.230489919661
1 HyS0017.3020135 125.230489919661
1 HyS0017.3026458 125.230489919661
1 HyS0017.3032300 125.230489919661
1 HyS0017.3038567 125.230489919661
1 HyS0017.3044000 125.230489919661
1 HyS0017.3050066 125.230489919661
1 HyS0017.3056475 125.230489919661
1 HyS0017.3081479 125.230489919661
1 HyS0017.3190167 125.230489919661
1 HyS0017.3197087 125.230489919661
1 HyS0017.279202 129.68670874245
1 HyS0017.288424 129.68670874245
1 HyS0017.293492 129.68670874245
1 HyS0017.298685 129.68670874245
1 HyS0017.303841 129.68670874245
1 HyS0017.309358 129.68670874245
1 HyS0017.316130 129.68670874245
1 HyS0017.321237 129.68670874245
1 HyS0017.326247 129.68670874245
1 HyS0017.331476 129.68670874245
1 HyS0017.336575 129.68670874245
1 HyS0017.341984 129.68670874245
1 HyS0017.354873 129.68670874245
1 HyS0017.361346 129.68670874245
1 HyS0017.368601 129.68670874245
1 HyS0017.375888 129.68670874245
1 HyS0017.385125 129.68670874245
1 HyS0017.391492 129.68670874245
1 HyS0017.405252 129.68670874245
1 HyS0017.414853 129.68670874245
1 HyS0017.421358 129.68670874245
1 HyS0017.429102 129.68670874245
1 HyS0017.518903 129.68670874245
1 HyS0017.524109 129.68670874245
1 HyS0017.529253 129.68670874245
1 HyS0017.538370 129.68670874245
1 HyS0017.545361 129.68670874245
1 HyS0017.550769 129.68670874245
1 HyS0017.586296 129.68670874245
1 HyS0017.596385 129.68670874245
1 HyS0017.605494 129.68670874245
1 HyS0017.612187 129.68670874245
1 HyS0017.617230 129.68670874245
1 HyS0017.622315 129.68670874245
1 HyS0017.628097 129.68670874245
1 HyS0017.633181 129.68670874245
1 HyS0017.660778 129.68670874245
1 HyS0017.667955 129.68670874245
1 HyS0017.707363 129.68670874245
1 HyS0017.737162 129.68670874245
1 HyS0017.742553 129.68670874245
1 HyS0017.755722 129.68670874245
1 HyS0017.769602 129.68670874245
1 HyS0017.776727 129.68670874245
1 HyS0017.782660 129.68670874245
1 HyS0017.788369 129.68670874245
1 HyS0017.796778 129.68670874245
1 HyS0017.801882 129.68670874245
1 HyS0017.807354 129.68670874245
1 HyS0017.812496 129.68670874245
1 HyS0017.817946 129.68670874245
1 HyS0017.825879 129.68670874245
1 HyS0017.835051 129.68670874245
1 HyS0017.840910 129.68670874245
1 HyS0017.846714 129.68670874245
1 HyS0017.851769 129.68670874245
1 HyS0017.859466 129.68670874245
1 HyS0017.868456 129.68670874245
1 HyS0017.873591 129.68670874245
1 HyS0017.878760 129.68670874245
1 HyS0017.883899 129.68670874245
1 HyS0017.890143 129.68670874245
1 HyS0017.895232 129.68670874245
1 HyS0017.908934 129.68670874245
1 HyS0017.917310 129.68670874245
1 HyS0017.923124 129.68670874245
1 HyS0017.938788 129.68670874245
1 HyS0017.944549 129.68670874245
1 HyS0017.950088 129.68670874245
1 HyS0017.960986 129.68670874245
1 HyS0017.967024 129.68670874245
1 HyS0017.972141 129.68670874245
1 HyS0017.977388 129.68670874245
1 HyS0017.987163 129.68670874245
1 HyS0017.993738 129.68670874245
1 HyS0017.1000422 129.68670874245
1 HyS0017.1005603 129.68670874245
1 HyS0017.1011176 129.68670874245
1 HyS0017.1020775 129.68670874245
1 HyS0017.1030641 129.68670874245
1 HyS0017.1035695 129.68670874245
1 HyS0017.1040809 129.68670874245
1 HyS0017.1046714 129.68670874245
1 HyS0017.1055463 129.68670874245
1 HyS0017.1072782 129.68670874245
1 HyS0017.1080979 129.68670874245
1 HyS0017.1090813 129.68670874245
1 HyS0017.1113949 129.68670874245
1 HyS0017.1119269 129.68670874245
1 HyS0017.1126942 129.68670874245
1 HyS0017.1144682 129.68670874245
1 HyS0017.1151589 129.68670874245
1 HyS0017.1157115 129.68670874245
1 HyS0017.1163678 129.68670874245
1 HyS0017.1169132 129.68670874245
1 HyS0017.1175042 129.68670874245
1 HyS0017.1180287 129.68670874245
1 HyS0017.1185340 129.68670874245
1 HyS0017.1190392 129.68670874245
1 HyS0017.1195478 129.68670874245
1 HyS0017.1202997 129.68670874245
1 HyS0017.1208052 129.68670874245
1 HyS0017.1213877 129.68670874245
1 HyS0017.1219099 129.68670874245
1 HyS0017.1224353 129.68670874245
1 HyS0017.1229486 129.68670874245
1 HyS0017.1238711 129.68670874245
1 HyS0017.1243733 129.68670874245
1 HyS0017.1251006 129.68670874245
1 HyS0017.1256396 129.68670874245
1 HyS0017.1261883 129.68670874245
1 HyS0017.1272127 129.68670874245
1 HyS0017.1277143 129.68670874245
1 HyS0017.1282499 129.68670874245
1 HyS0017.1288754 129.68670874245
1 HyS0017.1294034 129.68670874245
1 HyS0017.1300632 129.68670874245
1 HyS0017.1305872 129.68670874245
1 HyS0017.1312768 129.68670874245
1 HyS0017.1319618 129.68670874245
1 HyS0017.1330319 129.68670874245
1 HyS0017.1335769 129.68670874245
1 HyS0017.1340841 129.68670874245
1 HyS0017.1346076 129.68670874245
1 HyS0017.1351191 129.68670874245
1 HyS0017.1357611 129.68670874245
1 HyS0017.1452110 129.68670874245
1 HyS0017.1466383 129.68670874245
1 HyS0017.1639562 129.68670874245
1 HyS0017.1648656 129.68670874245
1 HyS0017.1653763 129.68670874245
1 HyS0017.1660200 129.68670874245
1 HyS0017.1667207 129.68670874245
1 HyS0017.1688087 129.68670874245
1 HyS0017.1698187 129.68670874245
1 HyS0017.1718889 129.68670874245
1 HyS0017.1732743 129.68670874245
1 HyS0017.1769162 129.68670874245
1 HyS0017.1797184 129.68670874245
1 HyS0017.1837744 129.68670874245
1 HyS0017.1854266 129.68670874245
1 HyS0017.1876929 129.68670874245
1 HyS0017.1881975 129.68670874245
1 HyS0017.1887334 129.68670874245
1 HyS0017.1892504 129.68670874245
1 HyS0017.1898043 129.68670874245
1 HyS0017.1903168 129.68670874245
1 HyS0017.1908290 129.68670874245
1 HyS0017.1913472 129.68670874245
1 HyS0017.1918522 129.68670874245
1 HyS0017.1938464 129.68670874245
1 HyS0017.1943634 129.68670874245
1 HyS0017.1960714 129.68670874245
1 HyS0017.1965959 129.68670874245
1 HyS0017.1971363 129.68670874245
1 HyS0017.1980329 129.68670874245
1 HyS0017.1998812 129.68670874245
1 HyS0017.2012083 129.68670874245
1 HyS0017.2019630 129.68670874245
1 HyS0017.2025212 129.68670874245
1 HyS0017.2030397 129.68670874245
1 HyS0017.2039724 129.68670874245
1 HyS0017.2060783 129.68670874245
1 HyS0017.2065906 129.68670874245
1 HyS0017.2073697 129.68670874245
1 HyS0017.2079312 129.68670874245
1 HyS0017.2084589 129.68670874245
1 HyS0017.2094373 129.68670874245
1 HyS0017.2100083 129.68670874245
1 HyS0017.2105160 129.68670874245
1 HyS0017.2110672 129.68670874245
1 HyS0017.2115681 129.68670874245
1 HyS0017.2121353 129.68670874245
1 HyS0017.2132513 129.68670874245
1 HyS0017.2140118 129.68670874245
1 HyS0017.2147037 129.68670874245
1 HyS0017.2162039 129.68670874245
1 HyS0017.2167045 129.68670874245
1 HyS0017.2210828 129.68670874245
1 HyS0017.2217241 129.68670874245
1 HyS0017.2226482 129.68670874245
1 HyS0017.2257346 129.68670874245
1 HyS0017.2263051 129.68670874245
1 HyS0017.2269619 129.68670874245
1 HyS0017.2279011 129.68670874245
1 HyS0017.2286252 129.68670874245
1 HyS0017.2291256 129.68670874245
1 HyS0017.2297876 129.68670874245
1 HyS0017.2312949 129.68670874245
1 HyS0017.2322477 129.68670874245
1 HyS0017.2329238 129.68670874245
1 HyS0017.2334353 129.68670874245
1 HyS0017.2342566 129.68670874245
1 HyS0017.2347784 129.68670874245
1 HyS0017.2355602 129.68670874245
1 HyS0017.2360604 129.68670874245
1 HyS0017.2385815 129.68670874245
1 HyS0017.2393114 129.68670874245
1 HyS0017.2400817 129.68670874245
1 HyS0017.2406027 129.68670874245
1 HyS0017.2412377 129.68670874245
1 HyS0017.2417985 129.68670874245
1 HyS0017.2423009 129.68670874245
1 HyS0017.2435770 129.68670874245
1 HyS0017.2440950 129.68670874245
1 HyS0017.2448953 129.68670874245
1 HyS0017.2454089 129.68670874245
1 HyS0017.2459191 129.68670874245
1 HyS0017.2464223 129.68670874245
1 HyS0017.2469502 129.68670874245
1 HyS0017.2479985 129.68670874245
1 HyS0017.2485291 129.68670874245
1 HyS0017.2490562 129.68670874245
1 HyS0017.2495700 129.68670874245
1 HyS0017.2502748 129.68670874245
1 HyS0017.2510450 129.68670874245
1 HyS0017.2515774 129.68670874245
1 HyS0017.2521922 129.68670874245
1 HyS0017.2527464 129.68670874245
1 HyS0017.2533925 129.68670874245
1 HyS0017.2559479 129.68670874245
1 HyS0017.2565147 129.68670874245
1 HyS0017.2570388 129.68670874245
1 HyS0017.2575570 129.68670874245
1 HyS0017.2584793 129.68670874245
1 HyS0017.2595024 129.68670874245
1 HyS0017.2668427 129.68670874245
1 HyS0017.2673661 129.68670874245
1 HyS0017.2678685 129.68670874245
1 HyS0017.2694877 129.68670874245
1 HyS0017.2702285 129.68670874245
1 HyS0017.2708358 129.68670874245
1 HyS0017.2715861 129.68670874245
1 HyS0017.2721118 129.68670874245
1 HyS0017.2726837 129.68670874245
1 HyS0017.2733641 129.68670874245
1 HyS0017.2757057 129.68670874245
1 HyS0017.2765137 129.68670874245
1 HyS0017.2770248 129.68670874245
1 HyS0017.2775399 129.68670874245
1 HyS0017.2783435 129.68670874245
1 HyS0017.2788571 129.68670874245
1 HyS0017.2796069 129.68670874245
1 HyS0017.2801102 129.68670874245
1 HyS0017.2806149 129.68670874245
1 HyS0017.2812076 129.68670874245
1 HyS0017.2836422 129.68670874245
1 HyS0017.2841501 129.68670874245
1 HyS0017.2846935 129.68670874245
1 HyS0017.2852098 129.68670874245
1 HyS0017.2857171 129.68670874245
1 HyS0017.2864923 129.68670874245
1 HyS0017.2870015 129.68670874245
1 HyS0017.2875448 129.68670874245
1 HyS0017.2880640 129.68670874245
1 HyS0017.2886069 129.68670874245
1 HyS0017.2892898 129.68670874245
1 HyS0017.2898486 129.68670874245
1 HyS0017.2905283 129.68670874245
1 HyS0017.2910653 129.68670874245
1 HyS0017.2917212 129.68670874245
1 HyS0017.2922925 129.68670874245
1 HyS0017.2927935 129.68670874245
1 HyS0017.2934653 129.68670874245
1 HyS0017.2939959 129.68670874245
1 HyS0017.2950711 129.68670874245
1 HyS0017.2956256 129.68670874245
1 HyS0017.2961561 129.68670874245
1 HyS0017.2966648 129.68670874245
1 HyS0017.2971751 129.68670874245
1 HyS0017.2980711 129.68670874245
1 HyS0017.2987393 129.68670874245
1 HyS0017.2993101 129.68670874245
1 HyS0017.2998130 129.68670874245
1 HyS0017.3004331 129.68670874245
1 HyS0017.196770 130.797985459131
1 HyS0017.202455 130.797985459131
1 HyS0017.208198 130.797985459131
1 HyS0017.217221 130.797985459131
1 HyS0017.223727 130.797985459131
1 HyS0017.235684 130.797985459131
1 HyS0017.241295 130.797985459131
1 HyS0017.248471 130.797985459131
1 HyS0017.253689 130.797985459131
1 HyS0017.258733 130.797985459131
1 HyS0017.263899 130.797985459131
1 HyS0017.268908 130.797985459131
1 HyS0017.274162 130.797985459131
1 HyS0010.21080 131.909279620341
1 HyS0010.38279 131.909279620341
1 HyS0010.43745 131.909279620341
1 HyS0010.49405 131.909279620341
1 HyS0010.61017 131.909279620341
1 HyS0010.67326 131.909279620341
1 HyS0010.72376 131.909279620341
1 HyS0010.77430 131.909279620341
1 HyS0010.82869 131.909279620341
1 HyS0010.87972 131.909279620341
1 HyS0010.93862 131.909279620341
1 HyS0010.109533 131.909279620341
1 HyS0010.136250 131.909279620341
1 HyS0010.144562 131.909279620341
1 HyS0010.149756 131.909279620341
1 HyS0010.154815 131.909279620341
1 HyS0010.161334 131.909279620341
1 HyS0010.177096 131.909279620341
1 HyS0010.217355 131.909279620341
1 HyS0010.229135 131.909279620341
1 HyS0010.234635 131.909279620341
1 HyS0010.256877 131.909279620341
1 HyS0010.262606 131.909279620341
1 HyS0010.269609 131.909279620341
1 HyS0010.275914 131.909279620341
1 HyS0010.281664 131.909279620341
1 HyS0010.288183 131.909279620341
1 HyS0010.293331 131.909279620341
1 HyS0010.298838 131.909279620341
1 HyS0010.304375 131.909279620341
1 HyS0010.309699 131.909279620341
1 HyS0010.330975 131.909279620341
1 HyS0010.367780 131.909279620341
1 HyS0010.379051 131.909279620341
1 HyS0010.388009 131.909279620341
1 HyS0017.51727 131.909279620341
1 HyS0017.57168 131.909279620341
1 HyS0017.62388 131.909279620341
1 HyS0017.67822 131.909279620341
1 HyS0017.90009 131.909279620341
1 HyS0017.110192 131.909279620341
1 HyS0017.135753 131.909279620341
1 HyS0017.149622 131.909279620341
1 HyS0017.154782 131.909279620341
1 HyS0017.166111 131.909279620341
1 HyS0017.174438 131.909279620341
1 HyS0017.179968 131.909279620341
1 HyS0017.185849 131.909279620341
1 HyS0010.393220 133.020568098866
1 HyS0010.398407 133.020568098866
1 HyS0010.413356 133.020568098866
1 HyS0010.431772 133.020568098866
1 HyS0010.437440 133.020568098866
1 HyS0010.448017 133.020568098866
1 HyS0010.459280 133.020568098866
1 HyS0010.464632 133.020568098866
1 HyS0010.470738 133.020568098866
1 HyS0010.479044 133.020568098866
1 HyS0010.484955 133.020568098866
1 HyS0010.490011 133.020568098866
1 HyS0010.495154 133.020568098866
1 HyS0010.500473 133.020568098866
1 HyS0010.534067 133.020568098866
1 HyS0010.561813 133.020568098866
1 HyS0010.566883 133.020568098866
1 HyS0010.571988 133.020568098866
1 HyS0010.577249 133.020568098866
1 HyS0010.582530 133.020568098866
1 HyS0010.587679 133.020568098866
1 HyS0010.594495 133.020568098866
1 HyS0010.600087 133.020568098866
1 HyS0010.619519 133.020568098866
1 HyS0010.624546 133.020568098866
1 HyS0010.635260 133.020568098866
1 HyS0010.640550 135.24426696584
1 HyS0010.646492 135.24426696584
1 HyS0010.653957 135.24426696584
1 HyS0010.659641 135.24426696584
1 HyS0010.678964 135.24426696584
1 HyS0010.684014 135.24426696584
1 HyS0010.695774 135.24426696584
1 HyS0010.701612 135.24426696584
1 HyS0010.706951 135.24426696584
1 HyS0010.712567 135.24426696584
1 HyS0010.718239 135.24426696584
1 HyS0010.723668 135.24426696584
1 HyS0010.746417 135.24426696584
1 HyS0010.755804 135.24426696584
1 HyS0010.761578 135.24426696584
1 HyS0010.768257 135.24426696584
1 HyS0010.773304 135.24426696584
1 HyS0010.779035 135.24426696584
1 HyS0010.784114 135.24426696584
1 HyS0010.789572 135.24426696584
1 HyS0010.794592 135.24426696584
1 HyS0010.799623 135.24426696584
1 HyS0010.805265 135.24426696584
1 HyS0010.813465 135.24426696584
1 HyS0010.818554 135.24426696584
1 HyS0010.823909 135.24426696584
1 HyS0010.828926 135.24426696584
1 HyS0010.845912 135.24426696584
1 HyS0010.859346 135.24426696584
1 HyS0010.865636 135.24426696584
1 HyS0010.871094 135.24426696584
1 HyS0010.876626 135.24426696584
1 HyS0010.903660 135.24426696584
1 HyS0010.908679 135.24426696584
1 HyS0010.914347 135.24426696584
1 HyS0010.919965 135.24426696584
1 HyS0010.927992 135.24426696584
1 HyS0010.951065 135.24426696584
1 HyS0010.961749 135.24426696584
1 HyS0010.994558 135.24426696584
1 HyS0010.1019437 136.355555444364
1 HyS0010.1025485 136.355555444364
1 HyS0010.1031436 136.355555444364
1 HyS0010.1037837 136.355555444364
1 HyS0010.1044224 136.355555444364
1 HyS0010.1049784 136.355555444364
1 HyS0010.1075170 136.355555444364
1 HyS0010.1080562 136.355555444364
1 HyS0010.1086615 136.355555444364
1 HyS0010.1092160 136.355555444364
1 HyS0010.1097246 136.355555444364
1 HyS0010.1102489 136.355555444364
1 HyS0010.1107625 136.355555444364
1 HyS0010.1113015 136.355555444364
1 HyS0010.1120378 136.355555444364
1 HyS0010.1125512 136.355555444364
1 HyS0010.1130523 136.355555444364
1 HyS0010.1136211 136.355555444364
1 HyS0010.1141535 136.355555444364
1 HyS0010.1151846 136.355555444364
1 HyS0010.1156852 136.355555444364
1 HyS0010.1162157 136.355555444364
1 HyS0010.1167178 136.355555444364
1 HyS0010.1172576 136.355555444364
1 HyS0010.1179905 136.355555444364
1 HyS0010.1186355 136.355555444364
1 HyS0010.1191451 136.355555444364
1 HyS0010.1198189 136.355555444364
1 HyS0010.1204805 136.355555444364
1 HyS0010.1212560 136.355555444364
1 HyS0010.1217705 136.355555444364
1 HyS0010.1222795 136.355555444364
1 HyS0010.1229270 136.355555444364
1 HyS0010.1237785 136.355555444364
1 HyS0010.1247132 136.355555444364
1 HyS0010.1252404 136.355555444364
1 HyS0010.1257511 136.355555444364
1 HyS0010.1265256 136.355555444364
1 HyS0010.1270697 136.355555444364
1 HyS0010.1277318 136.355555444364
1 HyS0010.1282492 136.355555444364
1 HyS0010.1287960 136.355555444364
1 HyS0010.1299449 136.355555444364
1 HyS0010.1304756 136.355555444364
1 HyS0010.1309939 136.355555444364
1 HyS0010.1317073 136.355555444364
1 HyS0010.1323116 136.355555444364
1 HyS0010.1328137 136.355555444364
1 HyS0010.1333285 136.355555444364
1 HyS0010.1339825 136.355555444364
1 HyS0010.1346766 136.355555444364
1 HyS0010.1353036 136.355555444364
1 HyS0010.1359182 136.355555444364
1 HyS0010.1364615 136.355555444364
1 HyS0010.1369919 136.355555444364
1 HyS0010.1375181 136.355555444364
1 HyS0010.1382477 136.355555444364
1 HyS0010.1392754 136.355555444364
1 HyS0010.1405940 136.355555444364
1 HyS0010.1414592 136.355555444364
1 HyS0010.1436605 136.355555444364
1 HyS0010.1442228 136.355555444364
1 HyS0010.1454495 136.355555444364
1 HyS0010.1469204 136.355555444364
1 HyS0010.1488899 136.355555444364
1 HyS0010.1497062 136.355555444364
1 HyS0010.1517315 136.355555444364
1 HyS0010.1522371 136.355555444364
1 HyS0010.1530796 136.355555444364
1 HyS0010.1536343 136.355555444364
1 HyS0010.1542134 136.355555444364
1 HyS0010.1547647 136.355555444364
1 HyS0010.1554740 136.355555444364
1 HyS0010.1559786 136.355555444364
1 HyS0010.1573824 136.355555444364
1 HyS0010.1581535 136.355555444364
1 HyS0010.1600731 136.355555444364
1 HyS0010.1610936 137.466838109564
1 HyS0010.1617103 137.466838109564
1 HyS0010.1622475 137.466838109564
1 HyS0010.1627907 137.466838109564
1 HyS0010.1641777 137.466838109564
1 HyS0010.1649874 137.466838109564
1 HyS0010.1655049 137.466838109564
1 HyS0010.1660484 137.466838109564
1 HyS0010.1665635 137.466838109564
1 HyS0010.1670886 137.466838109564
1 HyS0010.1684772 137.466838109564
1 HyS0010.1689931 137.466838109564
1 HyS0010.1701555 137.466838109564
1 HyS0010.1715768 137.466838109564
1 HyS0010.1722227 137.466838109564
1 HyS0010.1727250 137.466838109564
1 HyS0010.1732646 137.466838109564
1 HyS0010.1737875 137.466838109564
1 HyS0010.1744063 137.466838109564
1 HyS0010.1749229 137.466838109564
1 HyS0010.1756088 137.466838109564
1 HyS0010.1766620 137.466838109564
1 HyS0010.1779351 137.466838109564
1 HyS0010.1785961 137.466838109564
1 HyS0010.1791293 137.466838109564
1 HyS0010.1796872 137.466838109564
1 HyS0010.1803771 137.466838109564
1 HyS0010.1809312 137.466838109564
1 HyS0010.1814314 137.466838109564
1 HyS0010.1819586 137.466838109564
1 HyS0010.1830797 137.466838109564
1 HyS0010.1841025 137.466838109564
1 HyS0010.1848141 137.466838109564
1 HyS0010.1868049 137.466838109564
1 HyS0010.1873382 137.466838109564
1 HyS0010.1909298 137.466838109564
1 HyS0010.1914333 137.466838109564
1 HyS0010.1919585 137.466838109564
1 HyS0010.1924595 137.466838109564
1 HyS0010.1929956 137.466838109564
1 HyS0010.1937108 137.466838109564
1 HyS0010.1947177 137.466838109564
1 HyS0010.1953378 137.466838109564
1 HyS0010.1958620 137.466838109564
1 HyS0010.1964299 137.466838109564
1 HyS0010.1970138 137.466838109564
1 HyS0010.2021048 137.466838109564
1 HyS0010.2046580 137.466838109564
1 HyS0010.2057027 137.466838109564
1 HyS0010.2076282 137.466838109564
1 HyS0010.2081291 137.466838109564
1 HyS0010.2087268 137.466838109564
1 HyS0010.2112205 137.466838109564
1 HyS0010.2137376 137.466838109564
1 HyS0010.2143982 137.466838109564
1 HyS0010.2149285 137.466838109564
1 HyS0010.2154417 137.466838109564
1 HyS0010.2159420 137.466838109564
1 HyS0010.2164684 137.466838109564
1 HyS0010.2170145 137.466838109564
1 HyS0010.2178621 137.466838109564
1 HyS0010.2184499 137.466838109564
1 HyS0010.2189929 137.466838109564
1 HyS0010.2208884 137.466838109564
1 HyS0010.2217163 137.466838109564
1 HyS0010.2222595 137.466838109564
1 HyS0010.2228525 137.466838109564
1 HyS0010.2233976 137.466838109564
1 HyS0010.2247843 137.466838109564
1 HyS0010.2255007 137.466838109564
1 HyS0010.2260092 137.466838109564
1 HyS0010.2266646 137.466838109564
1 HyS0010.2272537 137.466838109564
1 HyS0010.2277585 137.466838109564
1 HyS0010.2283810 137.466838109564
1 HyS0010.2291968 137.466838109564
1 HyS0010.2297313 137.466838109564
1 HyS0010.2303670 137.466838109564
1 HyS0010.2318761 137.466838109564
1 HyS0010.2323846 137.466838109564
1 HyS0010.2329191 137.466838109564
1 HyS0010.2334262 137.466838109564
1 HyS0010.2339375 137.466838109564
1 HyS0010.2344511 137.466838109564
1 HyS0010.2350720 137.466838109564
1 HyS0010.2357675 137.466838109564
1 HyS0010.2365313 137.466838109564
1 HyS0010.2379737 137.466838109564
1 HyS0010.2385853 137.466838109564
1 HyS0010.2390863 137.466838109564
1 HyS0010.2396265 137.466838109564
1 HyS0010.2401400 137.466838109564
1 HyS0010.2440071 137.466838109564
1 HyS0010.2445569 137.466838109564
1 HyS0010.2450573 137.466838109564
1 HyS0010.2455893 137.466838109564
1 HyS0010.2461039 137.466838109564
1 HyS0010.2467051 137.466838109564
1 HyS0010.2473464 137.466838109564
1 HyS0010.2485384 137.466838109564
1 HyS0010.2490618 137.466838109564
1 HyS0010.2512209 137.466838109564
1 HyS0010.2521927 137.466838109564
1 HyS0010.2527202 137.466838109564
1 HyS0010.2532368 137.466838109564
1 HyS0010.2547856 137.466838109564
1 HyS0010.2552879 137.466838109564
1 HyS0010.2557918 137.466838109564
1 HyS0010.2569846 137.466838109564
1 HyS0010.2592022 137.466838109564
1 HyS0010.2605137 140.805146592982
1 HyS0010.2610594 140.805146592982
1 HyS0010.2616319 140.805146592982
1 HyS0010.2643149 140.805146592982
1 HyS0010.2655808 140.805146592982
1 HyS0010.2660833 140.805146592982
1 HyS0010.2675575 140.805146592982
1 HyS0010.2680645 140.805146592982
1 HyS0010.2692320 140.805146592982
1 HyS0010.2699371 140.805146592982
1 HyS0010.2706085 140.805146592982
1 HyS0010.2711361 140.805146592982
1 HyS0010.2717781 140.805146592982
1 HyS0010.2722983 140.805146592982
1 HyS0010.2728305 140.805146592982
1 HyS0010.2734458 140.805146592982
1 HyS0010.2739868 140.805146592982
1 HyS0010.2744937 140.805146592982
1 HyS0010.2750060 140.805146592982
1 HyS0010.2755479 140.805146592982
1 HyS0010.2760766 140.805146592982
1 HyS0010.2765924 140.805146592982
1 HyS0010.2771153 140.805146592982
1 HyS0010.2776680 140.805146592982
1 HyS0010.2782162 140.805146592982
1 HyS0010.2787561 140.805146592982
1 HyS0010.2793980 140.805146592982
1 HyS0010.2799043 140.805146592982
1 HyS0010.2808642 140.805146592982
1 HyS0010.2814186 140.805146592982
1 HyS0010.2819617 140.805146592982
1 HyS0010.2826996 140.805146592982
1 HyS0010.2832526 140.805146592982
1 HyS0010.2840154 140.805146592982
1 HyS0010.2855203 140.805146592982
1 HyS0010.2860277 140.805146592982
1 HyS0010.2865450 140.805146592982
1 HyS0010.2871734 140.805146592982
1 HyS0010.2877372 140.805146592982
1 HyS0010.2915574 140.805146592982
1 HyS0010.2927665 140.805146592982
1 HyS0010.2937085 140.805146592982
1 HyS0010.2942372 140.805146592982
1 HyS0010.2947893 140.805146592982
1 HyS0010.2964649 140.805146592982
1 HyS0010.2970222 140.805146592982
1 HyS0010.2975364 140.805146592982
1 HyS0010.2980602 140.805146592982
1 HyS0010.2987531 140.805146592982
1 HyS0010.3000593 140.805146592982
1 HyS0010.3006478 140.805146592982
1 HyS0010.3011834 140.805146592982
1 HyS0010.3017573 141.916423575495
1 HyS0010.3022600 141.916423575495
1 HyS0010.3028880 141.916423575495
1 HyS0010.3040065 141.916423575495
1 HyS0010.3045129 141.916423575495
1 HyS0010.3050224 141.916423575495
1 HyS0010.3055305 141.916423575495
1 HyS0010.3061014 141.916423575495
1 HyS0010.3069406 141.916423575495
1 HyS0010.3078773 141.916423575495
1 HyS0010.3084066 141.916423575495
1 HyS0010.3091529 141.916423575495
1 HyS0010.3097177 141.916423575495
1 HyS0010.3126152 141.916423575495
1 HyS0010.3135895 141.916423575495
1 HyS0010.3143137 141.916423575495
1 HyS0010.3150132 141.916423575495
1 HyS0010.3155531 141.916423575495
1 HyS0010.3161885 141.916423575495
1 HyS0010.3183167 141.916423575495
1 HyS0010.3190730 141.916423575495
1 HyS0010.3196840 141.916423575495
1 HyS0010.3201943 141.916423575495
1 HyS0010.3207274 141.916423575495
1 HyS0010.3213503 141.916423575495
1 HyS0010.3218504 141.916423575495
1 HyS0010.3228781 141.916423575495
1 HyS0010.3235498 141.916423575495
1 HyS0010.3240809 141.916423575495
1 HyS0010.3251287 141.916423575495
1 HyS0010.3257359 141.916423575495
1 HyS0010.3262374 141.916423575495
1 HyS0010.3267412 141.916423575495
1 HyS0010.3288323 141.916423575495
1 HyS0010.3305264 141.916423575495
1 HyS0010.3312359 141.916423575495
1 HyS0010.3317651 141.916423575495
1 HyS0010.3322673 141.916423575495
1 HyS0010.3332322 141.916423575495
1 HyS0010.3338359 141.916423575495
1 HyS0010.3420037 141.916423575495
1 HyS0010.3442980 141.916423575495
1 HyS0010.3450881 141.916423575495
1 HyS0010.3456127 141.916423575495
1 HyS0010.3492180 141.916423575495
1 HyS0010.3508851 141.916423575495
1 HyS0010.3528975 141.916423575495
1 HyS0010.3534117 141.916423575495
1 HyS0010.3543215 141.916423575495
1 HyS0010.3548241 141.916423575495
1 HyS0010.3562596 141.916423575495
1 HyS0010.3569489 141.916423575495
1 HyS0010.3574652 141.916423575495
1 HyS0010.3579686 141.916423575495
1 HyS0010.3585351 141.916423575495
1 HyS0010.3655818 141.916423575495
1 HyS0010.3663886 141.916423575495
1 HyS0010.3670739 141.916423575495
1 HyS0010.3676324 141.916423575495
1 HyS0010.3681566 141.916423575495
1 HyS0010.3689643 141.916423575495
1 HyS0010.3694816 141.916423575495
1 HyS0010.3700038 141.916423575495
1 HyS0010.3705187 141.916423575495
1 HyS0010.3710352 141.916423575495
1 HyS0010.3716078 141.916423575495
1 HyS0010.3732940 141.916423575495
1 HyS0010.3738942 141.916423575495
1 HyS0010.3770307 141.916423575495
1 HyS0010.3784519 141.916423575495
1 HyS0010.3793609 141.916423575495
1 HyS0010.3808181 141.916423575495
1 HyS0010.3837508 141.916423575495
1 HyS0010.3844538 141.916423575495
1 HyS0010.3865139 141.916423575495
1 HyS0010.3870352 141.916423575495
1 HyS0010.3880828 144.140122442468
1 HyS0010.3893189 144.140122442468
1 HyS0010.3910015 144.140122442468
1 HyS0010.3917820 144.140122442468
1 HyS0010.3932645 144.140122442468
1 HyS0010.3937764 144.140122442468
1 HyS0010.3943812 144.140122442468
1 HyS0010.3949015 144.140122442468
1 HyS0010.3956176 144.140122442468
1 HyS0010.3962468 144.140122442468
1 HyS0010.3968632 144.140122442468
1 HyS0010.3974647 144.140122442468
1 HyS0010.3982461 144.140122442468
1 HyS0010.3991752 144.140122442468
1 HyS0010.3998528 144.140122442468
1 HyS0010.4013819 144.140122442468
1 HyS0010.4019003 144.140122442468
1 HyS0010.4024123 144.140122442468
1 HyS0010.4029616 144.140122442468
1 HyS0010.4035092 144.140122442468
1 HyS0010.4040372 144.140122442468
1 HyS0010.4045940 144.140122442468
1 HyS0010.4066020 144.140122442468
1 HyS0010.4071114 144.140122442468
1 HyS0010.4076342 144.140122442468
1 HyS0010.4081809 144.140122442468
1 HyS0010.4088291 144.140122442468
1 HyS0010.4117296 144.140122442468
1 HyS0010.4122436 144.140122442468
1 HyS0010.4133609 144.140122442468
1 HyS0010.4138686 144.140122442468
1 HyS0010.4144647 144.140122442468
1 HyS0010.4150738 144.140122442468
1 HyS0010.4155845 144.140122442468
1 HyS0010.4176327 144.140122442468
1 HyS0010.4181517 144.140122442468
1 HyS0010.4186585 144.140122442468
1 HyS0010.4195341 144.140122442468
1 HyS0010.4201094 144.140122442468
1 HyS0010.4246339 144.140122442468
1 HyS0010.4251885 144.140122442468
1 HyS0010.4256894 144.140122442468
1 HyS0010.4262215 144.140122442468
1 HyS0010.4268073 144.140122442468
1 HyS0010.4273151 144.140122442468
1 HyS0010.4281979 144.140122442468
1 HyS0010.4287351 144.140122442468
1 HyS0010.4292450 144.140122442468
1 HyS0010.4298322 144.140122442468
1 HyS0010.4303861 144.140122442468
1 HyS0010.4309381 144.140122442468
1 HyS0010.4345383 144.140122442468
1 HyS0010.4358739 144.140122442468
1 HyS0010.4365811 144.140122442468
1 HyS0010.4371749 144.140122442468
1 HyS0010.4380941 144.140122442468
1 HyS0010.4395708 144.140122442468
1 HyS0010.4402882 144.140122442468
1 HyS0010.4409658 144.140122442468
1 HyS0010.4414991 144.140122442468
1 HyS0010.4420239 144.140122442468
1 HyS0010.4426650 144.140122442468
1 HyS0010.4431972 144.140122442468
1 HyS0010.4438711 144.140122442468
1 HyS0010.4449360 144.140122442468
1 HyS0010.4454445 144.140122442468
1 HyS0010.4464803 144.140122442468
1 HyS0010.4470840 144.140122442468
1 HyS0010.4478687 144.140122442468
1 HyS0010.4501423 144.140122442468
1 HyS0010.4514299 144.140122442468
1 HyS0010.4520988 144.140122442468
1 HyS0010.4536002 144.140122442468
1 HyS0010.4554966 144.140122442468
1 HyS0010.4589956 144.140122442468
1 HyS0010.4598271 144.140122442468
1 HyS0010.4616436 145.251405235824
1 HyS0010.4640330 145.251405235824
1 HyS0010.4651168 145.251405235824
1 HyS0010.4659653 145.251405235824
1 HyS0010.4664923 145.251405235824
1 HyS0010.4703587 145.251405235824
1 HyS0010.4753537 145.251405235824
1 HyS0010.4759416 145.251405235824
1 HyS0010.5522833 147.475400549771
1 HyS0010.4766220 148.586490009475
1 HyS0010.4771417 148.586490009475
1 HyS0010.4777941 148.586490009475
1 HyS0010.4790422 148.586490009475
1 HyS0010.4796485 148.586490009475
1 HyS0010.4825222 148.586490009475
1 HyS0010.4830369 148.586490009475
1 HyS0010.4838622 148.586490009475
1 HyS0010.4873450 148.586490009475
1 HyS0010.4878581 148.586490009475
1 HyS0010.4883684 148.586490009475
1 HyS0010.4889567 148.586490009475
1 HyS0010.4895113 148.586490009475
1 HyS0010.4900332 148.586490009475
1 HyS0010.4905461 148.586490009475
1 HyS0010.4910480 148.586490009475
1 HyS0010.4917734 148.586490009475
1 HyS0010.4924745 148.586490009475
1 HyS0010.4930840 148.586490009475
1 HyS0010.4936102 148.586490009475
1 HyS0010.4941749 148.586490009475
1 HyS0010.4949987 148.586490009475
1 HyS0010.4960830 148.586490009475
1 HyS0010.4969662 148.586490009475
1 HyS0010.4979484 148.586490009475
1 HyS0010.4984530 148.586490009475
1 HyS0010.4993168 148.586490009475
1 HyS0010.5011114 148.586490009475
1 HyS0010.5016117 148.586490009475
1 HyS0010.5021923 148.586490009475
1 HyS0010.5032400 148.586490009475
1 HyS0010.5037530 148.586490009475
1 HyS0010.5054328 148.586490009475
1 HyS0010.5061356 148.586490009475
1 HyS0010.5070516 148.586490009475
1 HyS0010.5075790 148.586490009475
1 HyS0010.5082551 148.586490009475
1 HyS0010.5091306 148.586490009475
1 HyS0010.5098368 148.586490009475
1 HyS0010.5103874 148.586490009475
1 HyS0010.5141988 148.586490009475
1 HyS0010.5147902 148.586490009475
1 HyS0010.5153276 148.586490009475
1 HyS0010.5162134 148.586490009475
1 HyS0010.5167328 148.586490009475
1 HyS0010.5173078 148.586490009475
1 HyS0010.5179460 148.586490009475
1 HyS0010.5184510 148.586490009475
1 HyS0010.5255743 148.586490009475
1 HyS0010.5261077 148.586490009475
1 HyS0010.5278688 148.586490009475
1 HyS0010.5295328 148.586490009475
1 HyS0010.5301052 148.586490009475
1 HyS0010.5308325 148.586490009475
1 HyS0010.5315635 148.586490009475
1 HyS0010.5334063 148.586490009475
1 HyS0010.5341755 148.586490009475
1 HyS0010.5353189 148.586490009475
1 HyS0010.5359894 148.586490009475
1 HyS0010.5365845 148.586490009475
1 HyS0010.5372406 148.586490009475
1 HyS0010.5388540 148.586490009475
1 HyS0010.5395690 148.586490009475
1 HyS0010.5433937 148.586490009475
1 HyS0010.5439789 148.586490009475
1 HyS0010.5447883 148.586490009475
1 HyS0010.5453179 148.586490009475
1 HyS0010.5459028 148.586490009475
1 HyS0010.5464125 148.586490009475
1 HyS0010.5469480 148.586490009475
1 HyS0010.5475379 148.586490009475
1 HyS0010.5481285 148.586490009475
1 HyS0010.5488363 148.586490009475
1 HyS0010.5493787 148.586490009475
1 HyS0010.5499921 148.586490009475
1 HyS0010.5505075 148.586490009475
1 HyS0010.5510731 148.586490009475
1 HyS0010.5516323 148.586490009475
1 HyS0010.5532219 148.586490009475
1 HyS0010.5537960 148.586490009475
1 HyS0010.5543525 148.586490009475
1 HyS0010.5548567 148.586490009475
1 HyS0010.5553757 148.586490009475
1 HyS0010.5558801 148.586490009475
1 HyS0010.5564179 148.586490009475
1 HyS0010.5569351 148.586490009475
1 HyS0010.5586957 148.586490009475
1 HyS0010.5595097 148.586490009475
1 HyS0010.5600863 148.586490009475
1 HyS0010.5608654 148.586490009475
1 HyS0010.5614021 148.586490009475
1 HyS0010.5619223 148.586490009475
1 HyS0010.5624745 148.586490009475
1 HyS0010.5630836 148.586490009475
1 HyS0010.5637991 148.586490009475
1 HyS0010.5647092 148.586490009475
1 HyS0010.5652142 148.586490009475
1 HyS0010.5657193 148.586490009475
1 HyS0010.5662356 148.586490009475
1 HyS0010.5674580 148.586490009475
1 HyS0010.5718030 148.586490009475
1 HyS1960.2498 148.586490009475
2 HyS0421.6529 0
2 HyS0047.27835 2.24833483568433
2 HyS0047.33401 2.24833483568433
2 HyS0047.52894 2.24833483568433
2 HyS0047.86999 2.24833483568433
2 HyS0047.94436 2.24833483568433
2 HyS0047.105776 2.24833483568433
2 HyS0047.110926 2.24833483568433
2 HyS0047.115938 2.24833483568433
2 HyS0047.121051 2.24833483568433
2 HyS0047.128004 2.24833483568433
2 HyS0047.133601 2.24833483568433
2 HyS0047.139425 2.24833483568433
2 HyS0047.166465 2.24833483568433
2 HyS0047.173389 2.24833483568433
2 HyS0047.178548 2.24833483568433
2 HyS0047.184342 2.24833483568433
2 HyS0047.189378 2.24833483568433
2 HyS0047.194404 2.24833483568433
2 HyS0047.205351 2.24833483568433
2 HyS0047.225115 2.24833483568433
2 HyS0047.233364 2.24833483568433
2 HyS0047.239767 2.24833483568433
2 HyS0047.264996 2.24833483568433
2 HyS0047.270029 2.24833483568433
2 HyS0047.275626 2.24833483568433
2 HyS0047.280983 2.24833483568433
2 HyS0047.287044 2.24833483568433
2 HyS0047.292191 2.24833483568433
2 HyS0047.297465 2.24833483568433
2 HyS0047.303347 2.24833483568433
2 HyS0047.308527 2.24833483568433
2 HyS0047.313609 2.24833483568433
2 HyS0047.322209 2.24833483568433
2 HyS0047.327365 2.24833483568433
2 HyS0047.347966 2.24833483568433
2 HyS0047.353957 2.24833483568433
2 HyS0047.363349 2.24833483568433
2 HyS0047.370678 2.24833483568433
2 HyS0047.377001 2.24833483568433
2 HyS0047.384777 2.24833483568433
2 HyS0047.389848 2.24833483568433
2 HyS0047.395403 2.24833483568433
2 HyS0047.400480 2.24833483568433
2 HyS0047.409784 2.24833483568433
2 HyS0047.415575 2.24833483568433
2 HyS0047.420847 2.24833483568433
2 HyS0047.431665 2.24833483568433
2 HyS0047.437389 2.24833483568433
2 HyS0047.455809 2.24833483568433
2 HyS0047.460954 2.24833483568433
2 HyS0047.468350 2.24833483568433
2 HyS0047.479011 2.24833483568433
2 HyS0047.485711 2.24833483568433
2 HyS0047.491971 2.24833483568433
2 HyS0047.497088 2.24833483568433
2 HyS0047.502208 2.24833483568433
2 HyS0047.518620 2.24833483568433
2 HyS0047.524062 2.24833483568433
2 HyS0047.533469 2.24833483568433
2 HyS0047.538877 2.24833483568433
2 HyS0047.547522 2.24833483568433
2 HyS0047.556967 2.24833483568433
2 HyS0047.576193 2.24833483568433
2 HyS0047.581788 2.24833483568433
2 HyS0047.588624 2.24833483568433
2 HyS0047.593912 2.24833483568433
2 HyS0047.605358 2.24833483568433
2 HyS0047.610575 2.24833483568433
2 HyS0047.624677 2.24833483568433
2 HyS0047.630743 2.24833483568433
2 HyS0047.646505 2.24833483568433
2 HyS0047.655139 2.24833483568433
2 HyS0047.671499 2.24833483568433
2 HyS0047.676616 2.24833483568433
2 HyS0047.681825 2.24833483568433
2 HyS0047.687142 2.24833483568433
2 HyS0047.706715 2.24833483568433
2 HyS0047.711830 2.24833483568433
2 HyS0047.724755 2.24833483568433
2 HyS0047.730145 2.24833483568433
2 HyS0047.735959 2.24833483568433
2 HyS0047.741221 2.24833483568433
2 HyS0047.800941 2.24833483568433
2 HyS0047.807082 2.24833483568433
2 HyS0047.816009 2.24833483568433
2 HyS0047.821158 2.24833483568433
2 HyS0047.828724 2.24833483568433
2 HyS0047.834970 2.24833483568433
2 HyS0047.858389 2.24833483568433
2 HyS0047.863855 2.24833483568433
2 HyS0047.873719 2.24833483568433
2 HyS0047.880552 2.24833483568433
2 HyS0047.888003 2.24833483568433
2 HyS0047.893032 2.24833483568433
2 HyS0179.118505 2.24833483568433
2 HyS0179.141480 2.24833483568433
2 HyS0047.911361 3.3596024334355
2 HyS0047.917093 3.3596024334355
2 HyS0047.924829 3.3596024334355
2 HyS0047.931925 3.3596024334355
2 HyS0047.942944 3.3596024334355
2 HyS0047.948332 3.3596024334355
2 HyS0047.955135 3.3596024334355
2 HyS0047.975377 3.3596024334355
2 HyS0047.981110 3.3596024334355
2 HyS0047.999663 3.3596024334355
2 HyS0047.1004789 3.3596024334355
2 HyS0047.1009813 3.3596024334355
2 HyS0047.1017277 3.3596024334355
2 HyS0047.1052062 3.3596024334355
2 HyS0047.1065864 3.3596024334355
2 HyS0047.1071158 3.3596024334355
2 HyS0047.1107909 6.69788296423483
2 HyS0047.1113943 6.69788296423483
2 HyS0047.1118983 6.69788296423483
2 HyS0047.1125454 6.69788296423483
2 HyS0047.1131031 6.69788296423483
2 HyS0047.1136949 6.69788296423483
2 HyS0047.1142445 6.69788296423483
2 HyS0047.1147776 6.69788296423483
2 HyS0047.1152780 6.69788296423483
2 HyS0047.1160175 6.69788296423483
2 HyS0047.1165273 6.69788296423483
2 HyS0047.1172408 6.69788296423483
2 HyS0047.1178637 6.69788296423483
2 HyS0047.1187032 6.69788296423483
2 HyS0047.1192284 6.69788296423483
2 HyS0047.1198383 6.69788296423483
2 HyS0047.1203683 6.69788296423483
2 HyS0047.1210389 6.69788296423483
2 HyS0047.1215576 6.69788296423483
2 HyS0047.1221027 6.69788296423483
2 HyS0047.1231053 6.69788296423483
2 HyS0047.1242571 6.69788296423483
2 HyS0047.1247771 6.69788296423483
2 HyS0047.1253319 6.69788296423483
2 HyS0047.1259062 6.69788296423483
2 HyS0047.1264875 6.69788296423483
2 HyS0047.1270180 6.69788296423483
2 HyS0047.1275669 6.69788296423483
2 HyS0047.1280918 6.69788296423483
2 HyS0047.1286363 6.69788296423483
2 HyS0047.1291573 6.69788296423483
2 HyS0047.1303780 6.69788296423483
2 HyS0047.1311670 6.69788296423483
2 HyS0047.1317257 6.69788296423483
2 HyS0047.1327715 6.69788296423483
2 HyS0047.1339205 6.69788296423483
2 HyS0047.1344771 6.69788296423483
2 HyS0047.1351412 6.69788296423483
2 HyS0047.1358862 8.92154747774487
2 HyS0047.1381764 8.92154747774487
2 HyS0047.1387024 8.92154747774487
2 HyS0047.1392092 8.92154747774487
2 HyS0047.1397723 8.92154747774487
2 HyS0047.1403069 8.92154747774487
2 HyS0047.1408355 8.92154747774487
2 HyS0047.1413379 8.92154747774487
2 HyS0047.1421763 8.92154747774487
2 HyS0047.1430903 8.92154747774487
2 HyS0047.1438593 8.92154747774487
2 HyS0047.1444120 8.92154747774487
2 HyS0047.1452221 8.92154747774487
2 HyS0047.1465162 8.92154747774487
2 HyS0047.1470946 8.92154747774487
2 HyS0047.1478158 8.92154747774487
2 HyS0047.1484898 8.92154747774487
2 HyS0047.1489921 8.92154747774487
2 HyS0047.1497935 8.92154747774487
2 HyS0047.1504505 8.92154747774487
2 HyS0047.1521440 8.92154747774487
2 HyS0047.1527120 8.92154747774487
2 HyS0047.1535142 8.92154747774487
2 HyS0047.1543410 8.92154747774487
2 HyS0047.1565647 8.92154747774487
2 HyS0047.1574584 8.92154747774487
2 HyS0047.1582428 8.92154747774487
2 HyS0047.1589412 8.92154747774487
2 HyS0047.1596242 8.92154747774487
2 HyS0047.1631237 8.92154747774487
2 HyS0047.1637263 8.92154747774487
2 HyS0047.1648302 8.92154747774487
2 HyS0047.1657727 8.92154747774487
2 HyS0047.1663114 8.92154747774487
2 HyS0047.1668570 8.92154747774487
2 HyS0047.1674336 8.92154747774487
2 HyS0047.1698073 8.92154747774487
2 HyS0047.1703485 8.92154747774487
2 HyS0047.1710121 8.92154747774487
2 HyS0047.1715199 8.92154747774487
2 HyS0047.1720219 8.92154747774487
2 HyS0047.1739363 8.92154747774487
2 HyS0047.1778452 8.92154747774487
2 HyS0047.1784559 8.92154747774487
2 HyS0047.1789588 8.92154747774487
2 HyS0047.1816018 8.92154747774487
2 HyS0047.1829781 8.92154747774487
2 HyS0047.1834896 8.92154747774487
2 HyS0047.1839938 8.92154747774487
2 HyS0047.1845053 8.92154747774487
2 HyS0047.1850098 8.92154747774487
2 HyS0047.1858923 8.92154747774487
2 HyS0047.1863996 8.92154747774487
2 HyS0047.1895236 8.92154747774487
2 HyS0047.1900353 8.92154747774487
2 HyS0047.1922282 11.1452119912549
2 HyS0047.1952344 11.1452119912549
2 HyS0047.1960922 14.4834925220556
2 HyS0047.1966269 14.4834925220556
2 HyS0047.1972374 14.4834925220556
2 HyS0047.1978854 14.4834925220556
2 HyS0047.1993399 14.4834925220556
2 HyS0047.1998687 14.4834925220556
2 HyS0047.2005716 14.4834925220556
2 HyS0047.2016917 14.4834925220556
2 HyS0047.2022490 14.4834925220556
2 HyS0047.2027534 14.4834925220556
2 HyS0047.2034374 14.4834925220556
2 HyS0047.2042581 14.4834925220556
2 HyS0047.2051839 14.4834925220556
2 HyS0047.2057562 14.4834925220556
2 HyS0047.2062757 14.4834925220556
2 HyS0047.2067847 14.4834925220556
2 HyS0047.2099252 14.4834925220556
2 HyS0047.2107837 14.4834925220556
2 HyS0047.2127945 14.4834925220556
2 HyS0047.2156346 14.4834925220556
2 HyS0047.2162624 14.4834925220556
2 HyS0047.2170773 14.4834925220556
2 HyS0047.2182947 14.4834925220556
2 HyS0047.2191712 14.4834925220556
2 HyS0119.25433 14.4834925220556
2 HyS0119.33877 14.4834925220556
2 HyS0119.53279 14.4834925220556
2 HyS0119.58525 14.4834925220556
2 HyS0119.105680 14.4834925220556
2 HyS0119.113317 14.4834925220556
2 HyS0119.118508 14.4834925220556
2 HyS0119.124447 14.4834925220556
2 HyS0119.135531 14.4834925220556
2 HyS0119.144426 14.4834925220556
2 HyS0119.150411 14.4834925220556
2 HyS0119.156412 14.4834925220556
2 HyS0119.161890 14.4834925220556
2 HyS0119.169832 14.4834925220556
2 HyS0119.181417 14.4834925220556
2 HyS0119.187477 14.4834925220556
2 HyS0119.197864 14.4834925220556
2 HyS0119.203615 14.4834925220556
2 HyS0119.216909 14.4834925220556
2 HyS0119.222570 14.4834925220556
2 HyS0119.228088 14.4834925220556
2 HyS0119.233108 14.4834925220556
2 HyS0119.238668 14.4834925220556
2 HyS0119.244891 14.4834925220556
2 HyS0119.255953 14.4834925220556
2 HyS0037.418627 15.5947602185175
2 HyS0037.424084 15.5947602185175
2 HyS0037.430282 15.5947602185175
2 HyS0037.435298 15.5947602185175
2 HyS0037.440344 15.5947602185175
2 HyS0037.451083 15.5947602185175
2 HyS0037.482510 15.5947602185175
2 HyS0037.489745 15.5947602185175
2 HyS0037.499001 15.5947602185175
2 HyS0037.504489 15.5947602185175
2 HyS0037.510473 15.5947602185175
2 HyS0037.516448 15.5947602185175
2 HyS0037.522260 15.5947602185175
2 HyS0037.556231 15.5947602185175
2 HyS0037.562868 15.5947602185175
2 HyS0037.572148 15.5947602185175
2 HyS0037.581029 15.5947602185175
2 HyS0037.664920 15.5947602185175
2 HyS0037.708370 15.5947602185175
2 HyS0037.714040 15.5947602185175
2 HyS0037.747492 15.5947602185175
2 HyS0037.753030 15.5947602185175
2 HyS0037.758280 15.5947602185175
2 HyS0037.768880 15.5947602185175
2 HyS0037.774374 15.5947602185175
2 HyS0037.779519 15.5947602185175
2 HyS0037.788757 15.5947602185175
2 HyS0037.793807 15.5947602185175
2 HyS0037.798825 15.5947602185175
2 HyS0037.804933 15.5947602185175
2 HyS0037.810064 15.5947602185175
2 HyS0037.815190 15.5947602185175
2 HyS0037.825037 15.5947602185175
2 HyS0037.831806 15.5947602185175
2 HyS0037.839721 15.5947602185175
2 HyS0037.851854 15.5947602185175
2 HyS0037.857225 15.5947602185175
2 HyS0037.863148 15.5947602185175
2 HyS0037.874374 15.5947602185175
2 HyS0119.394439 15.5947602185175
2 HyS0119.399895 15.5947602185175
2 HyS0119.407527 15.5947602185175
2 HyS0119.412846 15.5947602185175
2 HyS0119.422180 15.5947602185175
2 HyS0119.427662 15.5947602185175
2 HyS0155.2825 15.5947602185175
2 HyS0155.14649 15.5947602185175
2 HyS0155.19693 15.5947602185175
2 HyS0155.24757 15.5947602185175
2 HyS0155.30217 15.5947602185175
2 HyS0155.37005 15.5947602185175
2 HyS0155.42017 15.5947602185175
2 HyS0155.47538 15.5947602185175
2 HyS0155.67467 15.5947602185175
2 HyS0155.74360 15.5947602185175
2 HyS0155.105693 15.5947602185175
2 HyS0155.121140 15.5947602185175
2 HyS0155.127954 15.5947602185175
2 HyS0155.134095 15.5947602185175
2 HyS0155.139270 15.5947602185175
2 HyS0155.145607 15.5947602185175
2 HyS0155.150727 15.5947602185175
2 HyS0155.155787 15.5947602185175
2 HyS0155.160839 15.5947602185175
2 HyS0155.167473 15.5947602185175
2 HyS0155.173193 15.5947602185175
2 HyS0155.178855 15.5947602185175
2 HyS0155.186089 15.5947602185175
2 HyS0616.38166 15.5947602185175
2 HyS0037.360813 17.8184332773546
2 HyS0037.373245 17.8184332773546
2 HyS0037.379671 17.8184332773546
2 HyS0037.385141 17.8184332773546
2 HyS0037.391384 17.8184332773546
2 HyS0037.396773 17.8184332773546
2 HyS1638.3563 17.8184332773546
2 HyS1638.14823 17.8184332773546
2 HyS0025.3204485 20.0421063360541
2 HyS0025.3210200 20.0421063360541
2 HyS0025.3227631 20.0421063360541
2 HyS0025.3232818 20.0421063360541
2 HyS0025.3238106 20.0421063360541
2 HyS0025.3246637 20.0421063360541
2 HyS0025.3251873 20.0421063360541
2 HyS0025.3261799 20.0421063360541
2 HyS0025.3269200 20.0421063360541
2 HyS0025.3274443 20.0421063360541
2 HyS0025.3279488 20.0421063360541
2 HyS0025.3293191 20.0421063360541
2 HyS0025.3300000 20.0421063360541
2 HyS0025.3307434 20.0421063360541
2 HyS0025.3312445 20.0421063360541
2 HyS0025.3317600 20.0421063360541
2 HyS0025.3333339 20.0421063360541
2 HyS0025.3338847 20.0421063360541
2 HyS0025.3344172 20.0421063360541
2 HyS0025.3350940 20.0421063360541
2 HyS0025.3356454 20.0421063360541
2 HyS0025.3368026 20.0421063360541
2 HyS0025.3373243 20.0421063360541
2 HyS0025.3378284 20.0421063360541
2 HyS0037.255378 20.0421063360541
2 HyS0037.261217 20.0421063360541
2 HyS0037.267467 20.0421063360541
2 HyS0037.275341 20.0421063360541
2 HyS0037.283860 20.0421063360541
2 HyS0037.296205 20.0421063360541
2 HyS0037.304663 20.0421063360541
2 HyS0037.311749 20.0421063360541
2 HyS0037.325417 20.0421063360541
2 HyS0037.330448 20.0421063360541
2 HyS0037.336034 20.0421063360541
2 HyS0025.3105146 21.153360323185
2 HyS0025.3113630 21.153360323185
2 HyS0025.3119900 21.153360323185
2 HyS0025.3125558 21.153360323185
2 HyS0025.3147006 21.153360323185
2 HyS0025.3163761 21.153360323185
2 HyS0025.1607603 27.8599535553738
2 HyS0025.1628116 27.8599535553738
2 HyS0025.1634268 27.8599535553738
2 HyS0025.1640851 27.8599535553738
2 HyS0025.1646923 27.8599535553738
2 HyS0025.1659478 27.8599535553738
2 HyS0025.1675947 27.8599535553738
2 HyS0025.1693557 27.8599535553738
2 HyS0025.1705729 27.8599535553738
2 HyS0025.1713376 27.8599535553738
2 HyS0025.1730536 27.8599535553738
2 HyS0025.1740620 27.8599535553738
2 HyS0025.1759078 27.8599535553738
2 HyS0025.1769716 27.8599535553738
2 HyS0025.1776601 27.8599535553738
2 HyS0025.1781671 27.8599535553738
2 HyS0025.1789243 27.8599535553738
2 HyS0025.1801988 27.8599535553738
2 HyS0025.1807621 27.8599535553738
2 HyS0025.1814786 27.8599535553738
2 HyS0025.1819795 27.8599535553738
2 HyS0025.1834374 27.8599535553738
2 HyS0025.1839449 27.8599535553738
2 HyS0025.1846092 27.8599535553738
2 HyS0025.1864766 27.8599535553738
2 HyS0025.1873470 27.8599535553738
2 HyS0025.1878581 27.8599535553738
2 HyS0025.1883926 27.8599535553738
2 HyS0025.1891171 27.8599535553738
2 HyS0025.1896649 27.8599535553738
2 HyS0025.1932033 27.8599535553738
2 HyS0025.1943682 27.8599535553738
2 HyS0025.1951794 27.8599535553738
2 HyS0025.1957786 27.8599535553738
2 HyS0025.1969154 27.8599535553738
2 HyS0025.1979309 27.8599535553738
2 HyS0025.1987865 27.8599535553738
2 HyS0025.1993181 27.8599535553738
2 HyS0025.1999630 27.8599535553738
2 HyS0025.2018592 27.8599535553738
2 HyS0025.2024136 27.8599535553738
2 HyS0025.2051256 27.8599535553738
2 HyS0025.2058241 27.8599535553738
2 HyS0025.2063417 27.8599535553738
2 HyS0025.2069140 27.8599535553738
2 HyS0025.2074140 27.8599535553738
2 HyS0025.2079588 27.8599535553738
2 HyS0025.2085973 27.8599535553738
2 HyS0025.2091713 27.8599535553738
2 HyS0025.2096825 27.8599535553738
2 HyS0025.2102190 27.8599535553738
2 HyS0025.2107553 27.8599535553738
2 HyS0025.2112812 27.8599535553738
2 HyS0025.2117838 27.8599535553738
2 HyS0025.2123230 27.8599535553738
2 HyS0025.2130890 27.8599535553738
2 HyS0025.2136572 27.8599535553738
2 HyS0025.2141927 27.8599535553738
2 HyS0025.2150643 27.8599535553738
2 HyS0025.2155692 27.8599535553738
2 HyS0025.2161449 27.8599535553738
2 HyS0025.2178204 27.8599535553738
2 HyS0025.2183219 27.8599535553738
2 HyS0025.2193222 27.8599535553738
2 HyS0025.2198734 27.8599535553738
2 HyS0025.2219485 27.8599535553738
2 HyS0025.2224843 27.8599535553738
2 HyS0025.2230673 27.8599535553738
2 HyS0025.2237529 27.8599535553738
2 HyS0025.2243850 27.8599535553738
2 HyS0025.2249714 27.8599535553738
2 HyS0025.2256446 27.8599535553738
2 HyS0025.2273087 27.8599535553738
2 HyS0025.2278131 27.8599535553738
2 HyS0025.2284150 27.8599535553738
2 HyS0025.2297017 27.8599535553738
2 HyS0025.2311875 27.8599535553738
2 HyS0025.2318255 27.8599535553738
2 HyS0025.2323766 27.8599535553738
2 HyS0025.2331312 27.8599535553738
2 HyS0025.2338102 27.8599535553738
2 HyS0025.2343501 27.8599535553738
2 HyS0025.2348565 27.8599535553738
2 HyS0025.2355133 27.8599535553738
2 HyS0025.2360234 27.8599535553738
2 HyS0025.2366298 27.8599535553738
2 HyS0025.2373198 27.8599535553738
2 HyS0025.2379780 27.8599535553738
2 HyS0025.2385352 27.8599535553738
2 HyS0025.2390561 27.8599535553738
2 HyS0025.2399162 27.8599535553738
2 HyS0025.2404253 27.8599535553738
2 HyS0025.2410247 27.8599535553738
2 HyS0025.2423885 27.8599535553738
2 HyS0025.2441499 27.8599535553738
2 HyS0025.2470812 27.8599535553738
2 HyS0025.2482107 27.8599535553738
2 HyS0025.2487908 27.8599535553738
2 HyS0025.2495250 27.8599535553738
2 HyS0025.2500368 27.8599535553738
2 HyS0025.2511403 27.8599535553738
2 HyS0025.2516513 27.8599535553738
2 HyS0025.2531124 27.8599535553738
2 HyS0025.2547218 27.8599535553738
2 HyS0025.2553163 27.8599535553738
2 HyS0025.2558165 27.8599535553738
2 HyS0025.2563252 27.8599535553738
2 HyS0025.2571965 27.8599535553738
2 HyS0025.2577621 27.8599535553738
2 HyS0025.2582788 27.8599535553738
2 HyS0025.2588201 27.8599535553738
2 HyS0025.2593205 27.8599535553738
2 HyS0025.2598303 27.8599535553738
2 HyS0025.2605694 27.8599535553738
2 HyS0025.2614896 27.8599535553738
2 HyS0025.2620460 27.8599535553738
2 HyS0025.2631464 27.8599535553738
2 HyS0025.2636557 27.8599535553738
2 HyS0025.2641782 27.8599535553738
2 HyS0025.2647390 27.8599535553738
2 HyS0025.2654296 27.8599535553738
2 HyS0025.2659350 27.8599535553738
2 HyS0025.2667964 27.8599535553738
2 HyS0025.2672979 27.8599535553738
2 HyS0025.2679443 27.8599535553738
2 HyS0025.2687227 27.8599535553738
2 HyS0025.2718899 27.8599535553738
2 HyS0025.2750573 27.8599535553738
2 HyS0025.2755827 27.8599535553738
2 HyS0025.2760942 27.8599535553738
2 HyS0025.2767434 27.8599535553738
2 HyS0025.2781237 27.8599535553738
2 HyS0025.2813038 27.8599535553738
2 HyS0025.2824424 27.8599535553738
2 HyS0025.2829583 27.8599535553738
2 HyS0025.2845687 27.8599535553738
2 HyS0025.2855682 27.8599535553738
2 HyS0025.2866011 27.8599535553738
2 HyS0025.2872560 27.8599535553738
2 HyS0025.2877587 27.8599535553738
2 HyS0025.2896946 27.8599535553738
2 HyS0025.2902906 27.8599535553738
2 HyS0025.2909964 27.8599535553738
2 HyS0025.2915572 27.8599535553738
2 HyS0025.2929756 27.8599535553738
2 HyS0025.2935620 27.8599535553738
2 HyS0025.2940759 27.8599535553738
2 HyS0025.2945759 27.8599535553738
2 HyS0025.3000332 27.8599535553738
2 HyS0025.3007459 27.8599535553738
2 HyS0025.3013772 27.8599535553738
2 HyS0025.3030165 27.8599535553738
2 HyS0025.3035308 27.8599535553738
2 HyS0025.3042724 27.8599535553738
2 HyS0025.3048491 27.8599535553738
2 HyS0025.3053695 27.8599535553738
2 HyS0025.3058741 27.8599535553738
2 HyS0025.3063842 27.8599535553738
2 HyS0025.3068925 27.8599535553738
2 HyS0025.3074347 27.8599535553738
2 HyS0025.3081689 27.8599535553738
2 HyS0025.3088503 27.8599535553738
2 HyS0025.3094672 27.8599535553738
2 HyS0025.3100109 27.8599535553738
2 HyS0025.771066 36.8443215873541
2 HyS0025.778457 36.8443215873541
2 HyS0025.784273 36.8443215873541
2 HyS0025.789715 36.8443215873541
2 HyS0025.828493 36.8443215873541
2 HyS0025.838753 36.8443215873541
2 HyS0025.844140 36.8443215873541
2 HyS0025.850118 36.8443215873541
2 HyS0025.855242 36.8443215873541
2 HyS0025.860578 36.8443215873541
2 HyS0025.866078 36.8443215873541
2 HyS0025.895475 36.8443215873541
2 HyS0025.900609 36.8443215873541
2 HyS0025.910029 36.8443215873541
2 HyS0025.916198 36.8443215873541
2 HyS0025.921248 36.8443215873541
2 HyS0025.926310 36.8443215873541
2 HyS0025.931382 36.8443215873541
2 HyS0025.936394 36.8443215873541
2 HyS0025.966464 36.8443215873541
2 HyS0025.971963 36.8443215873541
2 HyS0025.986183 36.8443215873541
2 HyS0025.991197 36.8443215873541
2 HyS0025.996229 36.8443215873541
2 HyS0025.1207026 36.8443215873541
2 HyS0025.1245642 36.8443215873541
2 HyS0025.1254209 36.8443215873541
2 HyS0025.1260632 36.8443215873541
2 HyS0025.1266889 36.8443215873541
2 HyS0025.1271938 36.8443215873541
2 HyS0025.1277299 36.8443215873541
2 HyS0025.1407807 36.8443215873541
2 HyS0025.1412882 36.8443215873541
2 HyS0025.1420882 36.8443215873541
2 HyS0025.1426522 36.8443215873541
2 HyS0025.1431880 36.8443215873541
2 HyS0025.1439075 36.8443215873541
2 HyS0025.1447487 36.8443215873541
2 HyS0025.1454090 36.8443215873541
2 HyS0025.1459094 36.8443215873541
2 HyS0025.1465500 36.8443215873541
2 HyS0025.1474304 36.8443215873541
2 HyS0025.1479692 36.8443215873541
2 HyS0025.1486108 36.8443215873541
2 HyS0025.1491241 36.8443215873541
2 HyS0025.1496503 36.8443215873541
2 HyS0025.1501635 36.8443215873541
2 HyS0025.1506880 36.8443215873541
2 HyS0025.1511968 36.8443215873541
2 HyS0025.1517150 36.8443215873541
2 HyS0025.1522668 36.8443215873541
2 HyS0025.1528378 36.8443215873541
2 HyS0025.1533436 36.8443215873541
2 HyS0025.1540936 36.8443215873541
2 HyS0025.1547507 36.8443215873541
2 HyS0025.1552548 36.8443215873541
2 HyS0025.1558234 36.8443215873541
2 HyS0025.1564848 36.8443215873541
2 HyS0025.1581941 36.8443215873541
2 HyS0025.1590312 36.8443215873541
2 HyS0025.1595572 36.8443215873541
2 HyS0025.1602371 36.8443215873541
2 HyS0025.248079 41.300497140097
2 HyS0025.253999 41.300497140097
2 HyS0025.259003 41.300497140097
2 HyS0025.266589 41.300497140097
2 HyS0025.272463 41.300497140097
2 HyS0025.277775 41.300497140097
2 HyS0025.283527 41.300497140097
2 HyS0025.289944 41.300497140097
2 HyS0025.295216 41.300497140097
2 HyS0025.311357 41.300497140097
2 HyS0025.327271 41.300497140097
2 HyS0025.338814 41.300497140097
2 HyS0025.344364 41.300497140097
2 HyS0025.349404 41.300497140097
2 HyS0025.370195 41.300497140097
2 HyS0025.377197 41.300497140097
2 HyS0025.423169 41.300497140097
2 HyS0025.458126 41.300497140097
2 HyS0025.464336 41.300497140097
2 HyS0025.472793 41.300497140097
2 HyS0025.478881 41.300497140097
2 HyS0025.491040 41.300497140097
2 HyS0025.501155 41.300497140097
2 HyS0025.506968 41.300497140097
2 HyS0025.520144 41.300497140097
2 HyS0025.545488 41.300497140097
2 HyS0025.551606 41.300497140097
2 HyS0025.557139 41.300497140097
2 HyS0025.563340 41.300497140097
2 HyS0025.573323 41.300497140097
2 HyS0025.581604 41.300497140097
2 HyS0025.586782 41.300497140097
2 HyS0025.592076 41.300497140097
2 HyS0025.608400 41.300497140097
2 HyS0025.613676 41.300497140097
2 HyS0025.619123 41.300497140097
2 HyS0025.624507 41.300497140097
2 HyS0025.653989 41.300497140097
2 HyS0025.660685 41.300497140097
2 HyS0025.683821 41.300497140097
2 HyS0025.689559 41.300497140097
2 HyS0025.695554 41.300497140097
2 HyS0025.702907 41.300497140097
2 HyS0025.734124 41.300497140097
2 HyS0025.741222 41.300497140097
2 HyS0025.751971 41.300497140097
2 HyS0025.757076 41.300497140097
2 HyS0028.3318517 45.7567039355515
2 HyS0028.3325293 45.7567039355515
2 HyS0028.3330857 45.7567039355515
2 HyS0028.3344873 45.7567039355515
2 HyS0028.3350917 45.7567039355515
2 HyS0028.3373723 45.7567039355515
2 HyS0028.3383494 45.7567039355515
2 HyS0028.3388978 45.7567039355515
2 HyS0028.3394591 45.7567039355515
2 HyS0028.3399727 45.7567039355515
2 HyS0028.3407803 45.7567039355515
2 HyS0028.3416824 45.7567039355515
2 HyS0028.2725754 46.8679714320075
2 HyS0028.2731697 46.8679714320075
2 HyS0028.2741242 46.8679714320075
2 HyS0028.2747335 46.8679714320075
2 HyS0028.2752366 46.8679714320075
2 HyS0028.2757951 46.8679714320075
2 HyS0028.2763693 46.8679714320075
2 HyS0028.2768758 46.8679714320075
2 HyS0028.2773790 46.8679714320075
2 HyS0028.2778850 46.8679714320075
2 HyS0028.2786154 46.8679714320075
2 HyS0028.2793856 46.8679714320075
2 HyS0028.2799118 46.8679714320075
2 HyS0028.2804409 46.8679714320075
2 HyS0028.2809716 46.8679714320075
2 HyS0028.2820098 46.8679714320075
2 HyS0028.2826528 46.8679714320075
2 HyS0028.2831548 46.8679714320075
2 HyS0028.2838243 46.8679714320075
2 HyS0028.2844318 46.8679714320075
2 HyS0028.2849390 46.8679714320075
2 HyS0028.2855144 46.8679714320075
2 HyS0028.2861242 46.8679714320075
2 HyS0028.2867038 46.8679714320075
2 HyS0028.2872159 46.8679714320075
2 HyS0028.2878883 46.8679714320075
2 HyS0028.2884112 46.8679714320075
2 HyS0028.2889722 46.8679714320075
2 HyS0028.2894869 46.8679714320075
2 HyS0028.2900251 46.8679714320075
2 HyS0028.2988083 46.8679714320075
2 HyS0028.2993914 46.8679714320075
2 HyS0028.2999838 46.8679714320075
2 HyS0028.3005710 46.8679714320075
2 HyS0028.3010837 46.8679714320075
2 HyS0028.3024685 46.8679714320075
2 HyS0028.3029897 46.8679714320075
2 HyS0028.3036990 46.8679714320075
2 HyS0028.3046124 46.8679714320075
2 HyS0028.3056862 46.8679714320075
2 HyS0028.3062132 46.8679714320075
2 HyS0028.3067486 46.8679714320075
2 HyS0028.3072544 46.8679714320075
2 HyS0028.3079125 46.8679714320075
2 HyS0028.3090398 46.8679714320075
2 HyS0028.3096270 46.8679714320075
2 HyS0028.3108742 46.8679714320075
2 HyS0028.3113833 46.8679714320075
2 HyS0028.3120294 46.8679714320075
2 HyS0028.3126078 46.8679714320075
2 HyS0028.3131270 46.8679714320075
2 HyS0028.3136413 46.8679714320075
2 HyS0028.3146602 46.8679714320075
2 HyS0028.3160463 46.8679714320075
2 HyS0028.3170466 46.8679714320075
2 HyS0028.3177324 46.8679714320075
2 HyS0028.3196546 46.8679714320075
2 HyS0028.3210540 46.8679714320075
2 HyS0028.3227375 46.8679714320075
2 HyS0028.3232835 46.8679714320075
2 HyS0028.3238121 46.8679714320075
2 HyS0028.3244368 46.8679714320075
2 HyS0028.3260323 46.8679714320075
2 HyS0028.3279848 46.8679714320075
2 HyS0028.3286253 46.8679714320075
2 HyS0028.3300577 46.8679714320075
2 HyS0028.3305588 46.8679714320075
2 HyS0028.2232040 47.9791878352395
2 HyS0028.2240953 47.9791878352395
2 HyS0028.2246993 47.9791878352395
2 HyS0028.2260664 47.9791878352395
2 HyS0028.2274215 47.9791878352395
2 HyS0028.2280647 47.9791878352395
2 HyS0028.2285762 47.9791878352395
2 HyS0028.2291234 47.9791878352395
2 HyS0028.2296524 47.9791878352395
2 HyS0028.2306570 47.9791878352395
2 HyS0028.2314001 47.9791878352395
2 HyS0028.2319307 47.9791878352395
2 HyS0028.2325427 47.9791878352395
2 HyS0028.2330495 47.9791878352395
2 HyS0028.2361003 47.9791878352395
2 HyS0028.2395848 47.9791878352395
2 HyS0028.2401066 47.9791878352395
2 HyS0028.2409483 47.9791878352395
2 HyS0028.2420335 47.9791878352395
2 HyS0028.2425478 47.9791878352395
2 HyS0028.2433353 47.9791878352395
2 HyS0028.2438376 47.9791878352395
2 HyS0028.2443629 47.9791878352395
2 HyS0028.2472043 47.9791878352395
2 HyS0028.2479313 47.9791878352395
2 HyS0028.2484372 47.9791878352395
2 HyS0028.2490004 47.9791878352395
2 HyS0028.2495491 47.9791878352395
2 HyS0028.2505457 47.9791878352395
2 HyS0028.2536547 47.9791878352395
2 HyS0028.2542361 47.9791878352395
2 HyS0028.2549672 47.9791878352395
2 HyS0028.2557083 47.9791878352395
2 HyS0028.2563309 47.9791878352395
2 HyS0028.2568394 47.9791878352395
2 HyS0028.2573584 47.9791878352395
2 HyS0028.2584387 47.9791878352395
2 HyS0028.2597177 47.9791878352395
2 HyS0028.2602405 47.9791878352395
2 HyS0028.2612186 47.9791878352395
2 HyS0028.2617710 47.9791878352395
2 HyS0028.2623715 47.9791878352395
2 HyS0028.2628736 47.9791878352395
2 HyS0028.2661588 47.9791878352395
2 HyS0028.2674398 47.9791878352395
2 HyS0028.2690704 47.9791878352395
2 HyS0028.2696178 47.9791878352395
2 HyS0028.2701844 47.9791878352395
2 HyS0028.2707004 47.9791878352395
2 HyS0028.2712374 47.9791878352395
2 HyS0028.2717416 47.9791878352395
2 HyS0028.2169646 64.0680732596062
2 HyS0028.2179734 64.0680732596062
2 HyS0028.2193686 64.0680732596062
2 HyS0028.2209825 64.0680732596062
2 HyS0028.2163617 65.1793089352438
2 HyS0028.1401283 70.7578995789852
2 HyS0028.1445990 70.7578995789852
2 HyS0028.1452150 70.7578995789852
2 HyS0028.1458711 70.7578995789852
2 HyS0028.1474720 70.7578995789852
2 HyS0028.1480236 70.7578995789852
2 HyS0028.1489638 70.7578995789852
2 HyS0028.1505700 70.7578995789852
2 HyS0028.1520044 70.7578995789852
2 HyS0028.1525668 70.7578995789852
2 HyS0028.1530731 70.7578995789852
2 HyS0028.1537361 70.7578995789852
2 HyS0028.1551547 70.7578995789852
2 HyS0028.1592265 70.7578995789852
2 HyS0028.1606317 70.7578995789852
2 HyS0028.1629560 70.7578995789852
2 HyS0028.1641886 70.7578995789852
2 HyS0028.1652960 70.7578995789852
2 HyS0028.1663312 70.7578995789852
2 HyS0028.1684061 70.7578995789852
2 HyS0028.1689871 70.7578995789852
2 HyS0028.1718281 70.7578995789852
2 HyS0028.1739664 70.7578995789852
2 HyS0028.1744704 70.7578995789852
2 HyS0028.1790288 70.7578995789852
2 HyS0028.1795450 70.7578995789852
2 HyS0028.1813724 70.7578995789852
2 HyS0028.1825103 70.7578995789852
2 HyS0028.1831961 70.7578995789852
2 HyS0028.1850828 70.7578995789852
2 HyS0028.1855850 70.7578995789852
2 HyS0028.1862027 70.7578995789852
2 HyS0028.1896514 70.7578995789852
2 HyS0028.1901645 70.7578995789852
2 HyS0028.1907264 70.7578995789852
2 HyS0028.1914367 70.7578995789852
2 HyS0028.1921604 70.7578995789852
2 HyS0028.1926607 70.7578995789852
2 HyS0028.1931638 70.7578995789852
2 HyS0028.1936729 70.7578995789852
2 HyS0028.1941833 70.7578995789852
2 HyS0028.1947397 70.7578995789852
2 HyS0028.1968734 70.7578995789852
2 HyS0028.2005833 70.7578995789852
2 HyS0028.2010877 70.7578995789852
2 HyS0028.2016081 70.7578995789852
2 HyS0028.2021462 70.7578995789852
2 HyS0028.2026503 70.7578995789852
2 HyS0028.2040800 70.7578995789852
2 HyS0028.2052636 70.7578995789852
2 HyS0028.2070307 70.7578995789852
2 HyS0028.2097728 70.7578995789852
2 HyS0028.2109950 70.7578995789852
2 HyS0028.2132156 70.7578995789852
2 HyS0028.2139264 70.7578995789852
2 HyS0028.2152092 70.7578995789852
2 HyS0028.1295289 76.3364902239772
2 HyS0028.1301018 76.3364902239772
2 HyS0028.1311234 76.3364902239772
2 HyS0028.1317515 76.3364902239772
2 HyS0028.1322583 76.3364902239772
2 HyS0028.1327928 76.3364902239772
2 HyS0028.1338125 76.3364902239772
2 HyS0028.1349463 76.3364902239772
2 HyS0028.1362552 76.3364902239772
2 HyS0028.1367825 76.3364902239772
2 HyS0015.78970 77.4477858112636
2 HyS0015.86121 77.4477858112636
2 HyS0015.91789 77.4477858112636
2 HyS0015.96813 77.4477858112636
2 HyS0015.102099 77.4477858112636
2 HyS0015.120132 77.4477858112636
2 HyS0015.125336 77.4477858112636
2 HyS0015.131521 77.4477858112636
2 HyS0015.137586 77.4477858112636
2 HyS0015.144342 77.4477858112636
2 HyS0015.150472 77.4477858112636
2 HyS0015.155607 77.4477858112636
2 HyS0015.160622 77.4477858112636
2 HyS0015.165682 77.4477858112636
2 HyS0015.170715 77.4477858112636
2 HyS0015.176226 77.4477858112636
2 HyS0015.202405 77.4477858112636
2 HyS0015.307282 77.4477858112636
2 HyS0015.312508 77.4477858112636
2 HyS0015.323972 77.4477858112636
2 HyS0015.329651 77.4477858112636
2 HyS0015.335391 77.4477858112636
2 HyS0015.352785 77.4477858112636
2 HyS0015.357889 77.4477858112636
2 HyS0015.363111 77.4477858112636
2 HyS0015.368864 77.4477858112636
2 HyS0015.384123 77.4477858112636
2 HyS0015.393324 77.4477858112636
2 HyS0015.400446 77.4477858112636
2 HyS0015.408195 77.4477858112636
2 HyS0015.414951 77.4477858112636
2 HyS0015.421221 77.4477858112636
2 HyS0015.426464 77.4477858112636
2 HyS0015.432305 77.4477858112636
2 HyS0015.437463 77.4477858112636
2 HyS0015.442505 77.4477858112636
2 HyS0015.447574 77.4477858112636
2 HyS0015.508610 77.4477858112636
2 HyS0015.520634 77.4477858112636
2 HyS0015.548850 77.4477858112636
2 HyS0015.584555 77.4477858112636
2 HyS0015.605239 77.4477858112636
2 HyS0015.610845 77.4477858112636
2 HyS0015.615934 77.4477858112636
2 HyS0015.622513 77.4477858112636
2 HyS0015.660972 77.4477858112636
2 HyS0015.764804 77.4477858112636
2 HyS0015.796862 77.4477858112636
2 HyS0015.819285 77.4477858112636
2 HyS0015.824944 77.4477858112636
2 HyS0015.837158 77.4477858112636
2 HyS0015.851721 77.4477858112636
2 HyS0015.857699 77.4477858112636
2 HyS0015.873715 77.4477858112636
2 HyS0015.891772 77.4477858112636
2 HyS0028.35718 77.4477858112636
2 HyS0028.45601 77.4477858112636
2 HyS0028.53967 77.4477858112636
2 HyS0028.61535 77.4477858112636
2 HyS0028.72301 77.4477858112636
2 HyS0028.125114 77.4477858112636
2 HyS0028.141268 77.4477858112636
2 HyS0028.146302 77.4477858112636
2 HyS0028.155184 77.4477858112636
2 HyS0028.161028 77.4477858112636
2 HyS0028.185936 77.4477858112636
2 HyS0028.208943 77.4477858112636
2 HyS0028.231124 77.4477858112636
2 HyS0028.239466 77.4477858112636
2 HyS0028.254256 77.4477858112636
2 HyS0028.266930 77.4477858112636
2 HyS0028.273686 77.4477858112636
2 HyS0028.283534 77.4477858112636
2 HyS0028.292596 77.4477858112636
2 HyS0028.298972 77.4477858112636
2 HyS0028.304098 77.4477858112636
2 HyS0028.311102 77.4477858112636
2 HyS0028.316477 77.4477858112636
2 HyS0028.358991 77.4477858112636
2 HyS0028.401838 77.4477858112636
2 HyS0028.407074 77.4477858112636
2 HyS0028.540596 77.4477858112636
2 HyS0028.663620 77.4477858112636
2 HyS0028.672186 77.4477858112636
2 HyS0028.678360 77.4477858112636
2 HyS0028.693098 77.4477858112636
2 HyS0028.734288 77.4477858112636
2 HyS0028.743644 77.4477858112636
2 HyS0028.775676 77.4477858112636
2 HyS0028.787510 77.4477858112636
2 HyS0028.819788 77.4477858112636
2 HyS0028.826494 77.4477858112636
2 HyS0028.842172 77.4477858112636
2 HyS0028.847184 77.4477858112636
2 HyS0028.865504 77.4477858112636
2 HyS0028.877116 77.4477858112636
2 HyS0028.882277 77.4477858112636
2 HyS0028.887902 77.4477858112636
2 HyS0028.901193 77.4477858112636
2 HyS0028.957638 77.4477858112636
2 HyS0028.988739 77.4477858112636
2 HyS0028.994322 77.4477858112636
2 HyS0028.1010475 77.4477858112636
2 HyS0028.1029115 77.4477858112636
2 HyS0028.1035318 77.4477858112636
2 HyS0028.1040642 77.4477858112636
2 HyS0028.1062863 77.4477858112636
2 HyS0028.1080856 77.4477858112636
2 HyS0028.1103295 77.4477858112636
2 HyS0028.1108998 77.4477858112636
2 HyS0028.1114792 77.4477858112636
2 HyS0028.1126206 77.4477858112636
2 HyS0028.1163090 77.4477858112636
2 HyS0028.1168292 77.4477858112636
2 HyS0028.1174191 77.4477858112636
2 HyS0028.1238540 77.4477858112636
2 HyS0028.1282478 77.4477858112636
2 HyS0043.36095 77.4477858112636
2 HyS0043.64334 77.4477858112636
2 HyS0043.74783 77.4477858112636
2 HyS0043.79818 77.4477858112636
2 HyS0043.97290 77.4477858112636
2 HyS0043.121035 77.4477858112636
2 HyS0043.162664 77.4477858112636
2 HyS0043.168046 77.4477858112636
2 HyS0043.194841 77.4477858112636
2 HyS0043.245012 77.4477858112636
2 HyS0043.262524 77.4477858112636
2 HyS0043.270014 77.4477858112636
2 HyS0043.280163 77.4477858112636
2 HyS0043.309443 77.4477858112636
2 HyS0043.325010 77.4477858112636
2 HyS0043.330524 77.4477858112636
2 HyS0043.336091 77.4477858112636
2 HyS0043.357544 77.4477858112636
2 HyS0043.368080 77.4477858112636
2 HyS0043.381919 77.4477858112636
2 HyS0043.388309 77.4477858112636
2 HyS0043.405123 77.4477858112636
2 HyS0043.413320 77.4477858112636
2 HyS0043.437993 77.4477858112636
2 HyS0043.443161 77.4477858112636
2 HyS0043.458580 77.4477858112636
2 HyS0081.188332 77.4477858112636
2 HyS0081.206086 77.4477858112636
2 HyS0081.211888 77.4477858112636
2 HyS0081.218865 77.4477858112636
2 HyS0081.224454 77.4477858112636
2 HyS0081.241232 77.4477858112636
2 HyS0081.247943 77.4477858112636
2 HyS0081.253502 77.4477858112636
2 HyS0081.270658 77.4477858112636
2 HyS0081.320923 77.4477858112636
2 HyS0081.335390 77.4477858112636
2 HyS0081.349289 77.4477858112636
2 HyS0081.364959 77.4477858112636
2 HyS0081.380297 77.4477858112636
2 HyS0081.403582 77.4477858112636
2 HyS0081.435564 77.4477858112636
2 HyS0081.441716 77.4477858112636
2 HyS0081.449425 77.4477858112636
2 HyS0081.487755 77.4477858112636
2 HyS0081.493614 77.4477858112636
2 HyS0081.500767 77.4477858112636
2 HyS0081.506019 77.4477858112636
2 HyS0081.558503 77.4477858112636
2 HyS0081.592448 77.4477858112636
2 HyS0081.598124 77.4477858112636
2 HyS0081.668339 77.4477858112636
2 HyS0081.683094 77.4477858112636
2 HyS0081.689306 77.4477858112636
2 HyS0081.705183 77.4477858112636
2 HyS0081.713910 77.4477858112636
2 HyS0081.728196 77.4477858112636
2 HyS0081.735682 77.4477858112636
2 HyS0081.750401 77.4477858112636
2 HyS0081.760991 77.4477858112636
2 HyS0081.767049 77.4477858112636
2 HyS0081.772313 77.4477858112636
2 HyS0081.784066 77.4477858112636
2 HyS0081.789307 77.4477858112636
2 HyS0081.796939 77.4477858112636
2 HyS0081.803425 77.4477858112636
2 HyS0081.824885 77.4477858112636
2 HyS0081.848008 77.4477858112636
2 HyS0081.881022 77.4477858112636
2 HyS0081.907041 77.4477858112636
2 HyS0126.76470 77.4477858112636
2 HyS0126.82175 77.4477858112636
2 HyS0126.98470 77.4477858112636
2 HyS0126.288785 77.4477858112636
2 HyS0126.294050 77.4477858112636
2 HyS0133.67701 77.4477858112636
2 HyS0133.79917 77.4477858112636
2 HyS0133.98826 77.4477858112636
2 HyS0133.103939 77.4477858112636
2 HyS0133.112889 77.4477858112636
2 HyS0133.119189 77.4477858112636
2 HyS0133.128400 77.4477858112636
2 HyS0133.148253 77.4477858112636
2 HyS0133.165264 77.4477858112636
2 HyS0133.172314 77.4477858112636
2 HyS0133.202807 77.4477858112636
2 HyS0133.257267 77.4477858112636
2 HyS0133.262350 77.4477858112636
2 HyS0133.271623 77.4477858112636
2 HyS0134.66624 77.4477858112636
2 HyS0134.114853 77.4477858112636
2 HyS0134.120087 77.4477858112636
2 HyS0134.137034 77.4477858112636
2 HyS0134.144118 77.4477858112636
2 HyS0134.152964 77.4477858112636
2 HyS0134.166131 77.4477858112636
2 HyS0134.174883 77.4477858112636
2 HyS0134.186766 77.4477858112636
2 HyS0134.194897 77.4477858112636
2 HyS0134.201730 77.4477858112636
2 HyS0134.207871 77.4477858112636
2 HyS0134.225104 77.4477858112636
2 HyS0134.241072 77.4477858112636
2 HyS0134.247031 77.4477858112636
2 HyS0134.255913 77.4477858112636
2 HyS0134.263595 77.4477858112636
2 HyS0134.275262 77.4477858112636
2 HyS0134.282141 77.4477858112636
2 HyS0134.322802 77.4477858112636
2 HyS0134.332745 77.4477858112636
2 HyS0134.339361 77.4477858112636
2 HyS0134.348141 77.4477858112636
2 HyS0015.904987 79.6714919328649
2 HyS0015.909988 79.6714919328649
2 HyS0015.921525 79.6714919328649
2 HyS0015.927717 79.6714919328649
2 HyS0015.932772 79.6714919328649
2 HyS0015.955647 79.6714919328649
2 HyS0015.964602 79.6714919328649
2 HyS0015.970048 79.6714919328649
2 HyS0015.976979 79.6714919328649
2 HyS0015.984357 79.6714919328649
2 HyS0015.989382 79.6714919328649
2 HyS0015.997333 79.6714919328649
2 HyS0015.1002476 79.6714919328649
2 HyS0015.1010643 79.6714919328649
2 HyS0015.1016568 79.6714919328649
2 HyS0015.1042072 79.6714919328649
2 HyS0015.1049685 79.6714919328649
2 HyS0015.1097423 79.6714919328649
2 HyS0015.1102615 79.6714919328649
2 HyS0015.1142474 79.6714919328649
2 HyS0015.1171518 79.6714919328649
2 HyS0015.1179418 79.6714919328649
2 HyS0015.1205181 79.6714919328649
2 HyS0015.1212226 79.6714919328649
2 HyS0015.1223707 79.6714919328649
2 HyS0015.1230288 79.6714919328649
2 HyS0015.1235294 79.6714919328649
2 HyS0015.1254075 79.6714919328649
2 HyS0015.1272489 79.6714919328649
2 HyS0015.1277797 79.6714919328649
2 HyS0015.1291453 79.6714919328649
2 HyS0015.1298863 79.6714919328649
2 HyS0015.1307279 79.6714919328649
2 HyS0015.1313467 79.6714919328649
2 HyS0015.1318508 79.6714919328649
2 HyS0015.1392540 79.6714919328649
2 HyS0015.1398768 79.6714919328649
2 HyS0015.1418514 79.6714919328649
2 HyS0015.1423869 79.6714919328649
2 HyS0015.1428964 79.6714919328649
2 HyS0015.1435776 79.6714919328649
2 HyS0015.1441583 79.6714919328649
2 HyS0015.1474066 79.6714919328649
2 HyS0015.1480422 79.6714919328649
2 HyS0015.1485810 79.6714919328649
2 HyS0015.1491436 79.6714919328649
2 HyS0015.1541289 79.6714919328649
2 HyS0015.1620870 79.6714919328649
2 HyS0015.1626759 79.6714919328649
2 HyS0015.1632643 79.6714919328649
2 HyS0015.1643852 79.6714919328649
2 HyS0015.1660268 79.6714919328649
2 HyS0015.1676942 79.6714919328649
2 HyS0015.1687315 79.6714919328649
2 HyS0015.1703365 84.1277021313325
2 HyS0015.1714162 84.1277021313325
2 HyS0015.1744665 84.1277021313325
2 HyS0015.1756202 84.1277021313325
2 HyS0015.1779849 84.1277021313325
2 HyS0015.1784852 84.1277021313325
2 HyS0015.1836411 84.1277021313325
2 HyS0015.1869070 84.1277021313325
2 HyS0015.1879458 84.1277021313325
2 HyS0015.1889881 84.1277021313325
2 HyS0015.1895811 84.1277021313325
2 HyS0015.1900923 84.1277021313325
2 HyS0015.1906227 84.1277021313325
2 HyS0015.1913456 84.1277021313325
2 HyS0015.1924937 84.1277021313325
2 HyS0015.1938249 95.4273879863991
2 HyS0015.1961695 95.4273879863991
2 HyS0015.2062459 96.5386546599933
2 HyS0015.2067753 96.5386546599933
2 HyS0015.2083291 99.8769393780719
2 HyS0015.2092468 99.8769393780719
2 HyS0015.2137167 99.8769393780719
2 HyS0015.2142905 99.8769393780719
2 HyS0015.2172648 99.8769393780719
2 HyS0015.2179478 99.8769393780719
2 HyS0015.2184494 99.8769393780719
2 HyS0015.2189494 99.8769393780719
2 HyS0015.2426977 99.8769393780719
2 HyS0015.2432539 99.8769393780719
2 HyS0015.2451061 99.8769393780719
2 HyS0015.2456473 99.8769393780719
2 HyS0015.2461822 99.8769393780719
2 HyS0015.2466876 99.8769393780719
2 HyS0015.2474610 100.988211338623
2 HyS0015.2493372 100.988211338623
2 HyS0015.2498579 100.988211338623
2 HyS0015.2504383 100.988211338623
2 HyS0015.2516998 100.988211338623
2 HyS0015.2535400 100.988211338623
2 HyS0015.2540616 100.988211338623
2 HyS0015.2602229 100.988211338623
2 HyS0015.2640351 100.988211338623
2 HyS0015.2646870 100.988211338623
2 HyS0015.2651878 100.988211338623
2 HyS0015.2657219 100.988211338623
2 HyS0015.2669470 100.988211338623
2 HyS0015.2674855 100.988211338623
2 HyS0015.2681481 100.988211338623
2 HyS0015.2702224 100.988211338623
2 HyS0015.2718713 100.988211338623
2 HyS0015.2725644 100.988211338623
2 HyS0015.2732027 100.988211338623
2 HyS0015.2742755 100.988211338623
2 HyS0015.2789019 102.099491925389
2 HyS0015.2799307 102.099491925389
2 HyS0015.2804553 102.099491925389
2 HyS0015.2809588 102.099491925389
2 HyS0015.2820972 102.099491925389
2 HyS0015.2847857 102.099491925389
2 HyS0015.2853018 102.099491925389
2 HyS0015.2863300 103.210772512212
2 HyS0015.2888067 103.210772512212
2 HyS0015.2906307 104.322053099036
2 HyS0015.2919143 104.322053099036
2 HyS0015.2952501 104.322053099036
2 HyS0015.2965212 104.322053099036
2 HyS0015.2987352 104.322053099036
2 HyS0015.3009273 104.322053099036
2 HyS0015.3026240 104.322053099036
2 HyS0015.3031392 104.322053099036
2 HyS0015.3038037 104.322053099036
2 HyS0015.3043406 104.322053099036
2 HyS0015.3077642 104.322053099036
2 HyS0015.3101523 104.322053099036
2 HyS0015.3138245 104.322053099036
2 HyS0015.3143486 104.322053099036
2 HyS0015.3149165 104.322053099036
2 HyS0015.3251643 104.322053099036
2 HyS0015.3269469 104.322053099036
2 HyS0015.3280864 104.322053099036
2 HyS0015.3286447 104.322053099036
2 HyS0015.3439577 104.322053099036
2 HyS0015.3445658 104.322053099036
2 HyS0015.3589069 104.322053099036
2 HyS0015.3599121 104.322053099036
2 HyS0015.3629322 104.322053099036
2 HyS0015.3725239 104.322053099036
2 HyS0015.3731736 105.433333685859
2 HyS0015.3736742 105.433333685859
2 HyS0015.3741745 105.433333685859
2 HyS0015.3748259 105.433333685859
2 HyS0015.3757816 105.433333685859
2 HyS0015.3798321 105.433333685859
2 HyS0015.3803328 105.433333685859
2 HyS0015.3843519 105.433333685859
2 HyS0015.3850534 105.433333685859
2 HyS0015.3855609 105.433333685859
2 HyS0015.3864977 105.433333685859
2 HyS0015.3870424 105.433333685859
2 HyS0015.3881620 105.433333685859
2 HyS0015.3889344 105.433333685859
2 HyS0015.3895934 105.433333685859
2 HyS0015.3901086 105.433333685859
2 HyS0015.4000554 106.544614272655
2 HyS0015.4005591 106.544614272655
2 HyS0015.4022311 106.544614272655
2 HyS0015.4027327 106.544614272655
2 HyS0015.4034516 106.544614272655
2 HyS0015.4039731 106.544614272655
2 HyS0015.4051928 106.544614272655
2 HyS0015.4056967 106.544614272655
2 HyS0015.4062023 106.544614272655
2 HyS0015.4069538 106.544614272655
2 HyS0015.4075510 106.544614272655
2 HyS0015.4081106 106.544614272655
2 HyS0015.4086316 106.544614272655
2 HyS0015.4098304 106.544614272655
2 HyS0015.4122258 106.544614272655
2 HyS0015.4135414 106.544614272655
2 HyS0015.4146502 106.544614272655
2 HyS0015.4154475 106.544614272655
2 HyS0015.4160085 106.544614272655
2 HyS0015.4165201 106.544614272655
2 HyS0015.4170327 106.544614272655
2 HyS0015.4175972 106.544614272655
2 HyS0015.4181565 106.544614272655
2 HyS0015.4186569 106.544614272655
2 HyS0015.4256395 106.544614272655
2 HyS0015.4280111 106.544614272655
2 HyS0015.4300340 106.544614272655
2 HyS0015.4317930 106.544614272655
2 HyS0015.4329528 106.544614272655
2 HyS0015.4363908 106.544614272655
2 HyS0015.4377181 106.544614272655
2 HyS0015.4382473 106.544614272655
2 HyS0015.4387607 106.544614272655
2 HyS0015.4394568 106.544614272655
2 HyS0015.4404998 106.544614272655
2 HyS0015.4411318 106.544614272655
2 HyS0015.4420188 106.544614272655
2 HyS0015.4427010 106.544614272655
2 HyS0015.4438659 106.544614272655
2 HyS0015.4446129 106.544614272655
2 HyS0015.4496680 106.544614272655
2 HyS0015.4502404 106.544614272655
2 HyS0015.4521932 106.544614272655
2 HyS0015.4657872 107.655890595306
2 HyS0015.4673483 109.879554911129
2 HyS0015.4679482 109.879554911129
2 HyS0015.4685480 109.879554911129
2 HyS0072.126210 109.879554911129
2 HyS0072.140179 109.879554911129
2 HyS0072.151395 114.335761906076
2 HyS0072.163769 114.335761906076
2 HyS0072.168812 114.335761906076
2 HyS0072.175778 114.335761906076
2 HyS0072.181144 114.335761906076
2 HyS0072.186207 114.335761906076
2 HyS0072.198005 114.335761906076
2 HyS0072.203257 114.335761906076
2 HyS0072.213710 114.335761906076
2 HyS0072.218814 114.335761906076
2 HyS0072.234967 114.335761906076
2 HyS0072.265533 114.335761906076
2 HyS0072.279433 114.335761906076
2 HyS0072.285228 114.335761906076
2 HyS0072.292227 114.335761906076
2 HyS0072.297250 117.674029575566
2 HyS0072.302359 117.674029575566
2 HyS0072.307517 117.674029575566
2 HyS0072.313559 117.674029575566
2 HyS0072.339919 117.674029575566
2 HyS0072.354650 117.674029575566
2 HyS0072.366011 117.674029575566
2 HyS0072.371561 117.674029575566
2 HyS0072.379827 117.674029575566
2 HyS0072.395780 117.674029575566
2 HyS0072.592821 117.674029575566
2 HyS0072.598160 117.674029575566
2 HyS0072.603239 117.674029575566
2 HyS0072.628403 117.674029575566
2 HyS0072.649136 117.674029575566
2 HyS0072.672303 119.897727153732
2 HyS0072.682340 119.897727153732
2 HyS0072.687437 119.897727153732
2 HyS0072.749341 119.897727153732
2 HyS0072.761782 119.897727153732
2 HyS0072.772851 119.897727153732
2 HyS0072.871315 119.897727153732
2 HyS0072.884105 119.897727153732
2 HyS0072.911186 119.897727153732
2 HyS0072.937466 119.897727153732
2 HyS0072.942630 119.897727153732
2 HyS0072.961721 119.897727153732
2 HyS0039.2002857 124.353978528819
2 HyS0039.2052795 124.353978528819
2 HyS0039.2057966 124.353978528819
2 HyS0039.2069391 124.353978528819
2 HyS0039.2078191 124.353978528819
2 HyS0039.2083699 124.353978528819
2 HyS0039.2111944 124.353978528819
2 HyS0039.2124712 124.353978528819
2 HyS0039.2132526 124.353978528819
2 HyS0039.2175468 124.353978528819
2 HyS0039.2183468 124.353978528819
2 HyS0039.2188797 124.353978528819
2 HyS0039.2202229 124.353978528819
2 HyS0039.2207419 124.353978528819
2 HyS0039.2220191 124.353978528819
2 HyS0039.2233758 124.353978528819
2 HyS0039.2241953 124.353978528819
2 HyS0039.2250861 124.353978528819
2 HyS0039.2255940 124.353978528819
2 HyS0039.2261852 124.353978528819
2 HyS0039.2297794 124.353978528819
2 HyS0039.2313303 124.353978528819
2 HyS0039.2319357 124.353978528819
2 HyS0039.2341993 124.353978528819
2 HyS0039.2353043 124.353978528819
2 HyS0039.2367542 124.353978528819
2 HyS0039.2372660 124.353978528819
2 HyS0039.2396442 124.353978528819
2 HyS0039.2402160 124.353978528819
2 HyS0072.1020861 124.353978528819
2 HyS0072.1025869 124.353978528819
2 HyS0072.1056977 124.353978528819
2 HyS0072.1062072 124.353978528819
2 HyS0072.1068954 124.353978528819
2 HyS0072.1074095 124.353978528819
2 HyS0072.1083121 124.353978528819
2 HyS0039.1784649 125.465282947326
2 HyS0039.1791592 125.465282947326
2 HyS0039.1799365 125.465282947326
2 HyS0039.1883301 125.465282947326
2 HyS0039.1901594 125.465282947326
2 HyS0039.1906717 125.465282947326
2 HyS0039.1911781 125.465282947326
2 HyS0039.1916888 125.465282947326
2 HyS0039.1923323 125.465282947326
2 HyS0039.1930889 125.465282947326
2 HyS0039.1937263 125.465282947326
2 HyS0039.1968372 125.465282947326
2 HyS0039.1974109 125.465282947326
2 HyS0039.1380725 126.576600454834
2 HyS0039.1404377 126.576600454834
2 HyS0039.1409428 126.576600454834
2 HyS0039.1415412 126.576600454834
2 HyS0039.1422139 126.576600454834
2 HyS0039.1427231 126.576600454834
2 HyS0039.1467210 126.576600454834
2 HyS0039.1491345 126.576600454834
2 HyS0039.1496760 126.576600454834
2 HyS0039.1502171 126.576600454834
2 HyS0039.1507216 126.576600454834
2 HyS0039.1521248 126.576600454834
2 HyS0039.1529665 126.576600454834
2 HyS0039.1534998 126.576600454834
2 HyS0039.1552617 126.576600454834
2 HyS0039.1557637 126.576600454834
2 HyS0039.1582245 126.576600454834
2 HyS0039.1589375 126.576600454834
2 HyS0039.1610576 126.576600454834
2 HyS0039.1619644 126.576600454834
2 HyS0039.1645594 126.576600454834
2 HyS0039.1655654 126.576600454834
2 HyS0039.1660694 126.576600454834
2 HyS0039.1676100 126.576600454834
2 HyS0039.1681187 126.576600454834
2 HyS0039.1770704 126.576600454834
2 HyS0055.6020 126.576600454834
2 HyS0055.11215 126.576600454834
2 HyS0055.16582 126.576600454834
2 HyS0055.70189 127.687863382026
2 HyS0055.75911 127.687863382026
2 HyS0055.81770 127.687863382026
2 HyS0055.100238 127.687863382026
2 HyS0055.105249 127.687863382026
2 HyS0055.127251 127.687863382026
2 HyS0055.132495 127.687863382026
2 HyS0055.140545 127.687863382026
2 HyS0055.145691 127.687863382026
2 HyS0055.157206 127.687863382026
2 HyS0055.164418 127.687863382026
2 HyS0055.174763 127.687863382026
2 HyS0055.181003 127.687863382026
2 HyS0055.192455 127.687863382026
2 HyS0055.198120 127.687863382026
2 HyS0055.227037 127.687863382026
2 HyS0055.232277 127.687863382026
2 HyS0055.237403 127.687863382026
2 HyS0055.242440 127.687863382026
2 HyS0055.247555 127.687863382026
2 HyS0055.268919 127.687863382026
2 HyS0055.274110 127.687863382026
2 HyS0055.292325 127.687863382026
2 HyS0055.297593 127.687863382026
2 HyS0055.325553 127.687863382026
2 HyS0055.338291 127.687863382026
2 HyS0055.343480 127.687863382026
2 HyS0055.350105 127.687863382026
2 HyS0055.356134 127.687863382026
2 HyS0055.361402 127.687863382026
2 HyS0055.452686 127.687863382026
2 HyS0055.467817 127.687863382026
2 HyS0055.472853 127.687863382026
2 HyS0055.479938 127.687863382026
2 HyS0055.484984 127.687863382026
2 HyS0055.528952 127.687863382026
2 HyS0055.601904 127.687863382026
2 HyS0055.631166 127.687863382026
2 HyS0055.637154 127.687863382026
2 HyS0055.642438 127.687863382026
2 HyS0055.647954 127.687863382026
2 HyS0055.659654 127.687863382026
2 HyS0055.665095 127.687863382026
2 HyS0055.694114 127.687863382026
2 HyS0055.700168 127.687863382026
2 HyS0055.705438 127.687863382026
2 HyS0055.796914 127.687863382026
2 HyS0055.801982 127.687863382026
2 HyS0055.909833 133.266511299574
2 HyS0055.914883 133.266511299574
2 HyS0055.921267 133.266511299574
2 HyS0055.931430 133.266511299574
2 HyS0055.977716 133.266511299574
2 HyS0055.985515 133.266511299574
2 HyS0055.1004328 133.266511299574
2 HyS0055.1077092 133.266511299574
2 HyS0055.1087696 133.266511299574
2 HyS0055.1115308 133.266511299574
2 HyS0055.1126388 133.266511299574
2 HyS0055.1136268 133.266511299574
2 HyS0055.1221960 133.266511299574
2 HyS0159.145287 133.266511299574
2 HyS0159.150322 133.266511299574
2 HyS0159.156289 133.266511299574
2 HyS0159.162014 133.266511299574
2 HyS0055.1040862 134.377407439626
3 HyS0003.137631 0
3 HyS0003.142860 0
3 HyS0003.151261 0
3 HyS0003.162615 0
3 HyS0003.176393 0
3 HyS0003.188791 0
3 HyS0003.205820 0
3 HyS0003.216676 0
3 HyS0003.221825 0
3 HyS0003.227839 0
3 HyS0003.238380 0
3 HyS0003.255197 2.22321741484025
3 HyS0003.261945 2.22321741484025
3 HyS0003.267023 2.22321741484025
3 HyS0003.273127 2.22321741484025
3 HyS0003.278261 2.22321741484025
3 HyS0003.284791 2.22321741484025
3 HyS0003.293783 2.22321741484025
3 HyS0003.327924 2.22321741484025
3 HyS0003.335076 2.22321741484025
3 HyS0003.340441 2.22321741484025
3 HyS0003.345539 2.22321741484025
3 HyS0003.351754 2.22321741484025
3 HyS0003.364725 2.22321741484025
3 HyS0003.369842 2.22321741484025
3 HyS0003.398237 2.22321741484025
3 HyS0003.406126 2.22321741484025
3 HyS0003.411217 2.22321741484025
3 HyS0003.416353 2.22321741484025
3 HyS0003.435789 2.22321741484025
3 HyS0003.446207 2.22321741484025
3 HyS0003.454213 2.22321741484025
3 HyS0003.460869 2.22321741484025
3 HyS0003.482368 2.22321741484025
3 HyS0003.487469 2.22321741484025
3 HyS0003.493338 2.22321741484025
3 HyS0003.499472 2.22321741484025
3 HyS0003.530734 2.22321741484025
3 HyS0003.542579 2.22321741484025
3 HyS0003.568856 2.22321741484025
3 HyS0003.574369 2.22321741484025
3 HyS0003.586093 2.22321741484025
3 HyS0003.591099 2.22321741484025
3 HyS0003.602348 2.22321741484025
3 HyS0003.607425 2.22321741484025
3 HyS0003.612673 2.22321741484025
3 HyS0003.617866 2.22321741484025
3 HyS0003.625411 2.22321741484025
3 HyS0003.630686 2.22321741484025
3 HyS0003.637384 2.22321741484025
3 HyS0003.642786 2.22321741484025
3 HyS0003.648651 2.22321741484025
3 HyS0003.654879 2.22321741484025
3 HyS0003.676550 2.22321741484025
3 HyS0003.682156 2.22321741484025
3 HyS0003.687257 2.22321741484025
3 HyS0003.694022 2.22321741484025
3 HyS0003.699642 2.22321741484025
3 HyS0003.717719 2.22321741484025
3 HyS0003.724231 2.22321741484025
3 HyS0003.743486 2.22321741484025
3 HyS0003.754198 2.22321741484025
3 HyS0003.759328 2.22321741484025
3 HyS0003.764607 2.22321741484025
3 HyS0003.785748 2.22321741484025
3 HyS0003.984966 3.33450553639504
3 HyS0003.996503 3.33450553639504
3 HyS0003.1001611 3.33450553639504
3 HyS0003.1006885 3.33450553639504
3 HyS0003.1012774 3.33450553639504
3 HyS0003.1018184 3.33450553639504
3 HyS0003.1023630 3.33450553639504
3 HyS0003.1029028 3.33450553639504
3 HyS0003.1035954 3.33450553639504
3 HyS0003.1041393 3.33450553639504
3 HyS0003.1054273 3.33450553639504
3 HyS0003.1067516 3.33450553639504
3 HyS0003.1073835 3.33450553639504
3 HyS0003.1081447 3.33450553639504
3 HyS0003.1108395 3.33450553639504
3 HyS0003.1115623 3.33450553639504
3 HyS0003.1120662 3.33450553639504
3 HyS0003.1126113 3.33450553639504
3 HyS0003.1131497 3.33450553639504
3 HyS0003.1189737 3.33450553639504
3 HyS0003.1241903 3.33450553639504
3 HyS0003.1248721 3.33450553639504
3 HyS0003.1284661 3.33450553639504
3 HyS0003.1339563 3.33450553639504
3 HyS0003.1350243 3.33450553639504
3 HyS0003.1368066 3.33450553639504
3 HyS0003.1402167 3.33450553639504
3 HyS0003.1407263 3.33450553639504
3 HyS0003.1414424 3.33450553639504
3 HyS0003.1422532 3.33450553639504
3 HyS0003.1434907 3.33450553639504
3 HyS0003.1440414 3.33450553639504
3 HyS0003.1445498 3.33450553639504
3 HyS0003.1454592 3.33450553639504
3 HyS0003.1459738 3.33450553639504
3 HyS0003.1464782 3.33450553639504
3 HyS0003.1469788 3.33450553639504
3 HyS0003.1477497 3.33450553639504
3 HyS0003.1495322 3.33450553639504
3 HyS0003.1503468 3.33450553639504
3 HyS0003.1508881 3.33450553639504
3 HyS0003.1514106 3.33450553639504
3 HyS0003.1529277 3.33450553639504
3 HyS0003.1536602 3.33450553639504
3 HyS0003.1593751 3.33450553639504
3 HyS0003.1599881 3.33450553639504
3 HyS0003.1627600 3.33450553639504
3 HyS0003.1634778 3.33450553639504
3 HyS0003.1641377 3.33450553639504
3 HyS0003.1646932 3.33450553639504
3 HyS0003.1652416 3.33450553639504
3 HyS0003.1661402 3.33450553639504
3 HyS0003.1669006 3.33450553639504
3 HyS0003.1677224 3.33450553639504
3 HyS0003.1682680 3.33450553639504
3 HyS0003.1689766 3.33450553639504
3 HyS0003.1700270 3.33450553639504
3 HyS0003.1719761 3.33450553639504
3 HyS0003.1734512 3.33450553639504
3 HyS0003.1754539 3.33450553639504
3 HyS0003.1761014 3.33450553639504
3 HyS0003.1766997 3.33450553639504
3 HyS0003.1772208 3.33450553639504
3 HyS0003.1779903 3.33450553639504
3 HyS0003.1787372 3.33450553639504
3 HyS0003.1793094 3.33450553639504
3 HyS0003.1799182 3.33450553639504
3 HyS0003.1818843 3.33450553639504
3 HyS0003.1824406 3.33450553639504
3 HyS0003.1831037 3.33450553639504
3 HyS0003.1836760 3.33450553639504
3 HyS0003.1842822 3.33450553639504
3 HyS0003.1848853 3.33450553639504
3 HyS0003.1853916 3.33450553639504
3 HyS0003.1859150 3.33450553639504
3 HyS0003.1868113 3.33450553639504
3 HyS0003.1873894 3.33450553639504
3 HyS0003.1879183 3.33450553639504
3 HyS0003.1884520 3.33450553639504
3 HyS0003.1889632 3.33450553639504
3 HyS0003.1894799 3.33450553639504
3 HyS0003.1900135 3.33450553639504
3 HyS0003.1905441 3.33450553639504
3 HyS0003.1910453 3.33450553639504
3 HyS0003.1915803 3.33450553639504
3 HyS0003.1921382 3.33450553639504
3 HyS0003.1926666 3.33450553639504
3 HyS0003.1932010 3.33450553639504
3 HyS0003.1938299 3.33450553639504
3 HyS0003.1945309 3.33450553639504
3 HyS0003.1951676 3.33450553639504
3 HyS0003.1957052 3.33450553639504
3 HyS0003.1963576 3.33450553639504
3 HyS0003.1972365 3.33450553639504
3 HyS0003.1977833 3.33450553639504
3 HyS0003.1984548 3.33450553639504
3 HyS0003.1992063 3.33450553639504
3 HyS0003.1997451 3.33450553639504
3 HyS0003.2002593 4.44579929913692
3 HyS0003.2008967 4.44579929913692
3 HyS0003.2020631 4.44579929913692
3 HyS0003.2025808 4.44579929913692
3 HyS0003.2030970 4.44579929913692
3 HyS0003.2041040 4.44579929913692
3 HyS0003.2051589 4.44579929913692
3 HyS0003.2078789 4.44579929913692
3 HyS0003.2084552 4.44579929913692
3 HyS0003.2098654 4.44579929913692
3 HyS0003.2105543 4.44579929913692
3 HyS0003.2110930 4.44579929913692
3 HyS0003.2116012 4.44579929913692
3 HyS0003.2121447 4.44579929913692
3 HyS0003.2126604 4.44579929913692
3 HyS0003.2131715 4.44579929913692
3 HyS0003.2137163 4.44579929913692
3 HyS0003.2163015 4.44579929913692
3 HyS0003.2170668 4.44579929913692
3 HyS0003.2187931 4.44579929913692
3 HyS0003.2193491 4.44579929913692
3 HyS0003.2201376 4.44579929913692
3 HyS0003.2208539 4.44579929913692
3 HyS0003.2213939 4.44579929913692
3 HyS0003.2219460 4.44579929913692
3 HyS0003.2239593 4.44579929913692
3 HyS0003.2252832 4.44579929913692
3 HyS0003.2271278 4.44579929913692
3 HyS0003.2285149 4.44579929913692
3 HyS0003.2291216 4.44579929913692
3 HyS0003.2301576 5.5570930618816
3 HyS0003.2306583 6.66838682462627
3 HyS0003.2311639 6.66838682462627
3 HyS0003.2318866 6.66838682462627
3 HyS0003.2325465 6.66838682462627
3 HyS0003.2331235 6.66838682462627
3 HyS0003.2337139 6.66838682462627
3 HyS0003.2342222 6.66838682462627
3 HyS0003.2372890 6.66838682462627
3 HyS0003.2390438 6.66838682462627
3 HyS0003.2395734 6.66838682462627
3 HyS0003.2400902 6.66838682462627
3 HyS0003.2411049 6.66838682462627
3 HyS0003.2417485 6.66838682462627
3 HyS0003.2425964 6.66838682462627
3 HyS0003.2434382 6.66838682462627
3 HyS0003.2439654 6.66838682462627
3 HyS0003.2446090 6.66838682462627
3 HyS0003.2461370 6.66838682462627
3 HyS0003.2475373 6.66838682462627
3 HyS0003.2487494 6.66838682462627
3 HyS0003.2493395 6.66838682462627
3 HyS0003.2498663 6.66838682462627
3 HyS0003.2504788 6.66838682462627
3 HyS0003.2512355 6.66838682462627
3 HyS0003.2555696 6.66838682462627
3 HyS0003.2561335 6.66838682462627
3 HyS0003.2566343 6.66838682462627
3 HyS0003.2580240 6.66838682462627
3 HyS0003.2587697 6.66838682462627
3 HyS0003.2598002 6.66838682462627
3 HyS0003.2603341 6.66838682462627
3 HyS0003.2609127 6.66838682462627
3 HyS0003.2615090 6.66838682462627
3 HyS0003.2625625 6.66838682462627
3 HyS0003.2634310 6.66838682462627
3 HyS0003.2642750 6.66838682462627
3 HyS0003.2648271 6.66838682462627
3 HyS0003.2680328 6.66838682462627
3 HyS0003.2686552 6.66838682462627
3 HyS0003.2710864 6.66838682462627
3 HyS0003.2721006 6.66838682462627
3 HyS0003.2732976 6.66838682462627
3 HyS0003.2743815 6.66838682462627
3 HyS0003.2750274 6.66838682462627
3 HyS0003.2756347 6.66838682462627
3 HyS0003.2780693 6.66838682462627
3 HyS0003.2790240 6.66838682462627
3 HyS0003.2795922 6.66838682462627
3 HyS0003.2805792 6.66838682462627
3 HyS0003.2825840 6.66838682462627
3 HyS0003.2833326 6.66838682462627
3 HyS0003.2838382 6.66838682462627
3 HyS0003.2845153 6.66838682462627
3 HyS0003.2853724 6.66838682462627
3 HyS0003.2865623 6.66838682462627
3 HyS0003.2870682 6.66838682462627
3 HyS0003.2877042 6.66838682462627
3 HyS0003.2883294 6.66838682462627
3 HyS0003.2888316 6.66838682462627
3 HyS0003.2897142 6.66838682462627
3 HyS0003.2902922 6.66838682462627
3 HyS0003.2908657 6.66838682462627
3 HyS0003.2931844 7.77968058737095
3 HyS0003.2936857 7.77968058737095
3 HyS0003.2943734 7.77968058737095
3 HyS0003.2951760 7.77968058737095
3 HyS0003.2960134 7.77968058737095
3 HyS0003.2969727 7.77968058737095
3 HyS0003.3026463 7.77968058737095
3 HyS0003.3032460 8.89097435011562
3 HyS0003.3038958 8.89097435011562
3 HyS0003.3045727 8.89097435011562
3 HyS0003.3050786 8.89097435011562
3 HyS0003.3075408 8.89097435011562
3 HyS0003.3092016 8.89097435011562
3 HyS0003.3103885 8.89097435011562
3 HyS0003.3109113 8.89097435011562
3 HyS0003.3143565 8.89097435011562
3 HyS0003.3150512 8.89097435011562
3 HyS0003.3156192 8.89097435011562
3 HyS0003.3168165 8.89097435011562
3 HyS0003.3173867 8.89097435011562
3 HyS0003.3178897 8.89097435011562
3 HyS0003.3193771 8.89097435011562
3 HyS0003.3198859 8.89097435011562
3 HyS0003.3206940 10.0022681128603
3 HyS0003.3215648 10.0022681128603
3 HyS0003.3220652 10.0022681128603
3 HyS0003.3230234 10.0022681128603
3 HyS0003.3235384 10.0022681128603
3 HyS0003.3255807 10.0022681128603
3 HyS0003.3261312 10.0022681128603
3 HyS0003.3266376 10.0022681128603
3 HyS0003.3271691 10.0022681128603
3 HyS0003.3280741 10.0022681128603
3 HyS0003.3521757 10.0022681128603
3 HyS0003.3589634 11.113561875605
3 HyS0003.3597243 11.113561875605
3 HyS0003.3602290 11.113561875605
3 HyS0003.3635847 11.113561875605
3 HyS0003.3642442 11.113561875605
3 HyS0003.3649037 11.113561875605
3 HyS0003.3669562 11.113561875605
3 HyS0003.3675486 11.113561875605
3 HyS0003.3684543 11.113561875605
3 HyS0003.3694949 11.113561875605
3 HyS0003.3703383 11.113561875605
3 HyS0003.3713911 11.113561875605
3 HyS0003.3741337 11.113561875605
3 HyS0003.3746817 11.113561875605
3 HyS0003.3753866 11.113561875605
3 HyS0003.3895604 11.113561875605
3 HyS0003.3921735 11.113561875605
3 HyS0003.3932042 11.113561875605
3 HyS0003.3937703 11.113561875605
3 HyS0003.3942828 11.113561875605
3 HyS0003.3947865 11.113561875605
3 HyS0003.3953211 11.113561875605
3 HyS0003.3960513 11.113561875605
3 HyS0003.3966146 11.113561875605
3 HyS0003.3972421 11.113561875605
3 HyS0003.3993898 11.113561875605
3 HyS0003.3999906 11.113561875605
3 HyS0003.4005606 11.113561875605
3 HyS0003.4011055 11.113561875605
3 HyS0003.4025305 11.113561875605
3 HyS0003.4031848 11.113561875605
3 HyS0003.4037159 11.113561875605
3 HyS0003.4054207 12.2248556383411
3 HyS0003.4068800 12.2248556383411
3 HyS0003.4075842 12.2248556383411
3 HyS0003.4083207 13.3361320843705
3 HyS0003.4097882 13.3361320843705
3 HyS0003.4103433 13.3361320843705
3 HyS0003.4111202 13.3361320843705
3 HyS0003.4118451 13.3361320843705
3 HyS0003.4123607 13.3361320843705
3 HyS0003.4152617 13.3361320843705
3 HyS0003.4165110 17.7923620793884
3 HyS0003.4185277 17.7923620793884
3 HyS0003.4198189 17.7923620793884
3 HyS0003.4228308 17.7923620793884
3 HyS0003.4236399 17.7923620793884
3 HyS0003.4242377 17.7923620793884
3 HyS0003.4247704 17.7923620793884
3 HyS0003.4253926 17.7923620793884
3 HyS0003.4269980 17.7923620793884
3 HyS0003.4277372 17.7923620793884
3 HyS0003.4288865 17.7923620793884
3 HyS0003.4295970 17.7923620793884
3 HyS0003.4333282 17.7923620793884
3 HyS0003.4339235 17.7923620793884
3 HyS0003.4344332 17.7923620793884
3 HyS0003.4377822 17.7923620793884
3 HyS0003.4383846 21.1306528524546
3 HyS0003.4388900 21.1306528524546
3 HyS0003.4394524 21.1306528524546
3 HyS0003.4399952 21.1306528524546
3 HyS0003.4407339 21.1306528524546
3 HyS0003.4412549 21.1306528524546
3 HyS0003.4417690 21.1306528524546
3 HyS0003.4422718 21.1306528524546
3 HyS0003.4428174 21.1306528524546
3 HyS0003.4463874 21.1306528524546
3 HyS0003.4469068 22.2419352034112
3 HyS0003.4479125 22.2419352034112
3 HyS0003.4485235 22.2419352034112
3 HyS0003.4491211 22.2419352034112
3 HyS0003.4496350 22.2419352034112
3 HyS0003.4503372 22.2419352034112
3 HyS0003.4511186 22.2419352034112
3 HyS0003.4516726 22.2419352034112
3 HyS0003.4531364 22.2419352034112
3 HyS0003.4536998 22.2419352034112
3 HyS0003.4542207 22.2419352034112
3 HyS0003.4562628 22.2419352034112
3 HyS0003.4568045 22.2419352034112
3 HyS0003.4582096 22.2419352034112
3 HyS0003.4587385 22.2419352034112
3 HyS0003.4592496 22.2419352034112
3 HyS0003.4638433 22.2419352034112
3 HyS0003.4665290 22.2419352034112
3 HyS0003.4680287 22.2419352034112
3 HyS0003.4685531 22.2419352034112
3 HyS0003.4691030 22.2419352034112
3 HyS0003.4696713 22.2419352034112
3 HyS0003.4704082 22.2419352034112
3 HyS0003.4709609 22.2419352034112
3 HyS0003.4714640 22.2419352034112
3 HyS0003.4719947 22.2419352034112
3 HyS0003.4725167 22.2419352034112
3 HyS0003.4730345 22.2419352034112
3 HyS0003.4739205 22.2419352034112
3 HyS0003.4744724 23.3532116494331
3 HyS0003.4750282 27.8094239524052
3 HyS0003.4755292 27.8094239524052
3 HyS0003.4763513 27.8094239524052
3 HyS0003.4773596 27.8094239524052
3 HyS0003.4796735 27.8094239524052
3 HyS0003.4802876 27.8094239524052
3 HyS0003.4808367 27.8094239524052
3 HyS0003.4813379 27.8094239524052
3 HyS0003.4818490 27.8094239524052
3 HyS0003.4824033 27.8094239524052
3 HyS0003.4863962 27.8094239524052
3 HyS0003.4870196 27.8094239524052
3 HyS0003.4877861 27.8094239524052
3 HyS0003.4882977 27.8094239524052
3 HyS0003.4890688 27.8094239524052
3 HyS0003.4900436 27.8094239524052
3 HyS0003.4905591 27.8094239524052
3 HyS0003.4929297 27.8094239524052
3 HyS0003.4936069 27.8094239524052
3 HyS0003.4941301 27.8094239524052
3 HyS0003.4951067 27.8094239524052
3 HyS0003.4956067 27.8094239524052
3 HyS0003.4970514 27.8094239524052
3 HyS0003.4977608 27.8094239524052
3 HyS0003.4983847 27.8094239524052
3 HyS0003.4990267 27.8094239524052
3 HyS0003.5017323 27.8094239524052
3 HyS0003.5028077 27.8094239524052
3 HyS0003.5043014 27.8094239524052
3 HyS0003.5051914 27.8094239524052
3 HyS0003.5057196 27.8094239524052
3 HyS0003.5062288 27.8094239524052
3 HyS0003.5068117 27.8094239524052
3 HyS0003.5073158 27.8094239524052
3 HyS0003.5085120 27.8094239524052
3 HyS0003.5090226 27.8094239524052
3 HyS0003.5096390 27.8094239524052
3 HyS0003.5101466 27.8094239524052
3 HyS0003.5115095 27.8094239524052
3 HyS0003.5122308 27.8094239524052
3 HyS0003.5128357 27.8094239524052
3 HyS0003.5136835 27.8094239524052
3 HyS0003.5141848 27.8094239524052
3 HyS0003.5149770 27.8094239524052
3 HyS0003.5154910 27.8094239524052
3 HyS0003.5180227 27.8094239524052
3 HyS0003.5185569 27.8094239524052
3 HyS0003.5205977 27.8094239524052
3 HyS0003.5227391 34.5160268202778
3 HyS0003.5233063 34.5160268202778
3 HyS0003.5238491 34.5160268202778
3 HyS0003.5244766 34.5160268202778
3 HyS0003.5252683 34.5160268202778
3 HyS0003.5258925 34.5160268202778
3 HyS0003.5270470 43.5004090031322
3 HyS0003.5277957 43.5004090031322
3 HyS0003.5283092 43.5004090031322
3 HyS0003.5288741 43.5004090031322
3 HyS0003.5309060 43.5004090031322
3 HyS0003.5315062 43.5004090031322
3 HyS0003.5320163 43.5004090031322
3 HyS0003.5326937 43.5004090031322
3 HyS0003.5331979 43.5004090031322
3 HyS0003.5337162 43.5004090031322
3 HyS0003.5342929 43.5004090031322
3 HyS0003.5349359 43.5004090031322
3 HyS0003.5354491 43.5004090031322
3 HyS0003.5368278 43.5004090031322
3 HyS0003.5377369 43.5004090031322
3 HyS0003.5382791 43.5004090031322
3 HyS0003.5396052 43.5004090031322
3 HyS0003.5407329 43.5004090031322
3 HyS0003.5418291 43.5004090031322
3 HyS0003.5424580 43.5004090031322
3 HyS0003.5429645 43.5004090031322
3 HyS0003.5435090 43.5004090031322
3 HyS0003.5440848 43.5004090031322
3 HyS0003.5447822 43.5004090031322
3 HyS0003.5467764 43.5004090031322
3 HyS0003.5475065 43.5004090031322
3 HyS0003.5482664 43.5004090031322
3 HyS0003.5491158 43.5004090031322
3 HyS0003.5514224 43.5004090031322
3 HyS0003.5519602 43.5004090031322
3 HyS0003.5528180 43.5004090031322
3 HyS0003.5533526 43.5004090031322
3 HyS0003.5539435 43.5004090031322
3 HyS0003.5545099 43.5004090031322
3 HyS0003.5554190 43.5004090031322
3 HyS0003.5560337 43.5004090031322
3 HyS0003.5565679 43.5004090031322
3 HyS0003.5571549 43.5004090031322
3 HyS0003.5582738 43.5004090031322
3 HyS0003.5587902 43.5004090031322
3 HyS0003.5596602 43.5004090031322
3 HyS0003.5638022 43.5004090031322
3 HyS0003.5658650 43.5004090031322
3 HyS0003.5674016 43.5004090031322
3 HyS0003.5696833 50.2069939556232
3 HyS0003.5711826 50.2069939556232
3 HyS0003.5720377 50.2069939556232
3 HyS0003.5725588 50.2069939556232
3 HyS0003.5730763 50.2069939556232
3 HyS0003.5739051 50.2069939556232
3 HyS0003.5763591 50.2069939556232
3 HyS0003.5769406 50.2069939556232
3 HyS0003.5774515 50.2069939556232
3 HyS0003.5779734 50.2069939556232
3 HyS0003.5789405 50.2069939556232
3 HyS0003.5795036 50.2069939556232
3 HyS0003.5801764 50.2069939556232
3 HyS0003.5807226 50.2069939556232
3 HyS0003.5812294 50.2069939556232
3 HyS0003.5817873 50.2069939556232
3 HyS0003.5823272 50.2069939556232
3 HyS0003.5833742 50.2069939556232
3 HyS0003.5838886 50.2069939556232
3 HyS0003.5844696 58.0470270227435
3 HyS0003.5850837 58.0470270227435
3 HyS0003.5857190 58.0470270227435
3 HyS0003.5862193 58.0470270227435
3 HyS0003.6988010 62.4911718471483
3 HyS0003.6993072 63.5919079840233
3 HyS0003.7005993 63.5919079840233
3 HyS0003.7029732 63.5919079840233
3 HyS0003.7035184 63.5919079840233
3 HyS0003.7041106 63.5919079840233
3 HyS0003.7052508 63.5919079840233
3 HyS0003.7071139 63.5919079840233
3 HyS0003.7079392 63.5919079840233
3 HyS0003.7207318 63.5919079840233
3 HyS0003.7235942 63.5919079840233
3 HyS0003.7248371 63.5919079840233
3 HyS0003.7264996 63.5919079840233
3 HyS0003.7286361 63.5919079840233
3 HyS0003.7292442 63.5919079840233
3 HyS0003.7301956 63.5919079840233
3 HyS0003.7310320 63.5919079840233
3 HyS0003.7315332 63.5919079840233
3 HyS0003.7320731 63.5919079840233
3 HyS0003.7325869 63.5919079840233
3 HyS0003.7330967 63.5919079840233
3 HyS0003.7336311 63.5919079840233
3 HyS0003.7383393 63.5919079840233
3 HyS0003.7388416 63.5919079840233
3 HyS0003.7429157 63.5919079840233
3 HyS0013.3897803 63.5919079840233
3 HyS0013.3924654 63.5919079840233
3 HyS0013.3932189 63.5919079840233
3 HyS0013.3967764 63.5919079840233
3 HyS0013.3978524 63.5919079840233
3 HyS0013.4006950 63.5919079840233
3 HyS0013.4107137 63.5919079840233
3 HyS0013.4112293 63.5919079840233
3 HyS0013.4117664 63.5919079840233
3 HyS0013.4398144 63.5919079840233
3 HyS0013.4480296 63.5919079840233
3 HyS0013.4501628 63.5919079840233
3 HyS0013.4514454 63.5919079840233
3 HyS0013.4545557 63.5919079840233
3 HyS0013.4664308 63.5919079840233
3 HyS0013.4674498 63.5919079840233
3 HyS0013.4679834 63.5919079840233
3 HyS0013.4687487 63.5919079840233
3 HyS0013.4692639 63.5919079840233
3 HyS0013.4697751 63.5919079840233
3 HyS0013.4702968 63.5919079840233
3 HyS0013.4708217 63.5919079840233
3 HyS0013.4734924 63.5919079840233
3 HyS0013.4758801 63.5919079840233
3 HyS0013.4764129 63.5919079840233
3 HyS0013.4771963 63.5919079840233
3 HyS0013.4779179 63.5919079840233
3 HyS0013.4796277 63.5919079840233
3 HyS0013.4802119 63.5919079840233
3 HyS0013.4822937 63.5919079840233
3 HyS0013.4834315 63.5919079840233
3 HyS0013.4840986 63.5919079840233
3 HyS0013.4846415 63.5919079840233
3 HyS0013.4851552 63.5919079840233
3 HyS0022.3155246 63.5919079840233
3 HyS0022.3162319 63.5919079840233
3 HyS0022.3167838 63.5919079840233
3 HyS0022.3181636 63.5919079840233
3 HyS0022.3186709 63.5919079840233
3 HyS0022.3192503 63.5919079840233
3 HyS0022.3221798 63.5919079840233
3 HyS0022.3227287 63.5919079840233
3 HyS0022.3253930 63.5919079840233
3 HyS0022.3264259 63.5919079840233
3 HyS0022.3274951 63.5919079840233
3 HyS0022.3280354 63.5919079840233
3 HyS0022.3338799 63.5919079840233
3 HyS0022.3343911 63.5919079840233
3 HyS0022.3349337 63.5919079840233
3 HyS0022.3354341 63.5919079840233
3 HyS0022.3359859 63.5919079840233
3 HyS0022.3382690 63.5919079840233
3 HyS0022.3388112 63.5919079840233
3 HyS0022.3393341 63.5919079840233
3 HyS0022.3398731 63.5919079840233
3 HyS0022.3410658 63.5919079840233
3 HyS0022.3435802 63.5919079840233
3 HyS0022.3441426 63.5919079840233
3 HyS0022.3459340 63.5919079840233
3 HyS0022.3465178 63.5919079840233
3 HyS0022.3470227 63.5919079840233
3 HyS0022.3475264 63.5919079840233
3 HyS0022.3485849 63.5919079840233
3 HyS0022.3503031 63.5919079840233
3 HyS0022.3509373 63.5919079840233
3 HyS0022.3514620 63.5919079840233
3 HyS0022.3519879 63.5919079840233
3 HyS0022.3567840 63.5919079840233
3 HyS0022.3582157 63.5919079840233
3 HyS0022.3587237 63.5919079840233
3 HyS0022.3592351 63.5919079840233
3 HyS0022.3598280 63.5919079840233
3 HyS0022.3625194 63.5919079840233
3 HyS0022.3630506 63.5919079840233
3 HyS0022.3637509 63.5919079840233
3 HyS0022.3642800 63.5919079840233
3 HyS0022.3660048 63.5919079840233
3 HyS0022.3670988 63.5919079840233
3 HyS0022.3676539 63.5919079840233
3 HyS0022.3681830 63.5919079840233
3 HyS0022.3715290 63.5919079840233
3 HyS0022.3720425 63.5919079840233
3 HyS0022.3728283 63.5919079840233
3 HyS0022.3739864 63.5919079840233
3 HyS0022.3771131 63.5919079840233
3 HyS0022.3776532 63.5919079840233
3 HyS0022.3801063 63.5919079840233
3 HyS0022.3826114 63.5919079840233
3 HyS0022.3837176 63.5919079840233
3 HyS0022.3871625 63.5919079840233
3 HyS0022.3941057 63.5919079840233
3 HyS0022.3951773 63.5919079840233
3 HyS0022.4002344 63.5919079840233
3 HyS0022.4012912 63.5919079840233
3 HyS0022.4018089 63.5919079840233
3 HyS0022.4041718 63.5919079840233
3 HyS0022.4056681 63.5919079840233
3 HyS0022.4061988 63.5919079840233
3 HyS0022.4068917 63.5919079840233
3 HyS0022.4074141 63.5919079840233
3 HyS0022.4080165 63.5919079840233
3 HyS0022.4089481 63.5919079840233
3 HyS0022.4104409 63.5919079840233
3 HyS0022.4289252 63.5919079840233
3 HyS0033.2033846 63.5919079840233
3 HyS0033.2091897 63.5919079840233
3 HyS0033.2107876 63.5919079840233
3 HyS0033.2147211 63.5919079840233
3 HyS0033.2152350 63.5919079840233
3 HyS0033.2163449 63.5919079840233
3 HyS0033.2177874 63.5919079840233
3 HyS0033.2189818 63.5919079840233
3 HyS0033.2204167 63.5919079840233
3 HyS0033.2227995 63.5919079840233
3 HyS0033.2248455 63.5919079840233
3 HyS0033.2264039 63.5919079840233
3 HyS0033.2285224 63.5919079840233
3 HyS0033.2301779 63.5919079840233
3 HyS0033.2315822 63.5919079840233
3 HyS0033.2331093 63.5919079840233
3 HyS0033.2337032 63.5919079840233
3 HyS0033.2365113 63.5919079840233
3 HyS0033.2371276 63.5919079840233
3 HyS0033.2385680 63.5919079840233
3 HyS0033.2402050 63.5919079840233
3 HyS0033.2407212 63.5919079840233
3 HyS0033.2444963 63.5919079840233
3 HyS0033.2471535 63.5919079840233
3 HyS0033.2476582 63.5919079840233
3 HyS0033.2493131 63.5919079840233
3 HyS0033.2520802 63.5919079840233
3 HyS0033.2561695 63.5919079840233
3 HyS0033.2588364 63.5919079840233
3 HyS0033.2594499 63.5919079840233
3 HyS0033.2607492 63.5919079840233
3 HyS0033.2612556 63.5919079840233
3 HyS0033.2617573 63.5919079840233
3 HyS0033.2642320 63.5919079840233
3 HyS0033.2647599 63.5919079840233
3 HyS0033.2666580 63.5919079840233
3 HyS0033.2708869 63.5919079840233
3 HyS0033.2719003 63.5919079840233
3 HyS0033.2724021 63.5919079840233
3 HyS0033.2729267 63.5919079840233
3 HyS0033.2754479 63.5919079840233
3 HyS0033.2760246 63.5919079840233
3 HyS0033.2776875 63.5919079840233
3 HyS0033.2787442 63.5919079840233
3 HyS0033.2799259 63.5919079840233
3 HyS0033.2810214 63.5919079840233
3 HyS0033.2815356 63.5919079840233
3 HyS0033.2862880 63.5919079840233
3 HyS0033.2867885 63.5919079840233
3 HyS0033.2873891 63.5919079840233
3 HyS0033.2879176 63.5919079840233
3 HyS0033.2889903 63.5919079840233
3 HyS0033.2906017 63.5919079840233
3 HyS0033.2913121 63.5919079840233
3 HyS0033.2921701 63.5919079840233
3 HyS0033.2926799 63.5919079840233
3 HyS0042.1832425 63.5919079840233
3 HyS0042.1840267 63.5919079840233
3 HyS0042.1847308 63.5919079840233
3 HyS0042.1874604 63.5919079840233
3 HyS0088.39321 63.5919079840233
3 HyS0088.44699 63.5919079840233
3 HyS0088.50433 63.5919079840233
3 HyS0088.56088 63.5919079840233
3 HyS0088.63370 63.5919079840233
3 HyS0088.68657 63.5919079840233
3 HyS0088.73662 63.5919079840233
3 HyS0088.78679 63.5919079840233
3 HyS0088.84792 63.5919079840233
3 HyS0088.96314 63.5919079840233
3 HyS0088.101848 63.5919079840233
3 HyS0088.107256 63.5919079840233
3 HyS0088.112273 63.5919079840233
3 HyS0088.117682 63.5919079840233
3 HyS0088.125254 63.5919079840233
3 HyS0088.143274 63.5919079840233
3 HyS0088.148394 63.5919079840233
3 HyS0088.156408 63.5919079840233
3 HyS0088.161918 63.5919079840233
3 HyS0088.167223 63.5919079840233
3 HyS0088.172469 63.5919079840233
3 HyS0088.177777 63.5919079840233
3 HyS0088.182785 63.5919079840233
3 HyS0088.187802 63.5919079840233
3 HyS0088.216386 63.5919079840233
3 HyS0088.226636 63.5919079840233
3 HyS0088.251378 63.5919079840233
3 HyS0088.274109 63.5919079840233
3 HyS0088.281581 63.5919079840233
3 HyS0088.290065 63.5919079840233
3 HyS0088.324949 63.5919079840233
3 HyS0088.341210 63.5919079840233
3 HyS0088.365433 63.5919079840233
3 HyS0088.376818 63.5919079840233
3 HyS0088.403090 63.5919079840233
3 HyS0088.410903 63.5919079840233
3 HyS0088.416465 63.5919079840233
3 HyS0088.449357 63.5919079840233
3 HyS0088.456036 63.5919079840233
3 HyS0088.469806 63.5919079840233
3 HyS0088.474815 63.5919079840233
3 HyS0088.480401 63.5919079840233
3 HyS0088.492316 63.5919079840233
3 HyS0088.497746 63.5919079840233
3 HyS0088.521559 63.5919079840233
3 HyS0088.527009 63.5919079840233
3 HyS0088.540553 63.5919079840233
3 HyS0088.572748 63.5919079840233
3 HyS0088.578311 63.5919079840233
3 HyS0088.584775 63.5919079840233
3 HyS0088.590053 63.5919079840233
3 HyS0088.597170 63.5919079840233
3 HyS0088.608243 63.5919079840233
3 HyS0088.613649 63.5919079840233
3 HyS0088.618748 63.5919079840233
3 HyS0088.623911 63.5919079840233
3 HyS0088.633353 63.5919079840233
3 HyS0088.638487 63.5919079840233
3 HyS0088.676020 63.5919079840233
3 HyS0088.732335 63.5919079840233
3 HyS0088.738890 63.5919079840233
3 HyS0088.744175 63.5919079840233
3 HyS0088.756690 63.5919079840233
3 HyS0088.761946 63.5919079840233
3 HyS0088.767196 63.5919079840233
3 HyS0088.778638 63.5919079840233
3 HyS0088.847141 63.5919079840233
3 HyS0094.25672 63.5919079840233
3 HyS0094.30743 63.5919079840233
3 HyS0094.35947 63.5919079840233
3 HyS0094.41336 63.5919079840233
3 HyS0094.47260 63.5919079840233
3 HyS0094.56041 63.5919079840233
3 HyS0094.61046 63.5919079840233
3 HyS0094.67971 63.5919079840233
3 HyS0094.76011 63.5919079840233
3 HyS0094.84703 63.5919079840233
3 HyS0094.92975 63.5919079840233
3 HyS0094.99339 63.5919079840233
3 HyS0094.104490 63.5919079840233
3 HyS0094.109624 63.5919079840233
3 HyS0094.114885 63.5919079840233
3 HyS0094.120130 63.5919079840233
3 HyS0094.126767 63.5919079840233
3 HyS0094.133886 63.5919079840233
3 HyS0094.145419 63.5919079840233
3 HyS0094.153163 63.5919079840233
3 HyS0094.161634 63.5919079840233
3 HyS0094.167618 63.5919079840233
3 HyS0094.175628 63.5919079840233
3 HyS0094.187013 63.5919079840233
3 HyS0094.241833 63.5919079840233
3 HyS0094.285192 63.5919079840233
3 HyS0094.302165 63.5919079840233
3 HyS0094.322119 63.5919079840233
3 HyS0094.334420 63.5919079840233
3 HyS0094.348804 63.5919079840233
3 HyS0094.355541 63.5919079840233
3 HyS0094.379528 63.5919079840233
3 HyS0094.384811 63.5919079840233
3 HyS0094.395482 63.5919079840233
3 HyS0094.409496 63.5919079840233
3 HyS0094.415227 63.5919079840233
3 HyS0094.422693 63.5919079840233
3 HyS0094.432689 63.5919079840233
3 HyS0094.457811 63.5919079840233
3 HyS0094.463137 63.5919079840233
3 HyS0094.477675 63.5919079840233
3 HyS0094.485049 63.5919079840233
3 HyS0094.534692 63.5919079840233
3 HyS0094.557367 63.5919079840233
3 HyS0094.562767 63.5919079840233
3 HyS0094.576494 63.5919079840233
3 HyS0094.584123 63.5919079840233
3 HyS0094.589214 63.5919079840233
3 HyS0094.594546 63.5919079840233
3 HyS0094.615867 63.5919079840233
3 HyS0094.623897 63.5919079840233
3 HyS0094.647674 63.5919079840233
3 HyS0094.658704 63.5919079840233
3 HyS0094.680990 63.5919079840233
3 HyS0094.686083 63.5919079840233
3 HyS0094.694766 63.5919079840233
3 HyS0094.703160 63.5919079840233
3 HyS0094.715213 63.5919079840233
3 HyS0094.721740 63.5919079840233
3 HyS0094.750180 63.5919079840233
3 HyS0114.9790 63.5919079840233
3 HyS0114.15288 63.5919079840233
3 HyS0114.34086 63.5919079840233
3 HyS0114.42790 63.5919079840233
3 HyS0114.50273 63.5919079840233
3 HyS0114.55558 63.5919079840233
3 HyS0114.65217 63.5919079840233
3 HyS0114.70625 63.5919079840233
3 HyS0114.80227 63.5919079840233
3 HyS0114.88678 63.5919079840233
3 HyS0114.97857 63.5919079840233
3 HyS0114.112634 63.5919079840233
3 HyS0114.121367 63.5919079840233
3 HyS0114.128315 63.5919079840233
3 HyS0114.133752 63.5919079840233
3 HyS0114.139549 63.5919079840233
3 HyS0114.144712 63.5919079840233
3 HyS0114.152125 63.5919079840233
3 HyS0114.157256 63.5919079840233
3 HyS0114.163323 63.5919079840233
3 HyS0114.168547 63.5919079840233
3 HyS0114.174556 63.5919079840233
3 HyS0114.182102 63.5919079840233
3 HyS0114.188871 63.5919079840233
3 HyS0114.194603 63.5919079840233
3 HyS0114.203232 63.5919079840233
3 HyS0114.208681 63.5919079840233
3 HyS0114.213951 63.5919079840233
3 HyS0114.224103 63.5919079840233
3 HyS0114.229282 63.5919079840233
3 HyS0114.235645 63.5919079840233
3 HyS0114.242756 63.5919079840233
3 HyS0114.311800 63.5919079840233
3 HyS0114.332909 63.5919079840233
3 HyS0114.337997 63.5919079840233
3 HyS0114.343018 63.5919079840233
3 HyS0114.348790 63.5919079840233
3 HyS0114.353873 63.5919079840233
3 HyS0114.373412 63.5919079840233
3 HyS0114.379040 63.5919079840233
3 HyS0114.385974 63.5919079840233
3 HyS0114.392941 63.5919079840233
3 HyS0114.417270 63.5919079840233
3 HyS0114.424190 63.5919079840233
3 HyS0114.429791 63.5919079840233
3 HyS0114.435170 63.5919079840233
3 HyS0114.440240 63.5919079840233
3 HyS0114.445544 63.5919079840233
3 HyS0114.478634 63.5919079840233
3 HyS0117.27875 63.5919079840233
3 HyS0117.33075 63.5919079840233
3 HyS0117.43440 63.5919079840233
3 HyS0117.50962 63.5919079840233
3 HyS0117.60659 63.5919079840233
3 HyS0117.81237 63.5919079840233
3 HyS0117.86662 63.5919079840233
3 HyS0117.94514 63.5919079840233
3 HyS0117.99810 63.5919079840233
3 HyS0117.104824 63.5919079840233
3 HyS0117.113132 63.5919079840233
3 HyS0117.118708 63.5919079840233
3 HyS0117.125133 63.5919079840233
3 HyS0117.130197 63.5919079840233
3 HyS0117.143665 63.5919079840233
3 HyS0117.162160 63.5919079840233
3 HyS0117.209176 63.5919079840233
3 HyS0117.215429 63.5919079840233
3 HyS0117.221648 63.5919079840233
3 HyS0117.298467 63.5919079840233
3 HyS0117.316717 63.5919079840233
3 HyS0117.321989 63.5919079840233
3 HyS0117.327275 63.5919079840233
3 HyS0117.334195 63.5919079840233
3 HyS0117.339956 63.5919079840233
3 HyS0117.346330 63.5919079840233
3 HyS0117.355693 63.5919079840233
3 HyS0117.362315 63.5919079840233
3 HyS0117.368371 63.5919079840233
3 HyS0117.373822 63.5919079840233
3 HyS0117.379337 63.5919079840233
3 HyS0117.384626 63.5919079840233
3 HyS0117.390659 63.5919079840233
3 HyS0117.397184 63.5919079840233
3 HyS0117.403166 63.5919079840233
3 HyS0117.409393 63.5919079840233
3 HyS0117.426970 63.5919079840233
3 HyS0117.432273 63.5919079840233
3 HyS0117.439777 63.5919079840233
3 HyS0117.444844 63.5919079840233
3 HyS0117.449901 63.5919079840233
3 HyS0281.46692 63.5919079840233
3 HyS0281.72452 63.5919079840233
3 HyS1449.502 63.5919079840233
3 HyS2153.15841 63.5919079840233
3 HyS2336.4366 63.5919079840233
3 HyS4364.806 63.5919079840233
3 HyS0003.5867949 63.5920079840233
3 HyS0003.5873008 63.5920079840233
3 HyS0003.5879110 63.5920079840233
3 HyS0003.5888037 63.5920079840233
3 HyS0003.5893195 63.5920079840233
3 HyS0003.5898545 63.5920079840233
3 HyS0003.5904351 63.5920079840233
3 HyS0003.5910493 63.5920079840233
3 HyS0003.5916099 63.5920079840233
3 HyS0003.5921303 63.5920079840233
3 HyS0003.5926628 63.5920079840233
3 HyS0003.5962496 63.5920079840233
3 HyS0003.5968882 63.5920079840233
3 HyS0003.5975461 63.5920079840233
3 HyS0003.5988515 63.5920079840233
3 HyS0003.5993550 63.5920079840233
3 HyS0003.5998927 63.5920079840233
3 HyS0003.6005768 63.5920079840233
3 HyS0003.6015217 63.5920079840233
3 HyS0003.6020244 63.5920079840233
3 HyS0003.6025635 63.5920079840233
3 HyS0003.6030698 63.5920079840233
3 HyS0003.6036773 63.5920079840233
3 HyS0003.6042765 63.5920079840233
3 HyS0003.6048139 63.5920079840233
3 HyS0003.6054999 63.5920079840233
3 HyS0003.6071889 63.5920079840233
3 HyS0003.6077249 63.5920079840233
3 HyS0003.6097099 63.5920079840233
3 HyS0003.6112036 63.5920079840233
3 HyS0003.6117251 63.5920079840233
3 HyS0003.6123056 63.5920079840233
3 HyS0003.6128312 63.5920079840233
3 HyS0003.6140552 63.5920079840233
3 HyS0003.6146575 63.5920079840233
3 HyS0003.6160772 63.5920079840233
3 HyS0003.6176651 63.5920079840233
3 HyS0003.6187521 63.5920079840233
3 HyS0003.6192880 63.5920079840233
3 HyS0003.6198063 63.5920079840233
3 HyS0003.6205079 63.5920079840233
3 HyS0003.6228974 63.5920079840233
3 HyS0003.6236792 63.5920079840233
3 HyS0003.6242012 63.5920079840233
3 HyS0003.6275891 63.5920079840233
3 HyS0003.6280898 63.5920079840233
3 HyS0003.6285939 63.5920079840233
3 HyS0003.6291346 63.5920079840233
3 HyS0003.6302389 63.5920079840233
3 HyS0003.6320058 63.5920079840233
3 HyS0003.6330396 63.5920079840233
3 HyS0003.6335555 63.5920079840233
3 HyS0003.6341920 63.5920079840233
3 HyS0003.6350422 63.5920079840233
3 HyS0003.6355997 63.5920079840233
3 HyS0003.6363457 63.5920079840233
3 HyS0003.6368977 63.5920079840233
3 HyS0003.6374053 63.5920079840233
3 HyS0003.6379436 63.5920079840233
3 HyS0003.6540409 63.5920079840233
3 HyS0003.6629711 63.5920079840233
3 HyS0003.6635214 63.5920079840233
3 HyS0003.6640925 63.5920079840233
3 HyS0003.6657052 63.5920079840233
3 HyS0003.6662450 63.5920079840233
3 HyS0003.6668698 63.5920079840233
3 HyS0003.6676931 63.5920079840233
3 HyS0003.6682945 63.5920079840233
3 HyS0003.6688338 63.5920079840233
3 HyS0003.6693754 63.5920079840233
3 HyS0003.6702532 63.5920079840233
3 HyS0003.6710836 63.5920079840233
3 HyS0003.6715876 63.5920079840233
3 HyS0003.6722309 63.5920079840233
3 HyS0003.6728319 63.5920079840233
3 HyS0003.6733999 63.5920079840233
3 HyS0003.6739987 63.5920079840233
3 HyS0003.6751170 63.5920079840233
3 HyS0003.6756559 63.5920079840233
3 HyS0003.6761776 63.5920079840233
3 HyS0003.6770192 63.5920079840233
3 HyS0003.6775266 63.5920079840233
3 HyS0003.6780736 63.5920079840233
3 HyS0003.6786222 63.5920079840233
3 HyS0003.6791357 63.5920079840233
3 HyS0003.6797431 63.5920079840233
3 HyS0003.6802553 63.5920079840233
3 HyS0003.6810041 63.5920079840233
3 HyS0003.6819368 63.5920079840233
3 HyS0003.6824380 63.5920079840233
3 HyS0003.6829601 63.5920079840233
3 HyS0003.6834708 63.5920079840233
3 HyS0003.6917100 63.5920079840233
3 HyS0003.6924126 63.5920079840233
3 HyS0003.6929285 63.5920079840233
3 HyS0003.6936818 63.5920079840233
3 HyS0003.6942172 63.5920079840233
3 HyS0003.6947284 63.5920079840233
3 HyS0003.6959594 63.5920079840233
3 HyS0003.6964782 63.5920079840233
3 HyS0003.6969803 63.5920079840233
3 HyS0003.6982210 63.5920079840233
3 HyS0003.6999540 63.5920079840233
3 HyS0003.7015589 63.5920079840233
3 HyS0003.7024202 63.5920079840233
3 HyS0003.7047256 63.5920079840233
3 HyS0003.7065300 63.5920079840233
3 HyS0003.7091173 63.5920079840233
3 HyS0003.7097191 63.5920079840233
3 HyS0003.7192896 63.5920079840233
3 HyS0003.7212321 63.5920079840233
3 HyS0003.7226156 63.5920079840233
3 HyS0003.7241241 63.5920079840233
3 HyS0003.7254196 63.5920079840233
3 HyS0003.7259218 63.5920079840233
3 HyS0003.7271171 63.5920079840233
3 HyS0003.7276172 63.5920079840233
3 HyS0003.7281302 63.5920079840233
3 HyS0003.7341937 63.5920079840233
3 HyS0003.7347729 63.5920079840233
3 HyS0003.7352751 63.5920079840233
3 HyS0003.7367710 63.5920079840233
3 HyS0003.7372884 63.5920079840233
3 HyS0003.7378211 63.5920079840233
3 HyS0003.7394441 63.5920079840233
3 HyS0003.7407014 63.5920079840233
3 HyS0003.7415536 63.5920079840233
3 HyS0013.3945317 63.5920079840233
3 HyS0013.3951849 63.5920079840233
3 HyS0013.3959273 63.5920079840233
3 HyS0013.3973395 63.5920079840233
3 HyS0013.3983630 63.5920079840233
3 HyS0013.3988753 63.5920079840233
3 HyS0013.3993829 63.5920079840233
3 HyS0013.4000098 63.5920079840233
3 HyS0013.4102130 63.5920079840233
3 HyS0013.4123457 63.5920079840233
3 HyS0013.4128618 63.5920079840233
3 HyS0013.4138687 63.5920079840233
3 HyS0013.4145580 63.5920079840233
3 HyS0013.4161244 63.5920079840233
3 HyS0013.4415402 63.5920079840233
3 HyS0013.4423358 63.5920079840233
3 HyS0013.4428839 63.5920079840233
3 HyS0013.4434004 63.5920079840233
3 HyS0013.4439764 63.5920079840233
3 HyS0013.4445864 63.5920079840233
3 HyS0013.4452321 63.5920079840233
3 HyS0013.4458582 63.5920079840233
3 HyS0013.4464384 63.5920079840233
3 HyS0013.4471253 63.5920079840233
3 HyS0013.4490274 63.5920079840233
3 HyS0013.4507601 63.5920079840233
3 HyS0013.4520260 63.5920079840233
3 HyS0013.4526078 63.5920079840233
3 HyS0013.4531953 63.5920079840233
3 HyS0013.4537806 63.5920079840233
3 HyS0013.4551503 63.5920079840233
3 HyS0013.4561872 63.5920079840233
3 HyS0013.4569422 63.5920079840233
3 HyS0013.4576452 63.5920079840233
3 HyS0013.4621853 63.5920079840233
3 HyS0013.4633126 63.5920079840233
3 HyS0013.4638577 63.5920079840233
3 HyS0013.4644831 63.5920079840233
3 HyS0013.4659256 63.5920079840233
3 HyS0013.4669346 63.5920079840233
3 HyS0013.4713224 63.5920079840233
3 HyS0013.4740099 63.5920079840233
3 HyS0013.4745112 63.5920079840233
3 HyS0013.4750150 63.5920079840233
3 HyS0013.4785106 63.5920079840233
3 HyS0013.4790793 63.5920079840233
3 HyS0013.4812682 63.5920079840233
3 HyS0013.4817685 63.5920079840233
3 HyS0013.4828389 63.5920079840233
3 HyS0013.4856724 63.5920079840233
3 HyS0013.4861907 63.5920079840233
3 HyS0022.3174032 63.5920079840233
3 HyS0022.3197847 63.5920079840233
3 HyS0022.3204242 63.5920079840233
3 HyS0022.3209590 63.5920079840233
3 HyS0022.3214888 63.5920079840233
3 HyS0022.3232395 63.5920079840233
3 HyS0022.3237601 63.5920079840233
3 HyS0022.3242634 63.5920079840233
3 HyS0022.3247854 63.5920079840233
3 HyS0022.3269697 63.5920079840233
3 HyS0022.3285430 63.5920079840233
3 HyS0022.3291835 63.5920079840233
3 HyS0022.3333309 63.5920079840233
3 HyS0022.3367670 63.5920079840233
3 HyS0022.3377162 63.5920079840233
3 HyS0022.3404122 63.5920079840233
3 HyS0022.3415690 63.5920079840233
3 HyS0022.3423274 63.5920079840233
3 HyS0022.3446702 63.5920079840233
3 HyS0022.3451733 63.5920079840233
3 HyS0022.3494623 63.5920079840233
3 HyS0022.3533868 63.5920079840233
3 HyS0022.3539090 63.5920079840233
3 HyS0022.3544975 63.5920079840233
3 HyS0022.3573125 63.5920079840233
3 HyS0022.3603342 63.5920079840233
3 HyS0022.3608459 63.5920079840233
3 HyS0022.3613599 63.5920079840233
3 HyS0022.3618927 63.5920079840233
3 HyS0022.3665092 63.5920079840233
3 HyS0022.3688705 63.5920079840233
3 HyS0022.3693857 63.5920079840233
3 HyS0022.3700963 63.5920079840233
3 HyS0022.3710227 63.5920079840233
3 HyS0022.3764156 63.5920079840233
3 HyS0022.3787591 63.5920079840233
3 HyS0022.3795207 63.5920079840233
3 HyS0022.3808143 63.5920079840233
3 HyS0022.3813210 63.5920079840233
3 HyS0022.3820716 63.5920079840233
3 HyS0022.3832174 63.5920079840233
3 HyS0022.3853844 63.5920079840233
3 HyS0022.3859184 63.5920079840233
3 HyS0022.3919163 63.5920079840233
3 HyS0022.3926582 63.5920079840233
3 HyS0022.3946675 63.5920079840233
3 HyS0022.3958539 63.5920079840233
3 HyS0022.3967818 63.5920079840233
3 HyS0022.4007434 63.5920079840233
3 HyS0022.4024848 63.5920079840233
3 HyS0022.4030827 63.5920079840233
3 HyS0022.4036099 63.5920079840233
3 HyS0022.4098536 63.5920079840233
3 HyS0033.2038944 63.5920079840233
3 HyS0033.2044345 63.5920079840233
3 HyS0033.2050799 63.5920079840233
3 HyS0033.2056252 63.5920079840233
3 HyS0033.2062171 63.5920079840233
3 HyS0033.2068451 63.5920079840233
3 HyS0033.2096988 63.5920079840233
3 HyS0033.2102704 63.5920079840233
3 HyS0033.2157500 63.5920079840233
3 HyS0033.2172733 63.5920079840233
3 HyS0033.2183098 63.5920079840233
3 HyS0033.2197194 63.5920079840233
3 HyS0033.2209652 63.5920079840233
3 HyS0033.2215456 63.5920079840233
3 HyS0033.2222154 63.5920079840233
3 HyS0033.2253779 63.5920079840233
3 HyS0033.2258879 63.5920079840233
3 HyS0033.2269271 63.5920079840233
3 HyS0033.2274449 63.5920079840233
3 HyS0033.2279927 63.5920079840233
3 HyS0033.2290660 63.5920079840233
3 HyS0033.2295716 63.5920079840233
3 HyS0033.2310570 63.5920079840233
3 HyS0033.2326015 63.5920079840233
3 HyS0033.2359983 63.5920079840233
3 HyS0033.2376947 63.5920079840233
3 HyS0033.2391176 63.5920079840233
3 HyS0033.2413313 63.5920079840233
3 HyS0033.2423360 63.5920079840233
3 HyS0033.2428504 63.5920079840233
3 HyS0033.2433911 63.5920079840233
3 HyS0033.2439489 63.5920079840233
3 HyS0033.2450055 63.5920079840233
3 HyS0033.2456327 63.5920079840233
3 HyS0033.2465965 63.5920079840233
3 HyS0033.2481696 63.5920079840233
3 HyS0033.2487619 63.5920079840233
3 HyS0033.2498295 63.5920079840233
3 HyS0033.2503635 63.5920079840233
3 HyS0033.2509015 63.5920079840233
3 HyS0033.2514065 63.5920079840233
3 HyS0033.2529101 63.5920079840233
3 HyS0033.2543972 63.5920079840233
3 HyS0033.2549090 63.5920079840233
3 HyS0033.2556046 63.5920079840233
3 HyS0033.2566924 63.5920079840233
3 HyS0033.2582277 63.5920079840233
3 HyS0033.2599820 63.5920079840233
3 HyS0033.2631867 63.5920079840233
3 HyS0033.2637115 63.5920079840233
3 HyS0033.2653302 63.5920079840233
3 HyS0033.2660263 63.5920079840233
3 HyS0033.2677646 63.5920079840233
3 HyS0033.2690303 63.5920079840233
3 HyS0033.2698307 63.5920079840233
3 HyS0033.2703576 63.5920079840233
3 HyS0033.2713982 63.5920079840233
3 HyS0033.2738128 63.5920079840233
3 HyS0033.2765585 63.5920079840233
3 HyS0033.2771170 63.5920079840233
3 HyS0033.2782263 63.5920079840233
3 HyS0033.2792500 63.5920079840233
3 HyS0033.2804619 63.5920079840233
3 HyS0033.2828688 63.5920079840233
3 HyS0033.2833762 63.5920079840233
3 HyS0033.2843028 63.5920079840233
3 HyS0033.2849731 63.5920079840233
3 HyS0033.2857284 63.5920079840233
3 HyS0033.2884832 63.5920079840233
3 HyS0033.2932162 63.5920079840233
3 HyS0033.2938258 63.5920079840233
3 HyS0033.2943373 63.5920079840233
3 HyS0033.2951661 63.5920079840233
3 HyS0033.2956882 63.5920079840233
3 HyS0033.2963319 63.5920079840233
3 HyS0033.2970198 63.5920079840233
3 HyS0033.2975666 63.5920079840233
3 HyS0033.2980888 63.5920079840233
3 HyS0033.2986486 63.5920079840233
3 HyS0033.3009858 63.5920079840233
3 HyS0033.3019715 63.5920079840233
3 HyS0033.3025152 63.5920079840233
3 HyS0033.3032793 63.5920079840233
3 HyS0042.1756705 63.5920079840233
3 HyS0042.1761763 63.5920079840233
3 HyS0042.1773825 63.5920079840233
3 HyS0042.1779041 63.5920079840233
3 HyS0042.1785569 63.5920079840233
3 HyS0042.1790600 63.5920079840233
3 HyS0042.1797147 63.5920079840233
3 HyS0042.1802467 63.5920079840233
3 HyS0042.1813900 63.5920079840233
3 HyS0042.1821469 63.5920079840233
3 HyS0042.1852430 63.5920079840233
3 HyS0042.1863079 63.5920079840233
3 HyS0042.1869524 63.5920079840233
3 HyS0088.268669 63.5920079840233
3 HyS0088.533679 63.5920079840233
3 HyS0088.602990 63.5920079840233
3 HyS0088.716877 63.5920079840233
3 HyS0088.722194 63.5920079840233
3 HyS0088.727273 63.5920079840233
3 HyS0088.751255 63.5920079840233
3 HyS0088.772964 63.5920079840233
3 HyS0088.824193 63.5920079840233
3 HyS0088.829572 63.5920079840233
3 HyS0088.836343 63.5920079840233
3 HyS0088.841355 63.5920079840233
3 HyS0094.192128 63.5920079840233
3 HyS0094.225233 63.5920079840233
3 HyS0094.329378 63.5920079840233
3 HyS0094.342247 63.5920079840233
3 HyS0094.362107 63.5920079840233
3 HyS0094.372235 63.5920079840233
3 HyS0094.452751 63.5920079840233
3 HyS0094.518559 63.5920079840233
3 HyS0094.605213 63.5920079840233
3 HyS0094.664679 63.5920079840233
3 HyS0094.730022 63.5920079840233
3 HyS0114.327053 63.5920079840233
3 HyS0117.416167 63.5920079840233
3 HyS0033.1889854 68.0482268538508
3 HyS0033.1899523 68.0482268538508
3 HyS0033.1904546 68.0482268538508
3 HyS0033.1909926 68.0482268538508
3 HyS0033.1915409 68.0482268538508
3 HyS0033.1920428 68.0482268538508
3 HyS0033.1937775 68.0482268538508
3 HyS0033.1943435 68.0482268538508
3 HyS0033.2003344 68.0482268538508
3 HyS0033.2008394 68.0482268538508
3 HyS0033.2013436 68.0482268538508
3 HyS0033.2022283 68.0482268538508
3 HyS0033.1670985 70.2719092396884
3 HyS0033.1682750 70.2719092396884
3 HyS0033.1687759 70.2719092396884
3 HyS0033.1695596 70.2719092396884
3 HyS0033.1702996 70.2719092396884
3 HyS0033.1710608 70.2719092396884
3 HyS0033.1716107 70.2719092396884
3 HyS0033.1724226 70.2719092396884
3 HyS0033.1736327 70.2719092396884
3 HyS0033.1741496 70.2719092396884
3 HyS0033.1746846 70.2719092396884
3 HyS0033.1409609 71.3831973613129
3 HyS0033.1414844 71.3831973613129
3 HyS0033.1420534 71.3831973613129
3 HyS0033.1096316 72.494491124052
3 HyS0033.1103198 72.494491124052
3 HyS0033.1109261 72.494491124052
3 HyS0033.1117538 72.494491124052
3 HyS0033.1146897 72.494491124052
3 HyS0033.1152690 72.494491124052
3 HyS0033.1160488 72.494491124052
3 HyS0033.1166024 72.494491124052
3 HyS0033.1175523 72.494491124052
3 HyS0033.1180993 72.494491124052
3 HyS0033.1186441 72.494491124052
3 HyS0033.1191493 72.494491124052
3 HyS0033.1197552 72.494491124052
3 HyS0033.1204537 72.494491124052
3 HyS0033.1218261 72.494491124052
3 HyS0033.1227928 72.494491124052
3 HyS0033.1233482 72.494491124052
3 HyS0033.1239616 72.494491124052
3 HyS0033.1245178 72.494491124052
3 HyS0033.1254174 72.494491124052
3 HyS0033.1259210 72.494491124052
3 HyS0033.1264220 72.494491124052
3 HyS0033.1277910 72.494491124052
3 HyS0033.1286643 72.494491124052
3 HyS0033.1303049 72.494491124052
3 HyS0033.1308278 72.494491124052
3 HyS0033.1315205 72.494491124052
3 HyS0033.1320749 72.494491124052
3 HyS0033.1327570 72.494491124052
3 HyS0033.1340639 72.494491124052
3 HyS0033.1345795 72.494491124052
3 HyS0033.1350820 72.494491124052
3 HyS0033.1376601 72.494491124052
3 HyS0033.1387758 72.494491124052
3 HyS0033.1395899 72.494491124052
3 HyS0033.1402512 72.494491124052
3 HyS0033.994083 73.6057792457515
3 HyS0033.1002489 73.6057792457515
3 HyS0033.1007736 73.6057792457515
3 HyS0033.1013422 73.6057792457515
3 HyS0033.1019457 73.6057792457515
3 HyS0033.1024732 73.6057792457515
3 HyS0033.1030243 73.6057792457515
3 HyS0033.1047268 73.6057792457515
3 HyS0033.1052478 73.6057792457515
3 HyS0033.1063944 73.6057792457515
3 HyS0033.1072012 73.6057792457515
3 HyS0033.596485 75.82947747915
3 HyS0033.601688 75.82947747915
3 HyS0033.606734 75.82947747915
3 HyS0033.612199 75.82947747915
3 HyS0033.621874 75.82947747915
3 HyS0033.630014 75.82947747915
3 HyS0033.635988 75.82947747915
3 HyS0033.642740 75.82947747915
3 HyS0033.649352 75.82947747915
3 HyS0033.661761 75.82947747915
3 HyS0033.666919 75.82947747915
3 HyS0033.672332 75.82947747915
3 HyS0033.678474 75.82947747915
3 HyS0033.683581 75.82947747915
3 HyS0033.688707 75.82947747915
3 HyS0033.694572 75.82947747915
3 HyS0033.699642 75.82947747915
3 HyS0033.707281 75.82947747915
3 HyS0033.719303 75.82947747915
3 HyS0033.724522 75.82947747915
3 HyS0033.729546 75.82947747915
3 HyS0033.735852 75.82947747915
3 HyS0033.741273 75.82947747915
3 HyS0033.746421 75.82947747915
3 HyS0033.751703 75.82947747915
3 HyS0033.756868 75.82947747915
3 HyS0033.762515 75.82947747915
3 HyS0033.773415 75.82947747915
3 HyS0033.780339 75.82947747915
3 HyS0033.785536 75.82947747915
3 HyS0033.790704 75.82947747915
3 HyS0033.560375 76.9407656008438
3 HyS0033.565523 76.9407656008438
3 HyS0033.572430 76.9407656008438
3 HyS0033.582433 76.9407656008438
3 HyS0033.12083 78.0520479518004
3 HyS0033.29635 78.0520479518004
3 HyS0033.76343 78.0520479518004
3 HyS0033.85942 78.0520479518004
3 HyS0033.102275 78.0520479518004
3 HyS0033.107628 78.0520479518004
3 HyS0033.113759 78.0520479518004
3 HyS0033.118769 78.0520479518004
3 HyS0033.124089 78.0520479518004
3 HyS0033.134472 78.0520479518004
3 HyS0033.193310 78.0520479518004
3 HyS0033.198334 78.0520479518004
3 HyS0033.213586 78.0520479518004
3 HyS0033.219541 78.0520479518004
3 HyS0033.229530 78.0520479518004
3 HyS0033.265234 78.0520479518004
3 HyS0033.271351 78.0520479518004
3 HyS0033.277352 78.0520479518004
3 HyS0033.282444 78.0520479518004
3 HyS0033.288089 78.0520479518004
3 HyS0033.293178 78.0520479518004
3 HyS0033.299634 78.0520479518004
3 HyS0033.305375 78.0520479518004
3 HyS0033.310939 78.0520479518004
3 HyS0033.316823 78.0520479518004
3 HyS0033.321875 78.0520479518004
3 HyS0033.357994 78.0520479518004
3 HyS0033.368214 78.0520479518004
3 HyS0033.373432 78.0520479518004
3 HyS0033.379908 78.0520479518004
3 HyS0033.385380 78.0520479518004
3 HyS0033.390665 78.0520479518004
3 HyS0033.395905 78.0520479518004
3 HyS0033.405287 78.0520479518004
3 HyS0033.410555 78.0520479518004
3 HyS0033.420449 78.0520479518004
3 HyS0033.434873 78.0520479518004
3 HyS0033.442956 78.0520479518004
3 HyS0033.448946 78.0520479518004
3 HyS0033.453954 78.0520479518004
3 HyS0033.465609 78.0520479518004
3 HyS0033.470662 78.0520479518004
3 HyS0033.483084 78.0520479518004
3 HyS0033.488295 78.0520479518004
3 HyS0033.494946 78.0520479518004
3 HyS0033.501103 78.0520479518004
3 HyS0033.506286 78.0520479518004
3 HyS0033.511480 78.0520479518004
3 HyS0033.516585 78.0520479518004
3 HyS0033.522396 78.0520479518004
3 HyS0033.527560 78.0520479518004
3 HyS0033.534073 78.0520479518004
3 HyS0033.539476 78.0520479518004
3 HyS0033.544496 78.0520479518004
3 HyS0033.549658 78.0520479518004
3 HyS0033.555223 78.0520479518004
3 HyS0051.42771 78.0520479518004
3 HyS0051.54635 78.0520479518004
3 HyS0051.64318 78.0520479518004
3 HyS0051.82314 78.0520479518004
3 HyS0051.96434 78.0520479518004
3 HyS0051.110130 78.0520479518004
3 HyS0051.115751 78.0520479518004
3 HyS0051.128677 78.0520479518004
3 HyS0051.134253 78.0520479518004
3 HyS0051.140542 78.0520479518004
3 HyS0051.146577 78.0520479518004
3 HyS0051.154036 78.0520479518004
3 HyS0051.161791 78.0520479518004
3 HyS0051.172409 78.0520479518004
3 HyS0051.184370 78.0520479518004
3 HyS0051.190022 78.0520479518004
3 HyS0051.195924 78.0520479518004
3 HyS0051.200938 78.0520479518004
3 HyS0051.206931 78.0520479518004
3 HyS0051.212685 78.0520479518004
3 HyS0051.217831 78.0520479518004
3 HyS1479.9756 78.0520479518004
3 HyS0051.225493 81.3903141046914
3 HyS0051.231185 81.3903141046914
3 HyS0051.241116 81.3903141046914
3 HyS0051.248719 81.3903141046914
3 HyS0051.254221 81.3903141046914
3 HyS0051.272750 81.3903141046914
3 HyS0051.277788 81.3903141046914
3 HyS0051.283962 81.3903141046914
3 HyS0051.305773 81.3903141046914
3 HyS0051.311123 81.3903141046914
3 HyS0051.320180 81.3903141046914
3 HyS0051.328700 81.3903141046914
3 HyS0051.333781 81.3903141046914
3 HyS0051.339495 81.3903141046914
3 HyS0051.344768 81.3903141046914
3 HyS0051.350150 81.3903141046914
3 HyS0051.366088 81.3903141046914
3 HyS0051.371261 81.3903141046914
3 HyS0051.376499 81.3903141046914
3 HyS0051.381509 81.3903141046914
3 HyS0051.388077 81.3903141046914
3 HyS0051.394399 81.3903141046914
3 HyS0051.400767 81.3903141046914
3 HyS0051.406157 81.3903141046914
3 HyS0051.411185 81.3903141046914
3 HyS0051.418088 81.3903141046914
3 HyS0051.428255 81.3903141046914
3 HyS0051.435077 81.3903141046914
3 HyS0051.441792 81.3903141046914
3 HyS0051.448145 81.3903141046914
3 HyS0051.453665 81.3903141046914
3 HyS0051.458695 81.3903141046914
3 HyS0051.463773 81.3903141046914
3 HyS0051.471695 81.3903141046914
3 HyS0051.481331 81.3903141046914
3 HyS0051.486833 81.3903141046914
3 HyS0051.492219 90.3747420592613
3 HyS0051.497255 90.3747420592613
3 HyS0051.503023 90.3747420592613
3 HyS0051.512019 90.3747420592613
3 HyS0051.517062 90.3747420592613
3 HyS0051.522754 91.4859934453484
3 HyS0051.555777 91.4859934453484
3 HyS0051.592964 91.4859934453484
3 HyS0051.613503 91.4859934453484
3 HyS0051.618833 91.4859934453484
3 HyS0051.623955 91.4859934453484
3 HyS0051.629043 91.4859934453484
3 HyS0051.634453 91.4859934453484
3 HyS0051.645607 91.4859934453484
3 HyS0051.651051 91.4859934453484
3 HyS0051.656447 91.4859934453484
3 HyS0051.661553 91.4859934453484
3 HyS0051.666698 92.5972872080634
3 HyS0051.672096 93.7085636540935
3 HyS0051.677759 93.7085636540935
3 HyS0051.683168 93.7085636540935
3 HyS0051.690216 93.7085636540935
3 HyS0051.695219 93.7085636540935
3 HyS0051.702125 93.7085636540935
3 HyS0051.864272 98.1647992784039
3 HyS0051.870607 98.1647992784039
3 HyS0051.876276 98.1647992784039
3 HyS0051.882001 98.1647992784039
3 HyS0051.887009 98.1647992784039
3 HyS0051.894038 98.1647992784039
3 HyS0051.899073 100.388480357532
3 HyS0051.904826 100.388480357532
3 HyS0051.911861 100.388480357532
3 HyS0051.917221 100.388480357532
3 HyS0051.922787 100.388480357532
3 HyS0051.929475 100.388480357532
3 HyS0051.936698 100.388480357532
3 HyS0051.942078 100.388480357532
3 HyS0051.947929 100.388480357532
3 HyS0051.953467 100.388480357532
3 HyS0051.983572 100.388480357532
3 HyS0051.990632 100.388480357532
3 HyS0051.997213 100.388480357532
3 HyS0051.1029459 100.388480357532
3 HyS0051.1039227 100.388480357532
3 HyS0051.1058341 100.388480357532
3 HyS0051.1094180 100.388480357532
3 HyS0051.1106460 100.388480357532
3 HyS0051.1113400 100.388480357532
3 HyS0051.1118953 100.388480357532
3 HyS0051.1124137 100.388480357532
3 HyS0051.1129224 100.388480357532
3 HyS0051.1135299 100.388480357532
3 HyS0051.1146477 100.388480357532
3 HyS0051.1151479 100.388480357532
3 HyS0051.1156630 100.388480357532
3 HyS0051.1161637 100.388480357532
3 HyS0051.1178033 100.388480357532
3 HyS0051.1197468 100.388480357532
3 HyS0051.1203088 100.388480357532
3 HyS0051.1209173 100.388480357532
3 HyS0051.1214959 101.49975706745
3 HyS0051.1224915 101.49975706745
3 HyS0051.1232555 101.49975706745
3 HyS0051.1237678 101.49975706745
3 HyS0051.1244610 101.49975706745
3 HyS0051.1249930 101.49975706745
3 HyS0051.1257858 101.49975706745
3 HyS0051.1265879 101.49975706745
3 HyS0051.1272197 101.49975706745
3 HyS0051.1280509 101.49975706745
3 HyS0051.1301181 101.49975706745
3 HyS0051.1310314 101.49975706745
3 HyS0051.1315403 101.49975706745
3 HyS0051.1321002 101.49975706745
3 HyS0051.1326935 101.49975706745
3 HyS0051.1331987 101.49975706745
3 HyS0051.1346500 101.49975706745
3 HyS0051.1354026 104.838035823538
3 HyS0051.1359416 104.838035823538
3 HyS0051.1365002 104.838035823538
3 HyS0051.1370874 104.838035823538
3 HyS0051.1378540 104.838035823538
3 HyS0051.1383602 104.838035823538
3 HyS0051.1388777 104.838035823538
3 HyS0051.1393860 104.838035823538
3 HyS0051.1399026 104.838035823538
3 HyS0051.1404064 104.838035823538
3 HyS0051.1416960 104.838035823538
3 HyS0051.1423535 104.838035823538
3 HyS0051.1432374 104.838035823538
3 HyS0051.1439419 104.838035823538
3 HyS0051.1446355 104.838035823538
3 HyS0051.1451943 104.838035823538
3 HyS0051.1507409 104.838035823538
3 HyS0051.1512430 104.838035823538
3 HyS0051.1517580 104.838035823538
3 HyS0051.1533229 104.838035823538
3 HyS0051.1541533 104.838035823538
3 HyS0051.1546645 104.838035823538
3 HyS0051.1623040 104.838035823538
3 HyS0051.1629490 104.838035823538
3 HyS0051.1644067 104.838035823538
3 HyS0051.1649824 104.838035823538
3 HyS0051.1654852 104.838035823538
3 HyS0051.1659917 104.838035823538
3 HyS0051.1664974 104.838035823538
3 HyS0051.1670348 104.838035823538
3 HyS0051.1675447 104.838035823538
3 HyS0051.1680883 104.838035823538
3 HyS0051.1686870 104.838035823538
3 HyS0051.1693159 104.838035823538
3 HyS0051.1699217 104.838035823538
3 HyS0051.1706087 104.838035823538
3 HyS0051.1715576 104.838035823538
3 HyS0051.1720777 104.838035823538
3 HyS0051.1726045 104.838035823538
3 HyS0051.1731247 104.838035823538
3 HyS0051.1736373 104.838035823538
3 HyS0051.1742063 104.838035823538
3 HyS0051.1747535 104.838035823538
3 HyS0051.1753618 104.838035823538
3 HyS0051.1760045 104.838035823538
3 HyS0051.1765404 104.838035823538
3 HyS0051.1773073 104.838035823538
3 HyS0051.1778084 104.838035823538
3 HyS0051.1791168 104.838035823538
3 HyS0051.1796207 104.838035823538
3 HyS0051.1825657 104.838035823538
3 HyS0051.1830933 104.838035823538
3 HyS0051.1836789 104.838035823538
3 HyS0051.1842926 104.838035823538
3 HyS0016.2671368 111.54467984842
3 HyS0016.2678516 111.54467984842
3 HyS0016.2683564 111.54467984842
3 HyS0016.2688974 111.54467984842
3 HyS0016.2694016 111.54467984842
3 HyS0016.2700100 111.54467984842
3 HyS0016.2705428 111.54467984842
3 HyS0016.2710567 111.54467984842
3 HyS0051.1937898 111.54467984842
3 HyS0051.1944031 111.54467984842
3 HyS0051.1953052 111.54467984842
3 HyS0051.1958323 111.54467984842
3 HyS0051.1963353 111.54467984842
3 HyS0051.1969337 111.54467984842
3 HyS0051.1975018 111.54467984842
3 HyS0051.1980100 111.54467984842
3 HyS0051.1985412 111.54467984842
3 HyS0051.1990635 111.54467984842
3 HyS0051.1995682 111.54467984842
3 HyS0051.2000739 111.54467984842
3 HyS0051.2013315 111.54467984842
3 HyS0051.2023607 111.54467984842
3 HyS0051.2031587 111.54467984842
3 HyS0051.2037497 111.54467984842
3 HyS0016.2064856 113.768348810673
3 HyS0016.2172006 113.768348810673
3 HyS0016.2179171 113.768348810673
3 HyS0016.2184773 113.768348810673
3 HyS0016.2190058 113.768348810673
3 HyS0016.2223774 113.768348810673
3 HyS0016.2228862 113.768348810673
3 HyS0016.2234036 113.768348810673
3 HyS0016.2240044 113.768348810673
3 HyS0016.2245357 113.768348810673
3 HyS0016.2272726 113.768348810673
3 HyS0016.2278644 113.768348810673
3 HyS0016.2284602 113.768348810673
3 HyS0016.2289612 113.768348810673
3 HyS0016.2294656 113.768348810673
3 HyS0016.2299886 113.768348810673
3 HyS0016.2313240 113.768348810673
3 HyS0016.2325269 113.768348810673
3 HyS0016.2333943 113.768348810673
3 HyS0016.2339402 113.768348810673
3 HyS0016.2344871 113.768348810673
3 HyS0016.2358022 113.768348810673
3 HyS0016.2363093 113.768348810673
3 HyS0016.2368130 113.768348810673
3 HyS0016.2375721 113.768348810673
3 HyS0016.2381182 113.768348810673
3 HyS0016.2386301 113.768348810673
3 HyS0016.2392143 113.768348810673
3 HyS0016.2398106 113.768348810673
3 HyS0016.2403578 113.768348810673
3 HyS0016.2411756 113.768348810673
3 HyS0016.2416758 113.768348810673
3 HyS0016.2422223 113.768348810673
3 HyS0016.2437517 113.768348810673
3 HyS0016.2442758 113.768348810673
3 HyS0016.2447906 113.768348810673
3 HyS0016.2452955 113.768348810673
3 HyS0016.2462397 113.768348810673
3 HyS0016.2485970 113.768348810673
3 HyS0016.2499004 113.768348810673
3 HyS0016.2506157 113.768348810673
3 HyS0016.1375936 114.879636932364
3 HyS0016.1385694 114.879636932364
3 HyS0016.1391058 114.879636932364
3 HyS0016.1396189 114.879636932364
3 HyS0016.1401218 114.879636932364
3 HyS0016.1406474 114.879636932364
3 HyS0016.1411600 114.879636932364
3 HyS0016.1416673 114.879636932364
3 HyS0016.1429320 114.879636932364
3 HyS0016.1436550 114.879636932364
3 HyS0016.1441609 114.879636932364
3 HyS0016.1451394 114.879636932364
3 HyS0016.1456534 114.879636932364
3 HyS0016.1468648 114.879636932364
3 HyS0016.1474280 114.879636932364
3 HyS0016.1480819 114.879636932364
3 HyS0016.1485873 114.879636932364
3 HyS0016.1490932 114.879636932364
3 HyS0016.1496529 114.879636932364
3 HyS0016.1516100 114.879636932364
3 HyS0016.1527053 114.879636932364
3 HyS0016.1544136 114.879636932364
3 HyS0016.1550210 114.879636932364
3 HyS0016.1555937 114.879636932364
3 HyS0016.1561139 114.879636932364
3 HyS0016.1566239 114.879636932364
3 HyS0016.1578427 114.879636932364
3 HyS0016.1583481 114.879636932364
3 HyS0016.1588483 114.879636932364
3 HyS0016.1593659 114.879636932364
3 HyS0016.1599668 114.879636932364
3 HyS0016.1604731 114.879636932364
3 HyS0016.1609810 114.879636932364
3 HyS0016.1616119 114.879636932364
3 HyS0016.1622747 114.879636932364
3 HyS0016.1631387 114.879636932364
3 HyS0016.1642420 114.879636932364
3 HyS0016.1685774 114.879636932364
3 HyS0016.1697090 114.879636932364
3 HyS0016.1702251 114.879636932364
3 HyS0016.1707283 114.879636932364
3 HyS0016.1714535 114.879636932364
3 HyS0016.1739130 114.879636932364
3 HyS0016.1744143 114.879636932364
3 HyS0016.1749393 114.879636932364
3 HyS0016.1762913 114.879636932364
3 HyS0016.1768403 114.879636932364
3 HyS0016.1774529 114.879636932364
3 HyS0016.1780185 114.879636932364
3 HyS0016.1785436 114.879636932364
3 HyS0016.1790525 114.879636932364
3 HyS0016.1810047 114.879636932364
3 HyS0016.1815910 114.879636932364
3 HyS0016.1823846 114.879636932364
3 HyS0016.1838239 114.879636932364
3 HyS0016.1844602 114.879636932364
3 HyS0016.1849781 114.879636932364
3 HyS0016.1855245 114.879636932364
3 HyS0016.1861640 114.879636932364
3 HyS0016.1867191 114.879636932364
3 HyS0016.1876133 114.879636932364
3 HyS0016.1886378 114.879636932364
3 HyS0016.1892142 114.879636932364
3 HyS0016.1897513 114.879636932364
3 HyS0016.1903604 114.879636932364
3 HyS0016.1915876 114.879636932364
3 HyS0016.1923578 114.879636932364
3 HyS0016.1949245 114.879636932364
3 HyS0016.1955018 114.879636932364
3 HyS0016.1960139 114.879636932364
3 HyS0016.1972244 114.879636932364
3 HyS0016.1978355 114.879636932364
3 HyS0016.1997298 114.879636932364
3 HyS0016.2023980 114.879636932364
3 HyS0016.2044406 114.879636932364
3 HyS0016.2049985 114.879636932364
3 HyS0016.2055055 114.879636932364
3 HyS0016.1153879 115.990930695106
3 HyS0016.1161503 115.990930695106
3 HyS0016.1166506 115.990930695106
3 HyS0016.1177132 115.990930695106
3 HyS0016.1183347 115.990930695106
3 HyS0016.1188795 115.990930695106
3 HyS0016.1194158 115.990930695106
3 HyS0016.1199352 115.990930695106
3 HyS0016.1205931 115.990930695106
3 HyS0016.1219784 115.990930695106
3 HyS0016.1228424 115.990930695106
3 HyS0016.1233431 115.990930695106
3 HyS0016.1238680 115.990930695106
3 HyS0016.1243828 115.990930695106
3 HyS0016.1249858 115.990930695106
3 HyS0016.1254865 115.990930695106
3 HyS0016.1296005 115.990930695106
3 HyS0016.1301245 115.990930695106
3 HyS0016.1309937 115.990930695106
3 HyS0016.1329850 115.990930695106
3 HyS0016.1339948 115.990930695106
3 HyS0016.1347783 115.990930695106
3 HyS0016.1353524 115.990930695106
3 HyS0016.1370186 115.990930695106
3 HyS0016.781224 117.10222445785
3 HyS0016.786363 117.10222445785
3 HyS0016.791623 117.10222445785
3 HyS0016.803384 117.10222445785
3 HyS0016.809446 117.10222445785
3 HyS0016.814913 117.10222445785
3 HyS0016.820011 117.10222445785
3 HyS0016.825121 117.10222445785
3 HyS0016.830683 117.10222445785
3 HyS0016.835820 117.10222445785
3 HyS0016.845216 117.10222445785
3 HyS0016.855356 117.10222445785
3 HyS0016.882108 117.10222445785
3 HyS0016.887772 117.10222445785
3 HyS0016.894754 117.10222445785
3 HyS0016.899828 117.10222445785
3 HyS0016.904833 117.10222445785
3 HyS0016.909834 117.10222445785
3 HyS0016.915598 117.10222445785
3 HyS0016.922461 117.10222445785
3 HyS0016.928512 117.10222445785
3 HyS0016.934315 117.10222445785
3 HyS0016.939317 117.10222445785
3 HyS0016.944437 117.10222445785
3 HyS0016.950368 117.10222445785
3 HyS0016.956033 117.10222445785
3 HyS0016.965683 117.10222445785
3 HyS0016.970925 117.10222445785
3 HyS0016.976045 117.10222445785
3 HyS0016.981916 117.10222445785
3 HyS0016.988485 117.10222445785
3 HyS0016.993781 117.10222445785
3 HyS0016.1002276 117.10222445785
3 HyS0016.1007581 117.10222445785
3 HyS0016.1012619 117.10222445785
3 HyS0016.1017900 117.10222445785
3 HyS0016.1023075 117.10222445785
3 HyS0016.1028775 117.10222445785
3 HyS0016.1033875 117.10222445785
3 HyS0016.1038878 117.10222445785
3 HyS0016.1050642 117.10222445785
3 HyS0016.1064651 117.10222445785
3 HyS0016.1070256 117.10222445785
3 HyS0016.1081924 117.10222445785
3 HyS0016.1109708 117.10222445785
3 HyS0016.1128237 117.10222445785
3 HyS0016.1133314 117.10222445785
3 HyS0016.1138392 117.10222445785
3 HyS0016.1143534 117.10222445785
3 HyS0016.1148750 117.10222445785
3 HyS0016.109197 118.213518284507
3 HyS0016.117875 118.213518284507
3 HyS0016.129185 118.213518284507
3 HyS0016.138114 118.213518284507
3 HyS0016.145554 118.213518284507
3 HyS0016.150706 118.213518284507
3 HyS0016.156619 118.213518284507
3 HyS0016.167401 118.213518284507
3 HyS0016.172569 118.213518284507
3 HyS0016.178155 118.213518284507
3 HyS0016.189768 118.213518284507
3 HyS0016.195075 118.213518284507
3 HyS0016.200115 118.213518284507
3 HyS0016.205220 118.213518284507
3 HyS0016.210299 118.213518284507
3 HyS0016.215645 118.213518284507
3 HyS0016.221396 118.213518284507
3 HyS0016.226671 118.213518284507
3 HyS0016.232865 118.213518284507
3 HyS0016.237931 118.213518284507
3 HyS0016.243135 118.213518284507
3 HyS0016.248510 118.213518284507
3 HyS0016.253528 118.213518284507
3 HyS0016.261650 118.213518284507
3 HyS0016.266725 118.213518284507
3 HyS0016.272263 118.213518284507
3 HyS0016.295377 118.213518284507
3 HyS0016.300425 118.213518284507
3 HyS0016.306987 118.213518284507
3 HyS0016.312385 118.213518284507
3 HyS0016.318027 118.213518284507
3 HyS0016.325606 118.213518284507
3 HyS0016.330888 118.213518284507
3 HyS0016.336218 118.213518284507
3 HyS0016.341349 118.213518284507
3 HyS0016.346401 118.213518284507
3 HyS0016.351644 118.213518284507
3 HyS0016.356805 118.213518284507
3 HyS0016.363271 118.213518284507
3 HyS0016.369494 118.213518284507
3 HyS0016.374895 118.213518284507
3 HyS0016.380946 118.213518284507
3 HyS0016.386606 118.213518284507
3 HyS0016.391959 118.213518284507
3 HyS0016.397881 118.213518284507
3 HyS0016.403911 118.213518284507
3 HyS0016.409355 118.213518284507
3 HyS0016.415940 118.213518284507
3 HyS0016.433669 118.213518284507
3 HyS0016.439063 118.213518284507
3 HyS0016.454014 118.213518284507
3 HyS0016.459065 118.213518284507
3 HyS0016.466102 118.213518284507
3 HyS0016.471975 118.213518284507
3 HyS0016.481213 118.213518284507
3 HyS0016.486307 118.213518284507
3 HyS0016.491382 118.213518284507
3 HyS0016.496683 118.213518284507
3 HyS0016.501957 118.213518284507
3 HyS0016.507101 118.213518284507
3 HyS0016.512236 118.213518284507
3 HyS0016.517312 118.213518284507
3 HyS0016.522495 118.213518284507
3 HyS0016.527591 118.213518284507
3 HyS0016.532603 118.213518284507
3 HyS0016.540251 118.213518284507
3 HyS0016.552010 118.213518284507
3 HyS0016.567617 118.213518284507
3 HyS0016.572787 118.213518284507
3 HyS0016.578774 118.213518284507
3 HyS0016.585778 118.213518284507
3 HyS0016.590827 118.213518284507
3 HyS0016.595975 118.213518284507
3 HyS0016.601253 118.213518284507
3 HyS0016.606257 118.213518284507
3 HyS0016.611581 118.213518284507
3 HyS0016.617091 118.213518284507
3 HyS0016.622096 118.213518284507
3 HyS0016.627216 118.213518284507
3 HyS0016.632309 118.213518284507
3 HyS0016.637919 118.213518284507
3 HyS0016.648069 118.213518284507
3 HyS0016.653578 118.213518284507
3 HyS0016.658635 118.213518284507
3 HyS0016.669331 118.213518284507
3 HyS0016.676989 118.213518284507
3 HyS0016.681991 118.213518284507
3 HyS0016.687173 118.213518284507
3 HyS0016.692780 118.213518284507
3 HyS0016.698066 118.213518284507
3 HyS0016.704167 118.213518284507
3 HyS0016.709172 118.213518284507
3 HyS0016.715187 118.213518284507
3 HyS0016.720539 118.213518284507
3 HyS0016.727430 118.213518284507
3 HyS0016.732441 118.213518284507
3 HyS0016.741833 118.213518284507
3 HyS0016.747411 118.213518284507
3 HyS0016.760612 118.213518284507
3 HyS0016.767087 118.213518284507
3 HyS0016.772526 118.213518284507
3 HyS0016.183762 119.31053035939
3 HyS0245.9445 122.634464090111
3 HyS0245.51321 122.634464090111
3 HyS0245.69892 122.634464090111
3 HyS0245.61612 127.090220671238
4 HyS0120.142362 0
4 HyS0422.24952 0
4 HyS0113.498600 2.20139474465301
4 HyS0113.326537 3.29090894078936
4 HyS0113.348129 3.29090894078936
4 HyS0113.372833 3.29090894078936
4 HyS0113.395179 3.29090894078936
4 HyS0113.401931 3.29090894078936
4 HyS0113.407159 3.29090894078936
4 HyS0113.412205 3.29090894078936
4 HyS0113.419209 3.29090894078936
4 HyS0113.424752 3.29090894078936
4 HyS0113.431769 3.29090894078936
4 HyS0113.458481 3.29090894078936
4 HyS0113.492796 3.29090894078936
4 HyS0113.510247 3.29090894078936
4 HyS0113.286073 4.40218548397626
4 HyS0113.291674 4.40218548397626
4 HyS0113.296804 4.40218548397626
4 HyS0113.302411 4.40218548397626
4 HyS0113.252960 8.85841547899242
4 HyS0113.258932 8.85841547899242
4 HyS0113.264432 8.85841547899242
4 HyS0113.273718 8.85841547899242
4 HyS0113.281043 8.85841547899242
4 HyS0113.244781 12.1967007099841
4 HyS0113.239440 14.4203323161767
4 HyS0120.250670 14.4203323161767
4 HyS0067.308459 25.7200742434452
4 HyS0067.314784 25.7200742434452
4 HyS0067.320014 25.7200742434452
4 HyS0067.325044 25.7200742434452
4 HyS0067.331035 25.7200742434452
4 HyS0067.337399 25.7200742434452
4 HyS0067.342843 25.7200742434452
4 HyS0067.348428 25.7200742434452
4 HyS0067.356306 25.7200742434452
4 HyS0067.361965 25.7200742434452
4 HyS0067.367507 25.7200742434452
4 HyS0067.373333 25.7200742434452
4 HyS0067.379770 25.7200742434452
4 HyS0067.388296 25.7200742434452
4 HyS0067.393307 25.7200742434452
4 HyS0067.398407 25.7200742434452
4 HyS0067.404426 25.7200742434452
4 HyS0067.410158 25.7200742434452
4 HyS0067.415441 25.7200742434452
4 HyS0067.421074 25.7200742434452
4 HyS0067.426939 25.7200742434452
4 HyS0067.431954 25.7200742434452
4 HyS0067.437235 25.7200742434452
4 HyS0067.442251 25.7200742434452
4 HyS0067.447922 25.7200742434452
4 HyS0067.453343 25.7200742434452
4 HyS0067.461259 25.7200742434452
4 HyS0067.468954 25.7200742434452
4 HyS0067.474385 25.7200742434452
4 HyS0067.481107 25.7200742434452
4 HyS0067.496573 25.7200742434452
4 HyS0067.501687 26.831306518797
4 HyS0067.508485 29.0550047520976
4 HyS0067.513535 29.0550047520976
4 HyS0067.521997 29.0550047520976
4 HyS0067.532089 29.0550047520976
4 HyS0067.538225 29.0550047520976
4 HyS0067.560330 29.0550047520976
4 HyS0067.566219 29.0550047520976
4 HyS0067.572416 29.0550047520976
4 HyS0067.579214 29.0550047520976
4 HyS0067.587123 29.0550047520976
4 HyS0067.592244 29.0550047520976
4 HyS0067.615024 29.0550047520976
4 HyS0067.620211 29.0550047520976
4 HyS0067.625498 29.0550047520976
4 HyS0067.630949 29.0550047520976
4 HyS0067.636475 29.0550047520976
4 HyS0067.652690 29.0550047520976
4 HyS0067.658160 29.0550047520976
4 HyS0067.668020 29.0550047520976
4 HyS0067.673578 29.0550047520976
4 HyS0067.681032 29.0550047520976
4 HyS0067.686492 29.0550047520976
4 HyS0067.723703 30.1662228669807
4 HyS0067.731178 30.1662228669807
4 HyS0067.738413 30.1662228669807
4 HyS0067.743760 30.1662228669807
4 HyS0067.754455 30.1662228669807
4 HyS0067.759459 30.1662228669807
4 HyS0067.767845 30.1662228669807
4 HyS0067.775105 30.1662228669807
4 HyS0067.780141 30.1662228669807
4 HyS0067.785877 30.1662228669807
4 HyS0067.791033 30.1662228669807
4 HyS0067.796037 30.1662228669807
4 HyS0067.801877 30.1662228669807
4 HyS0067.1041891 30.1662228669807
4 HyS0067.1069253 30.1662228669807
4 HyS0067.1084068 30.1662228669807
4 HyS0067.1090546 30.1662228669807
4 HyS0067.1099200 30.1662228669807
4 HyS0067.1105835 30.1662228669807
4 HyS0067.1119113 30.1662228669807
4 HyS0067.1166984 30.1662228669807
4 HyS0067.1198347 43.8299684203862
4 HyS0067.1203595 43.8299684203862
4 HyS0067.1213424 43.8299684203862
4 HyS0067.1224219 43.8299684203862
4 HyS0067.1229475 43.8299684203862
4 HyS0067.1234505 44.9411921762794
4 HyS0067.1252174 44.9411921762794
4 HyS0067.1258351 44.9411921762794
4 HyS0067.1263469 44.9411921762794
4 HyS0067.1275295 44.9411921762794
4 HyS0067.1286634 44.9411921762794
4 HyS0067.1294200 44.9411921762794
4 HyS0067.1301195 44.9411921762794
4 HyS0067.1310887 44.9411921762794
4 HyS0067.1316342 44.9411921762794
4 HyS0067.1321702 44.9411921762794
4 HyS0067.1326897 44.9411921762794
4 HyS0067.1341712 44.9411921762794
4 HyS0067.1353020 44.9411921762794
4 HyS0067.1358277 44.9411921762794
4 HyS0067.1366135 44.9411921762794
4 HyS0067.1397058 44.9411921762794
4 HyS0067.1403200 44.9411921762794
4 HyS0067.1408320 44.9411921762794
4 HyS0067.1418957 44.9411921762794
4 HyS0067.1424709 44.9411921762794
4 HyS0067.1435538 44.9411921762794
4 HyS0067.1499542 44.9411921762794
4 HyS0067.1516538 44.9411921762794
4 HyS0057.1332 46.0524802979295
4 HyS0057.37840 46.0524802979295
4 HyS0057.44036 46.0524802979295
4 HyS0057.58512 46.0524802979295
4 HyS0057.100914 46.0524802979295
4 HyS0057.115220 46.0524802979295
4 HyS0057.132477 46.0524802979295
4 HyS0057.140824 46.0524802979295
4 HyS0057.146193 46.0524802979295
4 HyS0057.153388 46.0524802979295
4 HyS0057.160976 46.0524802979295
4 HyS0057.170217 46.0524802979295
4 HyS0057.175652 46.0524802979295
4 HyS0057.180849 46.0524802979295
4 HyS0057.186608 46.0524802979295
4 HyS0057.192264 46.0524802979295
4 HyS0057.197478 46.0524802979295
4 HyS0057.204651 46.0524802979295
4 HyS0057.210454 46.0524802979295
4 HyS0057.215817 46.0524802979295
4 HyS0057.221697 46.0524802979295
4 HyS0057.226801 46.0524802979295
4 HyS0057.232702 46.0524802979295
4 HyS0057.238135 46.0524802979295
4 HyS0057.243590 46.0524802979295
4 HyS0057.249557 46.0524802979295
4 HyS0057.258793 46.0524802979295
4 HyS0057.264291 46.0524802979295
4 HyS0057.270222 46.0524802979295
4 HyS0057.275236 46.0524802979295
4 HyS0057.291081 46.0524802979295
4 HyS0057.315653 46.0524802979295
4 HyS0057.347215 46.0524802979295
4 HyS0057.357647 46.0524802979295
4 HyS0057.377204 46.0524802979295
4 HyS0057.386205 46.0524802979295
4 HyS0057.391947 46.0524802979295
4 HyS0057.397720 46.0524802979295
4 HyS0057.403665 46.0524802979295
4 HyS0057.409096 46.0524802979295
4 HyS0057.415866 46.0524802979295
4 HyS0057.437373 46.0524802979295
4 HyS0057.442391 46.0524802979295
4 HyS0057.455830 46.0524802979295
4 HyS0057.460843 46.0524802979295
4 HyS0057.472019 46.0524802979295
4 HyS0057.477269 46.0524802979295
4 HyS0057.484792 46.0524802979295
4 HyS0057.498676 46.0524802979295
4 HyS0007.6247408 48.276174003859
4 HyS0007.6261150 48.276174003859
4 HyS0007.6298131 48.276174003859
4 HyS0007.6303183 48.276174003859
4 HyS0007.6313342 48.276174003859
4 HyS0007.6321850 48.276174003859
4 HyS0007.6350938 48.276174003859
4 HyS0007.6356004 48.276174003859
4 HyS0007.6363079 48.276174003859
4 HyS0007.6368168 48.276174003859
4 HyS0007.6394231 48.276174003859
4 HyS0007.6409367 48.276174003859
4 HyS0007.6422537 48.276174003859
4 HyS0177.3616 48.276174003859
4 HyS0177.10255 48.276174003859
4 HyS0177.19942 48.276174003859
4 HyS0177.29972 48.276174003859
4 HyS0177.35246 48.276174003859
4 HyS0177.47064 48.276174003859
4 HyS0177.52173 48.276174003859
4 HyS0007.6255141 48.276274003859
4 HyS0007.6288398 48.276274003859
4 HyS0007.6308249 48.276274003859
4 HyS0007.6331063 48.276274003859
4 HyS0007.6402617 48.276274003859
4 HyS0007.6416982 48.276274003859
4 HyS0007.6432054 48.276274003859
4 HyS0007.6438384 48.276274003859
4 HyS0007.6451606 48.276274003859
4 HyS0057.521027 48.276274003859
4 HyS0057.531687 48.276274003859
4 HyS0057.543057 48.276274003859
4 HyS0057.548185 48.276274003859
4 HyS0057.554275 48.276274003859
4 HyS0057.583234 48.276274003859
4 HyS0057.588308 48.276274003859
4 HyS0057.593434 48.276274003859
4 HyS0057.599623 48.276274003859
4 HyS0057.605342 48.276274003859
4 HyS0057.611746 48.276274003859
4 HyS0057.616815 48.276274003859
4 HyS0057.622015 48.276274003859
4 HyS0057.630770 48.276274003859
4 HyS0057.640662 48.276274003859
4 HyS0057.648058 48.276274003859
4 HyS0057.655916 48.276274003859
4 HyS0057.675434 48.276274003859
4 HyS0057.697515 48.276274003859
4 HyS0057.702874 48.276274003859
4 HyS0057.707945 48.276274003859
4 HyS0057.715017 48.276274003859
4 HyS0057.720028 48.276274003859
4 HyS0057.725233 48.276274003859
4 HyS0057.733913 48.276274003859
4 HyS0057.739456 48.276274003859
4 HyS0057.744877 48.276274003859
4 HyS0057.751982 48.276274003859
4 HyS0057.757095 48.276274003859
4 HyS0057.762413 48.276274003859
4 HyS0057.767975 48.276274003859
4 HyS0057.773221 48.276274003859
4 HyS0057.778456 48.276274003859
4 HyS0057.785785 48.276274003859
4 HyS0057.799358 48.276274003859
4 HyS0057.806527 48.276274003859
4 HyS0057.811685 48.276274003859
4 HyS0057.817127 48.276274003859
4 HyS0057.823569 48.276274003859
4 HyS0057.828606 48.276274003859
4 HyS0057.834786 48.276274003859
4 HyS0057.840123 48.276274003859
4 HyS0057.845617 48.276274003859
4 HyS0057.852525 48.276274003859
4 HyS0057.859084 48.276274003859
4 HyS0057.865716 48.276274003859
4 HyS0057.871664 48.276274003859
4 HyS0057.886370 48.276274003859
4 HyS0057.891467 48.276274003859
4 HyS0057.899518 48.276274003859
4 HyS0057.911905 48.276274003859
4 HyS0057.917014 48.276274003859
4 HyS0057.924330 48.276274003859
4 HyS0057.932369 48.276274003859
4 HyS0057.962357 48.276274003859
4 HyS0057.968036 48.276274003859
4 HyS0057.973050 48.276274003859
4 HyS0057.998318 48.276274003859
4 HyS0057.1005561 48.276274003859
4 HyS0057.1018634 48.276274003859
4 HyS0057.1024681 48.276274003859
4 HyS0057.1235656 48.276274003859
4 HyS0057.1242309 48.276274003859
4 HyS0057.1248254 48.276274003859
4 HyS0057.1254346 48.276274003859
4 HyS0057.1259989 48.276274003859
4 HyS0057.1271033 48.276274003859
4 HyS0057.1290387 48.276274003859
4 HyS0057.1297416 48.276274003859
4 HyS0057.1304895 48.276274003859
4 HyS0057.1310673 48.276274003859
4 HyS0057.1324075 48.276274003859
4 HyS0057.1341313 48.276274003859
4 HyS0057.1350189 48.276274003859
4 HyS0057.1356631 48.276274003859
4 HyS0057.1363619 48.276274003859
4 HyS0057.1370673 48.276274003859
4 HyS0057.1376047 48.276274003859
4 HyS0057.1397961 48.276274003859
4 HyS0057.1407184 48.276274003859
4 HyS0057.1521385 48.276274003859
4 HyS0057.1545216 48.276274003859
4 HyS0057.1555787 48.276274003859
4 HyS0057.1563017 48.276274003859
4 HyS0057.1575860 48.276274003859
4 HyS0057.1581163 48.276274003859
4 HyS0057.1586632 48.276274003859
4 HyS0057.1594905 48.276274003859
4 HyS0057.1627358 48.276274003859
4 HyS0057.1635298 48.276274003859
4 HyS0057.1642081 48.276274003859
4 HyS0057.1648570 48.276274003859
4 HyS0057.1656197 48.276274003859
4 HyS0057.1661391 48.276274003859
4 HyS0057.1669489 48.276274003859
4 HyS0057.1676604 48.276274003859
4 HyS0057.1682752 48.276274003859
4 HyS0057.1752112 48.276274003859
4 HyS0057.1757527 48.276274003859
4 HyS0057.1768753 48.276274003859
4 HyS0057.1775997 48.276274003859
4 HyS0057.1782645 48.276274003859
4 HyS0057.1788041 48.276274003859
4 HyS0057.1829344 48.276274003859
4 HyS0057.1836749 48.276274003859
4 HyS0057.1842891 48.276274003859
4 HyS0057.1854205 48.276274003859
4 HyS0057.1859845 48.276274003859
4 HyS0057.1865666 48.276274003859
4 HyS0057.1874293 48.276274003859
4 HyS0057.1879459 48.276274003859
4 HyS0057.1888107 48.276274003859
4 HyS0116.40330 48.276274003859
4 HyS0116.61372 48.276274003859
4 HyS0116.66606 48.276274003859
4 HyS0116.74147 48.276274003859
4 HyS0116.132453 48.276274003859
4 HyS0116.141882 48.276274003859
4 HyS0116.147707 48.276274003859
4 HyS0116.153296 48.276274003859
4 HyS0116.158441 48.276274003859
4 HyS0116.164547 48.276274003859
4 HyS0116.173581 48.276274003859
4 HyS0116.190039 48.276274003859
4 HyS0116.201857 48.276274003859
4 HyS0116.219261 48.276274003859
4 HyS0116.224960 48.276274003859
4 HyS0116.232979 48.276274003859
4 HyS0116.238570 48.276274003859
4 HyS0116.243706 48.276274003859
4 HyS0116.268385 48.276274003859
4 HyS0116.273650 48.276274003859
4 HyS0116.280017 48.276274003859
4 HyS0116.292068 48.276274003859
4 HyS0116.305118 48.276274003859
4 HyS0116.310765 48.276274003859
4 HyS0116.318539 48.276274003859
4 HyS0116.337239 48.276274003859
4 HyS0116.359637 48.276274003859
4 HyS0116.373778 48.276274003859
4 HyS0116.382951 48.276274003859
4 HyS0116.402397 48.276274003859
4 HyS0116.439783 48.276274003859
4 HyS0116.460738 48.276274003859
4 HyS0116.480198 48.276274003859
4 HyS0116.485360 48.276274003859
4 HyS0116.492688 48.276274003859
4 HyS0116.501740 48.276274003859
4 HyS0177.40922 48.276274003859
4 HyS0177.57373 48.276274003859
4 HyS0177.64599 48.276274003859
4 HyS0177.78363 48.276274003859
4 HyS0177.90261 48.276274003859
4 HyS0177.123251 48.276274003859
4 HyS0177.129396 48.276274003859
4 HyS0177.135559 48.276274003859
4 HyS0177.141169 48.276274003859
4 HyS0620.1780 48.276274003859
4 HyS0620.8249 48.276274003859
4 HyS0620.21297 48.276274003859
4 HyS0620.32058 48.276274003859
4 HyS0620.37283 48.276274003859
4 HyS0620.42514 48.276274003859
4 HyS0007.6174789 49.3875632175521
4 HyS0007.6181352 49.3875632175521
4 HyS0007.6186799 49.3875632175521
4 HyS0007.6192175 49.3875632175521
4 HyS0007.6203631 49.3875632175521
4 HyS0007.6208886 49.3875632175521
4 HyS0007.6214928 49.3875632175521
4 HyS0007.6225970 49.3875632175521
4 HyS0007.6237037 49.3875632175521
4 HyS0007.6112650 51.6112571693846
4 HyS0007.5668911 53.8349439805948
4 HyS0007.5676706 53.8349439805948
4 HyS0007.5683096 53.8349439805948
4 HyS0007.5698904 53.8349439805948
4 HyS0007.5704999 53.8349439805948
4 HyS0007.5919138 53.8349439805948
4 HyS0007.5950754 53.8349439805948
4 HyS0007.5964015 53.8349439805948
4 HyS0007.5975720 53.8349439805948
4 HyS0007.5989642 53.8349439805948
4 HyS0007.5995610 53.8349439805948
4 HyS0007.6064786 53.8349439805948
4 HyS0007.6084807 53.8349439805948
4 HyS0007.6107025 53.8349439805948
4 HyS0007.5642865 53.8350439805948
4 HyS0007.5658580 53.8350439805948
4 HyS0007.5663672 53.8350439805948
4 HyS0007.5688768 53.8350439805948
4 HyS0007.5693857 53.8350439805948
4 HyS0007.5711301 53.8350439805948
4 HyS0007.5719228 53.8350439805948
4 HyS0007.5751737 53.8350439805948
4 HyS0007.5912522 53.8350439805948
4 HyS0007.5924601 53.8350439805948
4 HyS0007.5939723 53.8350439805948
4 HyS0007.5983882 53.8350439805948
4 HyS0007.6054149 53.8350439805948
4 HyS0007.6059747 53.8350439805948
4 HyS0007.6072063 53.8350439805948
4 HyS0007.6078836 53.8350439805948
4 HyS0007.6089883 53.8350439805948
4 HyS0007.6094901 53.8350439805948
4 HyS0007.6101710 53.8350439805948
4 HyS1699.3124 53.8350439805948
4 HyS1699.9637 53.8350439805948
4 HyS0007.5622933 54.9462748444561
4 HyS0007.5612155 67.421180035957
4 HyS0007.5519420 70.7594260874217
4 HyS0007.5525204 70.7594260874217
4 HyS0007.5530855 70.7594260874217
4 HyS0007.5535877 70.7594260874217
4 HyS0007.5541532 70.7594260874217
4 HyS0007.5552322 70.7594260874217
4 HyS0007.5571261 70.7594260874217
4 HyS0007.5601189 70.7594260874217
4 HyS0007.4832183 71.8706594100055
4 HyS0007.4840498 71.8706594100055
4 HyS0007.4850909 71.8706594100055
4 HyS0007.4873583 71.8706594100055
4 HyS0007.4930980 71.8706594100055
4 HyS0007.4936731 71.8706594100055
4 HyS0007.4942435 71.8706594100055
4 HyS0007.4947459 71.8706594100055
4 HyS0007.4953038 71.8706594100055
4 HyS0007.4975477 71.8706594100055
4 HyS0007.5001041 71.8706594100055
4 HyS0007.5016871 71.8706594100055
4 HyS0007.5077436 71.8706594100055
4 HyS0007.5110482 71.8706594100055
4 HyS0007.5116523 71.8706594100055
4 HyS0007.5130298 71.8706594100055
4 HyS0007.5141525 71.8706594100055
4 HyS0007.5146769 71.8706594100055
4 HyS0007.5166635 71.8706594100055
4 HyS0007.5192919 71.8706594100055
4 HyS0007.5198141 71.8706594100055
4 HyS0007.5220143 71.8706594100055
4 HyS0007.5231977 71.8706594100055
4 HyS0007.5257025 71.8706594100055
4 HyS0007.5263888 71.8706594100055
4 HyS0007.5320050 71.8706594100055
4 HyS0007.5337089 71.8706594100055
4 HyS0007.5342137 71.8706594100055
4 HyS0007.5347951 71.8706594100055
4 HyS0007.5357087 71.8706594100055
4 HyS0007.5391363 71.8706594100055
4 HyS0007.5398262 71.8706594100055
4 HyS0007.5416487 71.8706594100055
4 HyS0007.5421732 71.8706594100055
4 HyS0007.5426871 71.8706594100055
4 HyS0007.5457776 71.8706594100055
4 HyS0007.5475169 71.8706594100055
4 HyS0007.5480343 71.8706594100055
4 HyS0007.5487884 71.8706594100055
4 HyS0007.4824546 82.0073696557549
4 HyS0007.4727172 87.5859532708281
4 HyS0007.4814048 87.5859532708281
4 HyS0007.4819094 87.5859532708281
4 HyS0007.4457569 89.8096283627967
4 HyS0007.4472011 89.8096283627967
4 HyS0007.4499653 89.8096283627967
4 HyS0007.4514605 89.8096283627967
4 HyS0007.4519673 89.8096283627967
4 HyS0007.4529398 89.8096283627967
4 HyS0007.4535358 89.8096283627967
4 HyS0007.4558594 89.8096283627967
4 HyS0007.4572243 89.8096283627967
4 HyS0007.4582751 89.8096283627967
4 HyS0007.4590375 89.8096283627967
4 HyS0007.4596267 89.8096283627967
4 HyS0007.4601475 89.8096283627967
4 HyS0007.4606506 89.8096283627967
4 HyS0007.4612118 89.8096283627967
4 HyS0007.4617448 89.8096283627967
4 HyS0007.4623379 89.8096283627967
4 HyS0007.4635940 89.8096283627967
4 HyS0007.4646621 89.8096283627967
4 HyS0007.4653032 89.8096283627967
4 HyS0007.4658072 89.8096283627967
4 HyS0007.4663105 89.8096283627967
4 HyS0007.4669146 89.8096283627967
4 HyS0007.4690950 89.8096283627967
4 HyS0007.4710281 89.8096283627967
4 HyS0007.4221805 90.9209164844864
4 HyS0007.4232303 90.9209164844864
4 HyS0007.4237458 90.9209164844864
4 HyS0007.4281641 90.9209164844864
4 HyS0007.4311773 90.9209164844864
4 HyS0007.4333230 90.9209164844864
4 HyS0007.4413551 90.9209164844864
4 HyS0007.3985871 92.0322046061761
4 HyS0007.4003867 92.0322046061761
4 HyS0007.4009387 92.0322046061761
4 HyS0007.4023714 92.0322046061761
4 HyS0007.4030906 92.0322046061761
4 HyS0007.4036605 92.0322046061761
4 HyS0007.4052883 92.0322046061761
4 HyS0007.4058053 92.0322046061761
4 HyS0007.4063850 92.0322046061761
4 HyS0007.4074452 92.0322046061761
4 HyS0007.4080881 92.0322046061761
4 HyS0007.4127403 92.0322046061761
4 HyS0007.4132408 92.0322046061761
4 HyS0007.4140227 92.0322046061761
4 HyS0007.4154875 92.0322046061761
4 HyS0007.4160826 92.0322046061761
4 HyS0007.4208126 92.0322046061761
4 HyS0007.4216784 92.0322046061761
4 HyS0007.3530917 94.255879698148
4 HyS0007.3547863 94.255879698148
4 HyS0007.3553514 94.255879698148
4 HyS0007.3563754 94.255879698148
4 HyS0007.3568776 94.255879698148
4 HyS0007.3576259 94.255879698148
4 HyS0007.3583189 94.255879698148
4 HyS0007.3588212 94.255879698148
4 HyS0007.3604671 94.255879698148
4 HyS0007.3636686 94.255879698148
4 HyS0007.3648061 94.255879698148
4 HyS0007.3655296 94.255879698148
4 HyS0007.3686895 94.255879698148
4 HyS0007.3696231 94.255879698148
4 HyS0007.3701883 94.255879698148
4 HyS0007.3758779 94.255879698148
4 HyS0007.3764006 94.255879698148
4 HyS0007.3792652 94.255879698148
4 HyS0007.3812677 94.255879698148
4 HyS0007.3843719 94.255879698148
4 HyS0007.3849384 94.255879698148
4 HyS0007.3863874 94.255879698148
4 HyS0007.3869618 94.255879698148
4 HyS0007.3891379 94.255879698148
4 HyS0007.3896657 94.255879698148
4 HyS0007.3904248 94.255879698148
4 HyS0007.3910161 94.255879698148
4 HyS0007.3942766 94.255879698148
4 HyS0007.3332212 99.8345108580478
4 HyS0007.3343942 99.8345108580478
4 HyS0007.3349094 99.8345108580478
4 HyS0007.3358558 99.8345108580478
4 HyS0007.3364572 99.8345108580478
4 HyS0007.3403170 99.8345108580478
4 HyS0007.3408177 99.8345108580478
4 HyS0007.3413186 99.8345108580478
4 HyS0007.3418227 99.8345108580478
4 HyS0007.3423582 99.8345108580478
4 HyS0007.3428761 99.8345108580478
4 HyS0007.3437044 99.8345108580478
4 HyS0007.3443194 99.8345108580478
4 HyS0007.3465077 99.8345108580478
4 HyS0007.3487892 99.8345108580478
4 HyS0007.1178717 100.94577561918
4 HyS0007.1183791 100.94577561918
4 HyS0007.1193297 100.94577561918
4 HyS0007.1225419 100.94577561918
4 HyS0007.1256256 100.94577561918
4 HyS0007.1268368 100.94577561918
4 HyS0007.1280975 100.94577561918
4 HyS0007.1285987 100.94577561918
4 HyS0007.1462670 100.94577561918
4 HyS0007.1552332 100.94577561918
4 HyS0007.1565442 100.94577561918
4 HyS0007.1607459 100.94577561918
4 HyS0007.1612825 100.94577561918
4 HyS0007.1617954 100.94577561918
4 HyS0007.1664191 100.94577561918
4 HyS0007.1670996 100.94577561918
4 HyS0007.1676242 100.94577561918
4 HyS0007.1695489 100.94577561918
4 HyS0007.1702345 100.94577561918
4 HyS0007.1711297 100.94577561918
4 HyS0007.1762683 100.94577561918
4 HyS0007.1767736 100.94577561918
4 HyS0007.1797269 100.94577561918
4 HyS0007.1802298 100.94577561918
4 HyS0007.1807384 100.94577561918
4 HyS0007.1824724 100.94577561918
4 HyS0007.1897871 100.94577561918
4 HyS0007.1907881 100.94577561918
4 HyS0007.1912896 100.94577561918
4 HyS0007.1931810 100.94577561918
4 HyS0007.1937102 100.94577561918
4 HyS0007.1942174 100.94577561918
4 HyS0007.1947309 100.94577561918
4 HyS0007.1952959 100.94577561918
4 HyS0007.1982416 100.94577561918
4 HyS0007.2005906 100.94577561918
4 HyS0007.2045314 100.94577561918
4 HyS0007.2073216 100.94577561918
4 HyS0007.2121401 100.94577561918
4 HyS0007.2127365 100.94577561918
4 HyS0007.2132876 100.94577561918
4 HyS0007.2138195 100.94577561918
4 HyS0007.2159298 100.94577561918
4 HyS0007.2310760 100.94577561918
4 HyS0007.2320732 100.94577561918
4 HyS0007.2336089 100.94577561918
4 HyS0007.2518601 100.94577561918
4 HyS0007.2555202 100.94577561918
4 HyS0007.2560868 100.94577561918
4 HyS0007.2567881 100.94577561918
4 HyS0007.2589031 100.94577561918
4 HyS0007.2623409 100.94577561918
4 HyS0007.2639955 100.94577561918
4 HyS0007.2649141 100.94577561918
4 HyS0007.2654171 100.94577561918
4 HyS0007.2659200 100.94577561918
4 HyS0007.2710888 100.94577561918
4 HyS0007.2716868 100.94577561918
4 HyS0007.2753211 100.94577561918
4 HyS0007.2764422 100.94577561918
4 HyS0007.2792774 100.94577561918
4 HyS0007.2810283 100.94577561918
4 HyS0007.2815863 100.94577561918
4 HyS0007.2821253 100.94577561918
4 HyS0007.2863649 100.94577561918
4 HyS0007.2868770 100.94577561918
4 HyS0007.2902923 100.94577561918
4 HyS0007.2935688 100.94577561918
4 HyS0007.2951848 100.94577561918
4 HyS0007.2956999 100.94577561918
4 HyS0007.2969569 100.94577561918
4 HyS0007.2985280 100.94577561918
4 HyS0007.2998455 100.94577561918
4 HyS0007.3012312 100.94577561918
4 HyS0007.3017315 100.94577561918
4 HyS0007.3022327 100.94577561918
4 HyS0007.3039884 100.94577561918
4 HyS0007.3078594 100.94577561918
4 HyS0007.3083622 100.94577561918
4 HyS0007.3097583 100.94577561918
4 HyS0007.3114586 100.94577561918
4 HyS0007.3121747 100.94577561918
4 HyS0007.3129983 100.94577561918
4 HyS0007.3165902 100.94577561918
4 HyS0007.861553 103.16947385256
4 HyS0007.867481 103.16947385256
4 HyS0007.872763 103.16947385256
4 HyS0007.884393 103.16947385256
4 HyS0007.896388 103.16947385256
4 HyS0007.907124 103.16947385256
4 HyS0007.917204 103.16947385256
4 HyS0007.924368 103.16947385256
4 HyS0007.929726 103.16947385256
4 HyS0007.940170 103.16947385256
4 HyS0007.956116 103.16947385256
4 HyS0007.998020 103.16947385256
4 HyS0007.1003319 103.16947385256
4 HyS0007.1032472 103.16947385256
4 HyS0007.1046951 103.16947385256
4 HyS0007.1099690 103.16947385256
4 HyS0007.1108614 103.16947385256
4 HyS0007.1118825 103.16947385256
4 HyS0007.1173686 103.16947385256
4 HyS0007.810384 104.280761974206
4 HyS0007.448819 105.392056829002
4 HyS0007.495002 105.392056829002
4 HyS0007.503754 105.392056829002
4 HyS0007.509370 105.392056829002
4 HyS0007.587996 105.392056829002
4 HyS0007.596340 105.392056829002
4 HyS0007.607553 105.392056829002
4 HyS0007.618612 105.392056829002
4 HyS0007.636854 105.392056829002
4 HyS0007.658220 105.392056829002
4 HyS0007.666081 105.392056829002
4 HyS0007.671125 105.392056829002
4 HyS0007.709352 105.392056829002
4 HyS0007.714527 105.392056829002
4 HyS0007.737918 105.392056829002
4 HyS0007.768190 105.392056829002
4 HyS0007.775029 105.392056829002
4 HyS0007.784601 105.392056829002
4 HyS0007.791382 105.392056829002
4 HyS0007.799625 105.392056829002
4 HyS0007.454397 105.392156829002
4 HyS0007.459476 105.392156829002
4 HyS0007.464697 105.392156829002
4 HyS0007.469866 105.392156829002
4 HyS0007.475672 105.392156829002
4 HyS0007.483295 105.392156829002
4 HyS0007.489370 105.392156829002
4 HyS0007.533462 105.392156829002
4 HyS0007.541624 105.392156829002
4 HyS0007.546935 105.392156829002
4 HyS0007.552804 105.392156829002
4 HyS0007.560295 105.392156829002
4 HyS0007.566058 105.392156829002
4 HyS0007.574055 105.392156829002
4 HyS0007.579068 105.392156829002
4 HyS0007.612554 105.392156829002
4 HyS0007.681246 105.392156829002
4 HyS0007.688711 105.392156829002
4 HyS0007.694005 105.392156829002
4 HyS0007.699044 105.392156829002
4 HyS0007.719721 105.392156829002
4 HyS0007.726627 105.392156829002
4 HyS0007.731824 105.392156829002
4 HyS0007.743355 105.392156829002
4 HyS0007.748395 105.392156829002
4 HyS0007.755471 105.392156829002
4 HyS0007.760882 105.392156829002
4 HyS0007.805105 105.392156829002
4 HyS1036.15360 105.392156829002
4 HyS0007.430348 106.503439118182
4 HyS0007.443200 106.503439118182
4 HyS0007.142409 109.841741361931
4 HyS0007.159720 109.841741361931
4 HyS0007.187776 109.841741361931
4 HyS0007.193217 109.841741361931
4 HyS0007.222160 109.841741361931
4 HyS0007.232242 109.841741361931
4 HyS0007.243118 109.841741361931
4 HyS0007.307658 109.841741361931
4 HyS0007.312743 109.841741361931
4 HyS0007.318265 109.841741361931
4 HyS0007.360055 109.841741361931
4 HyS0007.393661 109.841741361931
4 HyS0007.121962 112.065429597103
4 HyS0007.130973 112.065429597103
4 HyS0030.2016694 112.065429597103
4 HyS0030.2037170 112.065429597103
4 HyS0030.2042291 112.065429597103
4 HyS0030.2047493 112.065429597103
4 HyS0030.2067620 112.065429597103
4 HyS0030.2074600 112.065429597103
4 HyS0030.2079975 112.065429597103
4 HyS0030.2088123 112.065429597103
4 HyS0030.2094660 112.065429597103
4 HyS0030.2104993 112.065429597103
4 HyS0030.2144607 112.065429597103
4 HyS0030.2150314 112.065429597103
4 HyS0030.2157389 112.065429597103
4 HyS0030.2162759 112.065429597103
4 HyS0030.1836310 113.17670746094
4 HyS0030.1849208 113.17670746094
4 HyS0030.1854226 113.17670746094
4 HyS0030.1860891 113.17670746094
4 HyS0030.1873904 113.17670746094
4 HyS0030.1879224 113.17670746094
4 HyS0030.1905136 113.17670746094
4 HyS0030.1936948 113.17670746094
4 HyS0030.1986081 113.17670746094
4 HyS0030.802312 116.515010979496
4 HyS0030.807414 116.515010979496
4 HyS0030.812423 116.515010979496
4 HyS0030.818698 116.515010979496
4 HyS0030.825350 116.515010979496
4 HyS0030.832400 116.515010979496
4 HyS0030.850875 116.515010979496
4 HyS0030.862312 116.515010979496
4 HyS0030.870535 116.515010979496
4 HyS0030.876889 116.515010979496
4 HyS0030.883524 116.515010979496
4 HyS0030.895384 116.515010979496
4 HyS0030.905960 116.515010979496
4 HyS0030.911925 116.515010979496
4 HyS0030.918217 116.515010979496
4 HyS0030.928786 116.515010979496
4 HyS0030.933876 116.515010979496
4 HyS0030.945549 116.515010979496
4 HyS0030.960975 116.515010979496
4 HyS0030.969359 116.515010979496
4 HyS0030.977027 116.515010979496
4 HyS0030.982030 116.515010979496
4 HyS0030.990859 116.515010979496
4 HyS0030.996274 116.515010979496
4 HyS0030.1060333 116.515010979496
4 HyS0030.1068524 116.515010979496
4 HyS0030.1098759 116.515010979496
4 HyS0030.1103779 116.515010979496
4 HyS0030.1109693 116.515010979496
4 HyS0030.1115680 116.515010979496
4 HyS0030.1157347 116.515010979496
4 HyS0030.1165523 116.515010979496
4 HyS0030.1179148 116.515010979496
4 HyS0030.1186312 116.515010979496
4 HyS0030.1194896 116.515010979496
4 HyS0030.1201294 116.515010979496
4 HyS0030.1206528 116.515010979496
4 HyS0030.1211563 116.515010979496
4 HyS0030.1217222 116.515010979496
4 HyS0030.1222493 116.515010979496
4 HyS0030.1229451 116.515010979496
4 HyS0030.1238402 116.515010979496
4 HyS0030.1243593 116.515010979496
4 HyS0030.1249066 116.515010979496
4 HyS0030.1261388 116.515010979496
4 HyS0030.1267143 116.515010979496
4 HyS0030.1272686 116.515010979496
4 HyS0030.1278154 116.515010979496
4 HyS0030.1283164 116.515010979496
4 HyS0030.1288223 116.515010979496
4 HyS0030.1293534 116.515010979496
4 HyS0030.1326402 116.515010979496
4 HyS0030.1334675 116.515010979496
4 HyS0030.1345608 116.515010979496
4 HyS0030.1372987 116.515010979496
4 HyS0030.1401185 116.515010979496
4 HyS0030.1407160 116.515010979496
4 HyS0030.1412508 116.515010979496
4 HyS0030.1423536 116.515010979496
4 HyS0030.1428777 116.515010979496
4 HyS0030.1434602 116.515010979496
4 HyS0030.1440131 116.515010979496
4 HyS0030.1445250 116.515010979496
4 HyS0030.1455736 116.515010979496
4 HyS0030.1462251 116.515010979496
4 HyS0030.1467799 116.515010979496
4 HyS0030.1484210 116.515010979496
4 HyS0030.1566064 116.515010979496
4 HyS0030.1571728 116.515010979496
4 HyS0030.1576980 116.515010979496
4 HyS0030.1651630 116.515010979496
4 HyS0030.1667024 116.515010979496
4 HyS0030.1696362 116.515010979496
4 HyS0030.1729346 116.515010979496
4 HyS0030.1746990 116.515010979496
4 HyS0030.1763460 116.515010979496
4 HyS0030.1770815 116.515010979496
4 HyS0030.1776279 116.515010979496
4 HyS0030.1799375 116.515010979496
4 HyS0030.1813137 116.515010979496
4 HyS0030.1831050 116.515010979496
4 HyS0030.138614 118.738697967151
4 HyS0030.145830 118.738697967151
4 HyS0030.164652 118.738697967151
4 HyS0030.172362 118.738697967151
4 HyS0030.178001 118.738697967151
4 HyS0030.207257 118.738697967151
4 HyS0030.267533 118.738697967151
4 HyS0030.293064 118.738697967151
4 HyS0030.298669 118.738697967151
4 HyS0030.304183 118.738697967151
4 HyS0030.314089 118.738697967151
4 HyS0030.322288 118.738697967151
4 HyS0030.327576 118.738697967151
4 HyS0030.332583 118.738697967151
4 HyS0030.338906 118.738697967151
4 HyS0030.344243 118.738697967151
4 HyS0030.350211 118.738697967151
4 HyS0030.355548 118.738697967151
4 HyS0030.360604 118.738697967151
4 HyS0030.365939 118.738697967151
4 HyS0030.376905 118.738697967151
4 HyS0030.382769 118.738697967151
4 HyS0030.393752 118.738697967151
4 HyS0030.398806 118.738697967151
4 HyS0030.404072 118.738697967151
4 HyS0030.409926 118.738697967151
4 HyS0030.415070 118.738697967151
4 HyS0030.420174 118.738697967151
4 HyS0030.425393 118.738697967151
4 HyS0030.430641 118.738697967151
4 HyS0030.440447 118.738697967151
4 HyS0030.457869 118.738697967151
4 HyS0030.479978 118.738697967151
4 HyS0030.485085 118.738697967151
4 HyS0030.490161 118.738697967151
4 HyS0030.496789 118.738697967151
4 HyS0030.502785 118.738697967151
4 HyS0030.519315 118.738697967151
4 HyS0030.535529 118.738697967151
4 HyS0030.551847 118.738697967151
4 HyS0030.558200 118.738697967151
4 HyS0030.564378 118.738697967151
4 HyS0030.610714 118.738697967151
4 HyS0030.616288 118.738697967151
4 HyS0030.623704 118.738697967151
4 HyS0030.645109 118.738697967151
4 HyS0030.650765 118.738697967151
4 HyS0030.687579 118.738697967151
4 HyS0030.696496 118.738697967151
4 HyS0030.701789 118.738697967151
4 HyS0030.717357 118.738697967151
4 HyS0030.726746 118.738697967151
4 HyS0030.735284 118.738697967151
4 HyS0030.741882 118.738697967151
4 HyS0030.747171 118.738697967151
4 HyS0030.754867 118.738697967151
4 HyS0030.759959 118.738697967151
4 HyS0030.765049 118.738697967151
4 HyS0030.771919 118.738697967151
4 HyS0030.778175 118.738697967151
4 HyS0030.783345 118.738697967151
4 HyS0030.788357 118.738697967151
4 HyS0043.518280 118.738697967151
4 HyS0043.523649 118.738697967151
4 HyS0043.538222 118.738697967151
4 HyS0043.547839 118.738697967151
4 HyS0043.555747 118.738697967151
4 HyS0043.561255 118.738697967151
4 HyS0043.566664 118.738697967151
4 HyS0043.572249 118.738697967151
4 HyS0043.577898 118.738697967151
4 HyS0043.588274 118.738697967151
4 HyS0043.594431 118.738697967151
4 HyS0043.601221 118.738697967151
4 HyS0043.606242 118.738697967151
4 HyS0043.636659 118.738697967151
4 HyS0142.68986 118.738697967151
4 HyS0142.74036 118.738697967151
4 HyS0142.100472 118.738697967151
4 HyS0142.106578 118.738697967151
4 HyS0142.119313 118.738697967151
4 HyS0142.130580 118.738697967151
4 HyS0142.135619 118.738697967151
4 HyS0142.140939 118.738697967151
4 HyS0142.146031 118.738697967151
4 HyS0142.151237 118.738697967151
4 HyS0142.156361 118.738697967151
4 HyS0142.171799 118.738697967151
4 HyS0142.187834 118.738697967151
4 HyS0142.192888 118.738697967151
4 HyS0142.202801 118.738697967151
4 HyS0142.207981 118.738697967151
4 HyS0142.213706 118.738697967151
4 HyS0142.220424 118.738697967151
4 HyS0142.226166 118.738697967151
4 HyS0142.231585 118.738697967151
4 HyS0142.256935 118.738697967151
4 HyS0142.264040 118.738697967151
4 HyS0142.269106 118.738697967151
4 HyS0142.279933 118.738697967151
4 HyS0142.285031 118.738697967151
4 HyS0030.628780 119.835704406404
4 HyS0030.634116 119.835704406404
4 HyS0043.641687 123.159655148793
4 HyS0043.650557 123.159655148793
4 HyS0043.683408 123.159655148793
4 HyS0043.714364 123.159655148793
4 HyS0043.730524 123.159655148793
4 HyS0043.737607 123.159655148793
4 HyS0043.744937 123.159655148793
4 HyS0043.749938 123.159655148793
4 HyS0043.760972 123.159655148793
4 HyS0043.766957 123.159655148793
4 HyS0043.773070 123.159655148793
4 HyS0043.778496 123.159655148793
4 HyS0043.787072 123.159655148793
4 HyS0043.792156 123.159655148793
4 HyS0043.798248 123.159655148793
4 HyS0043.804317 123.159655148793
4 HyS0043.809751 123.159655148793
4 HyS0043.815390 123.159655148793
4 HyS0043.820705 123.159655148793
4 HyS0043.830219 123.159655148793
4 HyS0043.844256 123.159655148793
4 HyS0043.850253 123.159655148793
4 HyS0043.855558 123.159655148793
4 HyS0043.863859 123.159655148793
4 HyS0043.870253 123.159655148793
4 HyS0043.886554 123.159655148793
4 HyS0043.892146 123.159655148793
4 HyS0043.898788 123.159655148793
4 HyS0043.914340 123.159655148793
4 HyS0043.921830 123.159655148793
4 HyS0043.949785 123.159655148793
4 HyS0043.956737 123.159655148793
4 HyS0043.969716 124.270452203751
4 HyS0043.974889 124.270452203751
4 HyS0043.979917 124.270452203751
4 HyS0043.986208 124.270452203751
4 HyS0043.1001949 124.270452203751
4 HyS0043.1008411 124.270452203751
4 HyS0043.1014239 124.270452203751
4 HyS0043.1019251 124.270452203751
4 HyS0043.1063931 124.270452203751
4 HyS0043.1070058 124.270452203751
4 HyS0043.1075771 124.270452203751
4 HyS0043.1080875 124.270452203751
4 HyS0043.1101892 124.270452203751
4 HyS0043.1123866 124.270452203751
4 HyS0043.1129698 124.270452203751
4 HyS0043.1134709 124.270452203751
4 HyS0043.1142952 124.270452203751
4 HyS0043.1150671 124.270452203751
4 HyS0043.1159726 124.270452203751
4 HyS0043.1167303 124.270452203751
4 HyS0043.1172365 124.270452203751
4 HyS0043.1179266 124.270452203751
4 HyS0043.1184294 124.270452203751
4 HyS0043.1189930 124.270452203751
4 HyS0043.1197396 124.270452203751
4 HyS0043.1207716 124.270452203751
4 HyS0043.1235135 124.270452203751
4 HyS0043.1245708 124.270452203751
4 HyS0043.1253635 124.270452203751
4 HyS0043.1259351 124.270452203751
4 HyS0043.1271809 124.270452203751
4 HyS0043.1277745 124.270452203751
4 HyS0043.1283191 124.270452203751
4 HyS0043.1293999 124.270452203751
4 HyS0043.1302330 124.270452203751
4 HyS0043.1312002 124.270452203751
4 HyS0043.1321816 124.270452203751
4 HyS0043.1328992 124.270452203751
4 HyS0043.1338465 124.270452203751
4 HyS0043.1344828 124.270452203751
4 HyS0043.1349941 124.270452203751
4 HyS0043.1536139 124.270452203751
4 HyS0043.1567338 124.270452203751
4 HyS0043.1580080 124.270452203751
4 HyS0043.1585671 124.270452203751
4 HyS0043.1590975 124.270452203751
4 HyS0043.1606946 124.270452203751
4 HyS0043.1621711 124.270452203751
4 HyS0043.1658886 124.270452203751
4 HyS0043.1664909 124.270452203751
4 HyS0043.1670789 124.270452203751
4 HyS0043.1677217 124.270452203751
4 HyS0043.1683307 124.270452203751
4 HyS0043.1688627 124.270452203751
4 HyS0043.1693840 124.270452203751
4 HyS0043.1699035 124.270452203751
4 HyS0043.1704411 124.270452203751
4 HyS0043.1734208 124.270452203751
4 HyS0043.1747988 124.270452203751
4 HyS0043.1753029 124.270452203751
4 HyS0043.1758194 124.270452203751
4 HyS0043.1763861 124.270452203751
4 HyS0043.1769036 124.270452203751
4 HyS0043.1789284 124.270452203751
4 HyS0043.1794524 124.270452203751
4 HyS0043.1804888 124.270452203751
4 HyS0043.1810969 124.270452203751
4 HyS0043.1817163 124.270452203751
4 HyS0043.1829049 124.270452203751
4 HyS0043.1834069 124.270452203751
4 HyS0043.1843704 124.270452203751
4 HyS0043.1853218 124.270452203751
4 HyS0043.1859070 124.270452203751
4 HyS0043.1868150 124.270452203751
4 HyS0043.1873172 124.270452203751
4 HyS0043.1885506 124.270452203751
4 HyS0043.1890672 124.270452203751
4 HyS0043.1950208 124.270452203751
4 HyS0043.1988562 124.270452203751
4 HyS0043.2013383 124.270452203751
4 HyS0043.2018400 124.270452203751
4 HyS0043.2025686 124.270452203751
4 HyS0043.2030932 124.270452203751
4 HyS0043.2035947 124.270452203751
4 HyS0043.2042671 124.270452203751
4 HyS0043.2048410 124.270452203751
4 HyS0043.2054050 124.270452203751
4 HyS0043.2060894 124.270452203751
4 HyS0043.2066058 124.270452203751
4 HyS0043.2074362 124.270452203751
4 HyS0043.2079629 124.270452203751
4 HyS0043.2084829 124.270452203751
4 HyS0043.2090411 124.270452203751
4 HyS0043.2095656 124.270452203751
4 HyS0043.2102580 124.270452203751
4 HyS0043.2107698 124.270452203751
4 HyS0043.2112741 124.270452203751
4 HyS0043.2123223 124.270452203751
4 HyS0043.2130674 124.270452203751
4 HyS0043.2140197 124.270452203751
4 HyS0043.2149426 124.270452203751
4 HyS0043.2154724 124.270452203751
4 HyS0043.2160901 124.270452203751
4 HyS0043.2166109 124.270452203751
4 HyS0043.2172734 124.270452203751
4 HyS0043.2188721 124.270452203751
4 HyS0043.2205247 124.270452203751
4 HyS0043.2211486 124.270452203751
4 HyS0043.2216608 124.270452203751
4 HyS0043.2221874 124.270452203751
4 HyS0043.2230793 124.270452203751
4 HyS0043.2236145 124.270452203751
4 HyS0043.2242777 124.270452203751
4 HyS0043.2247934 124.270452203751
4 HyS0043.2256636 124.270452203751
4 HyS0043.2261745 124.270452203751
4 HyS1128.9372 124.270452203751
5 HyS0027.2287475 0
5 HyS0027.2294110 0
5 HyS0027.2301729 0
5 HyS0027.2306811 0
5 HyS0027.2314193 0
5 HyS0027.2332321 0
5 HyS0027.2337389 0
5 HyS0027.2342577 0
5 HyS0027.2347682 0
5 HyS0027.2353109 0
5 HyS0027.2363578 0
5 HyS0027.2374711 0
5 HyS0027.2380425 0
5 HyS0027.2386041 0
5 HyS0027.2391803 0
5 HyS0027.2397288 0
5 HyS0027.2403117 0
5 HyS0027.2408144 0
5 HyS0027.2413411 0
5 HyS0027.2419566 0
5 HyS0027.2424595 0
5 HyS0027.2432077 0
5 HyS0027.2439889 0
5 HyS0027.2445272 0
5 HyS0027.2452874 0
5 HyS0027.2470638 0
5 HyS0027.2480527 0
5 HyS0027.2486118 0
5 HyS0027.2491164 0
5 HyS0027.2496245 0
5 HyS0027.2502289 0
5 HyS0027.2507981 0
5 HyS0027.2518313 0
5 HyS0027.2523859 0
5 HyS0027.2528912 0
5 HyS0027.2545351 0
5 HyS0027.2550480 0
5 HyS0027.2556051 0
5 HyS0027.2564224 0
5 HyS0027.2585976 0
5 HyS0027.2591627 0
5 HyS0027.2601662 0
5 HyS0027.2607391 0
5 HyS0027.2612404 0
5 HyS0027.2617681 0
5 HyS0027.2646952 0
5 HyS0027.2668166 0
5 HyS0027.2673539 0
5 HyS0027.2678826 0
5 HyS0027.2684019 0
5 HyS0027.2696314 0
5 HyS0027.2701948 0
5 HyS0027.2707291 0
5 HyS0027.2716142 0
5 HyS0027.2722776 0
5 HyS0027.2801678 0
5 HyS0027.2808238 0
5 HyS0027.2886554 0
5 HyS0027.2891960 0
5 HyS0027.2903487 0
5 HyS0027.2909714 0
5 HyS0027.2915708 0
5 HyS0027.2924328 0
5 HyS0027.2929847 0
5 HyS0027.2936107 0
5 HyS0027.2944795 0
5 HyS0027.2950179 0
5 HyS0027.2975734 0
5 HyS0027.2984814 0
5 HyS0027.2994532 0
5 HyS0027.3000905 0
5 HyS0027.3011469 0
5 HyS0027.3017073 0
5 HyS0027.3022803 0
5 HyS0027.3039131 0
5 HyS0027.3045076 0
5 HyS0027.3075022 0
5 HyS0027.3086241 0
5 HyS0027.3091336 0
5 HyS0027.3096813 0
5 HyS0027.3102025 0
5 HyS0027.3123146 0
5 HyS0027.3129740 0
5 HyS0027.3156726 0
5 HyS0027.3168396 0
5 HyS0027.3173743 0
5 HyS0027.3179049 0
5 HyS0027.3196357 0
5 HyS0027.3201581 0
5 HyS0027.3207089 0
5 HyS0027.3216556 0
5 HyS0027.3221570 0
5 HyS0027.3226590 0
5 HyS0027.3231908 0
5 HyS0027.3294454 0
5 HyS0027.3300868 0
5 HyS0027.3317237 0
5 HyS0027.3361340 0
5 HyS0027.3366575 0
5 HyS0027.3372577 0
5 HyS0027.3377630 0
5 HyS0027.3396566 0
5 HyS0027.3407305 0
5 HyS0027.3416657 0
5 HyS0027.3421829 0
5 HyS0027.3428765 0
5 HyS0027.3442112 0
5 HyS0027.3476160 0
5 HyS0317.13406 0
5 HyS0322.50704 0
5 HyS0322.59027 0
5 HyS1424.20527 0
5 HyS2482.9282 0
5 HyS0027.2177953 1.11081180104487
5 HyS0027.2183062 1.11081180104487
5 HyS0027.2188741 1.11081180104487
5 HyS0027.2193785 1.11081180104487
5 HyS0027.2198915 1.11081180104487
5 HyS0027.2203939 1.11081180104487
5 HyS0027.2210178 1.11081180104487
5 HyS0027.2239983 1.11081180104487
5 HyS0027.2245049 1.11081180104487
5 HyS0027.2250690 1.11081180104487
5 HyS0027.2255970 1.11081180104487
5 HyS0027.2260986 1.11081180104487
5 HyS0027.2266041 1.11081180104487
5 HyS0027.2272039 1.11081180104487
5 HyS0027.2280019 1.11081180104487
5 HyS0027.300230 2.22210513832555
5 HyS0027.311644 2.22210513832555
5 HyS0027.327551 2.22210513832555
5 HyS0027.337209 2.22210513832555
5 HyS0027.386311 2.22210513832555
5 HyS0027.391365 2.22210513832555
5 HyS0027.398392 2.22210513832555
5 HyS0027.403442 2.22210513832555
5 HyS0027.409793 2.22210513832555
5 HyS0027.418671 2.22210513832555
5 HyS0027.423673 2.22210513832555
5 HyS0027.431649 2.22210513832555
5 HyS0027.436790 2.22210513832555
5 HyS0027.442277 2.22210513832555
5 HyS0027.447331 2.22210513832555
5 HyS0027.452443 2.22210513832555
5 HyS0027.458080 2.22210513832555
5 HyS0027.476783 2.22210513832555
5 HyS0027.481893 2.22210513832555
5 HyS0027.487040 2.22210513832555
5 HyS0027.492255 2.22210513832555
5 HyS0027.497947 2.22210513832555
5 HyS0027.503313 2.22210513832555
5 HyS0027.508736 2.22210513832555
5 HyS0027.514356 2.22210513832555
5 HyS0027.519898 2.22210513832555
5 HyS0027.528525 2.22210513832555
5 HyS0027.554641 2.22210513832555
5 HyS0027.559994 2.22210513832555
5 HyS0027.567413 2.22210513832555
5 HyS0027.572688 2.22210513832555
5 HyS0027.577919 2.22210513832555
5 HyS0027.583096 2.22210513832555
5 HyS0027.601492 2.22210513832555
5 HyS0027.606570 2.22210513832555
5 HyS0027.611775 2.22210513832555
5 HyS0027.618348 2.22210513832555
5 HyS0027.623774 2.22210513832555
5 HyS0027.628829 2.22210513832555
5 HyS0027.634938 2.22210513832555
5 HyS0027.640877 2.22210513832555
5 HyS0027.646523 2.22210513832555
5 HyS0027.651839 2.22210513832555
5 HyS0027.664571 2.22210513832555
5 HyS0027.672276 2.22210513832555
5 HyS0027.678135 2.22210513832555
5 HyS0027.687885 2.22210513832555
5 HyS0027.698728 2.22210513832555
5 HyS0027.704349 2.22210513832555
5 HyS0027.712543 2.22210513832555
5 HyS0027.718836 2.22210513832555
5 HyS0027.724938 2.22210513832555
5 HyS0027.733671 2.22210513832555
5 HyS0027.738756 2.22210513832555
5 HyS0027.758365 2.22210513832555
5 HyS0027.763554 2.22210513832555
5 HyS0027.768929 2.22210513832555
5 HyS0027.773966 2.22210513832555
5 HyS0027.779793 2.22210513832555
5 HyS0027.785562 2.22210513832555
5 HyS0027.790777 2.22210513832555
5 HyS0027.795949 2.22210513832555
5 HyS0027.830159 2.22210513832555
5 HyS0027.835319 2.22210513832555
5 HyS0027.841090 2.22210513832555
5 HyS0027.846148 2.22210513832555
5 HyS0027.851181 2.22210513832555
5 HyS0027.858583 2.22210513832555
5 HyS0027.864151 2.22210513832555
5 HyS0027.875648 2.22210513832555
5 HyS0027.881239 2.22210513832555
5 HyS0027.917891 2.22210513832555
5 HyS0027.932836 2.22210513832555
5 HyS0027.977162 2.22210513832555
5 HyS0027.999346 2.22210513832555
5 HyS0027.1090780 2.22210513832555
5 HyS0027.1097626 2.22210513832555
5 HyS0027.1104422 2.22210513832555
5 HyS0027.1147395 2.22210513832555
5 HyS0027.1155769 2.22210513832555
5 HyS0027.1238096 2.22210513832555
5 HyS0027.1989307 2.22210513832555
5 HyS0027.1997185 2.22210513832555
5 HyS0027.2002940 2.22210513832555
5 HyS0027.2008168 2.22210513832555
5 HyS0027.2013171 2.22210513832555
5 HyS0027.2064184 2.22210513832555
5 HyS0027.2070254 2.22210513832555
5 HyS0027.2075298 2.22210513832555
5 HyS0027.2081697 2.22210513832555
5 HyS0027.2108889 2.22210513832555
5 HyS0706.34640 2.22210513832555
5 HyS0027.76836 3.33339847601936
5 HyS0027.136371 3.33339847601936
5 HyS0027.141526 3.33339847601936
5 HyS0027.147611 3.33339847601936
5 HyS0027.152629 3.33339847601936
5 HyS0027.158228 3.33339847601936
5 HyS0027.163790 3.33339847601936
5 HyS0027.170983 3.33339847601936
5 HyS0027.176160 3.33339847601936
5 HyS0027.181749 3.33339847601936
5 HyS0027.213632 3.33339847601936
5 HyS0027.224055 3.33339847601936
5 HyS0027.235911 3.33339847601936
5 HyS0027.241840 3.33339847601936
5 HyS0027.247127 3.33339847601936
5 HyS0027.252735 3.33339847601936
5 HyS0027.261418 3.33339847601936
5 HyS0027.266536 3.33339847601936
5 HyS0027.271601 3.33339847601936
5 HyS0027.276955 3.33339847601936
5 HyS0027.294549 3.33339847601936
5 HyS0089.497884 3.33339847601936
5 HyS0089.507562 3.33339847601936
5 HyS0089.513037 3.33339847601936
5 HyS0089.520591 3.33339847601936
5 HyS0089.526803 3.33339847601936
5 HyS0089.532296 3.33339847601936
5 HyS0089.542960 3.33339847601936
5 HyS0089.549976 3.33339847601936
5 HyS0089.557966 3.33339847601936
5 HyS0089.565838 3.33339847601936
5 HyS0089.591810 3.33339847601936
5 HyS0089.601864 3.33339847601936
5 HyS0089.607763 3.33339847601936
5 HyS0089.612826 3.33339847601936
5 HyS0089.619008 3.33339847601936
5 HyS0089.624127 3.33339847601936
5 HyS0089.629168 3.33339847601936
5 HyS0089.635307 3.33339847601936
5 HyS0089.640467 3.33339847601936
5 HyS0089.703279 3.33339847601936
5 HyS0089.708797 3.33339847601936
5 HyS0089.714306 3.33339847601936
5 HyS0089.719499 3.33339847601936
5 HyS0089.724923 3.33339847601936
5 HyS0089.730827 3.33339847601936
5 HyS0089.736012 3.33339847601936
5 HyS0089.741143 3.33339847601936
5 HyS0089.747770 3.33339847601936
5 HyS0089.752792 3.33339847601936
5 HyS0089.788813 3.33339847601936
5 HyS0089.486905 4.44466863709604
5 HyS0089.492030 4.44466863709604
5 HyS0089.14559 10.0232933571134
5 HyS0089.19927 10.0232933571134
5 HyS0089.26634 10.0232933571134
5 HyS0089.31790 10.0232933571134
5 HyS0089.43544 10.0232933571134
5 HyS0089.53170 10.0232933571134
5 HyS0089.59768 10.0232933571134
5 HyS0089.72215 10.0232933571134
5 HyS0089.86665 10.0232933571134
5 HyS0089.105558 10.0232933571134
5 HyS0089.110571 10.0232933571134
5 HyS0089.118552 10.0232933571134
5 HyS0089.124024 10.0232933571134
5 HyS0089.129502 10.0232933571134
5 HyS0089.144079 10.0232933571134
5 HyS0089.181951 10.0232933571134
5 HyS0089.192073 10.0232933571134
5 HyS0089.209607 10.0232933571134
5 HyS0089.247055 10.0232933571134
5 HyS0089.287166 10.0232933571134
5 HyS0089.302581 10.0232933571134
5 HyS0089.308404 10.0232933571134
5 HyS0089.317224 10.0232933571134
5 HyS0089.322292 10.0232933571134
5 HyS0089.328319 10.0232933571134
5 HyS0089.333563 10.0232933571134
5 HyS0089.339274 10.0232933571134
5 HyS0089.347162 10.0232933571134
5 HyS0089.352605 10.0232933571134
5 HyS0089.358751 10.0232933571134
5 HyS0089.363830 10.0232933571134
5 HyS0089.369184 10.0232933571134
5 HyS0089.374866 10.0232933571134
5 HyS0089.384278 10.0232933571134
5 HyS0089.389667 10.0232933571134
5 HyS0089.396375 10.0232933571134
5 HyS0089.403589 10.0232933571134
5 HyS0089.408971 10.0232933571134
5 HyS0089.414441 10.0232933571134
5 HyS0089.421136 10.0232933571134
5 HyS0089.437599 10.0232933571134
5 HyS0089.447644 10.0232933571134
5 HyS0089.456903 10.0232933571134
5 HyS0089.461942 10.0232933571134
5 HyS0089.466992 10.0232933571134
5 HyS0089.472089 10.0232933571134
5 HyS0078.716419 13.3615776290227
5 HyS0078.723841 13.3615776290227
5 HyS0078.731817 13.3615776290227
5 HyS0078.739443 13.3615776290227
5 HyS0078.746740 13.3615776290227
5 HyS0078.754459 13.3615776290227
5 HyS0078.803145 13.3615776290227
5 HyS0078.808311 13.3615776290227
5 HyS0078.813313 13.3615776290227
5 HyS0078.818723 13.3615776290227
5 HyS0078.823820 13.3615776290227
5 HyS0078.835181 13.3615776290227
5 HyS0078.840866 13.3615776290227
5 HyS0078.845909 13.3615776290227
5 HyS0078.851044 13.3615776290227
5 HyS0078.861416 13.3615776290227
5 HyS0078.866474 13.3615776290227
5 HyS0078.871567 13.3615776290227
5 HyS0078.876827 13.3615776290227
5 HyS0078.888792 13.3615776290227
5 HyS0078.895440 13.3615776290227
5 HyS0078.900819 13.3615776290227
5 HyS0078.906647 13.3615776290227
5 HyS0078.914071 13.3615776290227
5 HyS0078.920970 13.3615776290227
5 HyS0078.930190 13.3615776290227
5 HyS0078.954811 13.3615776290227
5 HyS0078.959821 13.3615776290227
5 HyS0078.964856 13.3615776290227
5 HyS0078.970202 13.3615776290227
5 HyS0078.975398 13.3615776290227
5 HyS0078.981637 13.3615776290227
5 HyS0078.989661 13.3615776290227
5 HyS0078.1003169 13.3615776290227
5 HyS0078.1009494 13.3615776290227
5 HyS0078.1020685 13.3615776290227
5 HyS0078.1047583 13.3615776290227
5 HyS0078.1052611 13.3615776290227
5 HyS0078.1057813 13.3615776290227
5 HyS0078.1063792 13.3615776290227
5 HyS0078.1082734 13.3615776290227
5 HyS0078.1110031 13.3615776290227
5 HyS0078.1115227 13.3615776290227
5 HyS0078.1124260 13.3615776290227
5 HyS0078.249200 14.472848322899
5 HyS0078.254422 14.472848322899
5 HyS0078.259527 14.472848322899
5 HyS0078.264995 14.472848322899
5 HyS0078.274589 14.472848322899
5 HyS0078.281468 14.472848322899
5 HyS0078.286530 14.472848322899
5 HyS0078.292376 14.472848322899
5 HyS0078.297792 14.472848322899
5 HyS0078.314756 14.472848322899
5 HyS0078.323895 14.472848322899
5 HyS0078.330769 14.472848322899
5 HyS0078.369196 14.472848322899
5 HyS0078.374768 14.472848322899
5 HyS0078.385060 14.472848322899
5 HyS0078.390452 14.472848322899
5 HyS0078.395455 14.472848322899
5 HyS0078.402211 14.472848322899
5 HyS0078.408042 14.472848322899
5 HyS0078.417369 14.472848322899
5 HyS0078.439880 14.472848322899
5 HyS0078.445028 14.472848322899
5 HyS0078.450620 14.472848322899
5 HyS0078.457007 14.472848322899
5 HyS0078.462997 14.472848322899
5 HyS0078.479493 14.472848322899
5 HyS0078.486646 14.472848322899
5 HyS0078.491661 14.472848322899
5 HyS0078.497980 14.472848322899
5 HyS0078.504289 14.472848322899
5 HyS0078.512157 14.472848322899
5 HyS0078.527383 14.472848322899
5 HyS0078.532410 14.472848322899
5 HyS0078.546087 14.472848322899
5 HyS0078.551118 14.472848322899
5 HyS0078.556895 14.472848322899
5 HyS0078.562770 14.472848322899
5 HyS0078.570605 14.472848322899
5 HyS0078.577630 14.472848322899
5 HyS0078.582674 14.472848322899
5 HyS0078.587845 14.472848322899
5 HyS0078.594814 14.472848322899
5 HyS0078.647488 14.472848322899
5 HyS0078.652862 14.472848322899
5 HyS0078.662281 14.472848322899
5 HyS0078.669321 14.472848322899
5 HyS0078.675785 14.472848322899
5 HyS0078.705729 14.472848322899
5 HyS0078.711178 14.472848322899
5 HyS0078.14720 17.8111553647133
5 HyS0078.25532 17.8111553647133
5 HyS0078.44729 17.8111553647133
5 HyS0078.50659 17.8111553647133
5 HyS0078.62487 17.8111553647133
5 HyS0078.69269 17.8111553647133
5 HyS0078.75466 17.8111553647133
5 HyS0078.80546 17.8111553647133
5 HyS0078.86615 17.8111553647133
5 HyS0078.92032 17.8111553647133
5 HyS0078.125103 17.8111553647133
5 HyS0078.132422 17.8111553647133
5 HyS0078.137443 17.8111553647133
5 HyS0078.142896 17.8111553647133
5 HyS0078.194086 17.8111553647133
5 HyS0078.199275 17.8111553647133
5 HyS0078.209651 17.8111553647133
5 HyS0078.216866 17.8111553647133
5 HyS0078.221969 17.8111553647133
5 HyS0078.230851 17.8111553647133
5 HyS0078.236005 17.8111553647133
5 HyS0078.244193 17.8111553647133
5 HyS0231.98137 17.8111553647133
5 HyS0231.103902 17.8111553647133
5 HyS0011.97562 18.9224373804939
5 HyS0011.105895 18.9224373804939
5 HyS0011.112485 18.9224373804939
5 HyS0011.122669 18.9224373804939
5 HyS0011.128041 18.9224373804939
5 HyS0011.133929 18.9224373804939
5 HyS0011.139728 18.9224373804939
5 HyS0011.145519 18.9224373804939
5 HyS0011.152027 18.9224373804939
5 HyS0011.157482 18.9224373804939
5 HyS0011.167758 18.9224373804939
5 HyS0011.294365 18.9224373804939
5 HyS0011.302767 18.9224373804939
5 HyS0011.375728 20.0337193962745
5 HyS0011.384017 20.0337193962745
5 HyS0011.410867 20.0337193962745
5 HyS0011.469157 20.0337193962745
5 HyS0011.496315 20.0337193962745
5 HyS0011.505623 20.0337193962745
5 HyS0011.511883 20.0337193962745
5 HyS0011.516904 20.0337193962745
5 HyS0011.522075 20.0337193962745
5 HyS0011.545042 20.0337193962745
5 HyS0011.552340 20.0337193962745
5 HyS0011.558528 20.0337193962745
5 HyS0011.563729 20.0337193962745
5 HyS0011.568915 20.0337193962745
5 HyS0011.575405 20.0337193962745
5 HyS0011.581016 20.0337193962745
5 HyS0011.588071 20.0337193962745
5 HyS0011.606059 20.0337193962745
5 HyS0011.621065 20.0337193962745
5 HyS0011.628882 20.0337193962745
5 HyS0011.642133 20.0337193962745
5 HyS0011.648655 20.0337193962745
5 HyS0011.660723 20.0337193962745
5 HyS0011.666300 20.0337193962745
5 HyS0011.671319 20.0337193962745
5 HyS0011.688372 20.0337193962745
5 HyS0011.694029 20.0337193962745
5 HyS0011.699237 20.0337193962745
5 HyS0011.709009 20.0337193962745
5 HyS0011.714403 20.0337193962745
5 HyS0011.726932 20.0337193962745
5 HyS0011.738670 20.0337193962745
5 HyS0011.743906 20.0337193962745
5 HyS0011.748938 20.0337193962745
5 HyS0011.754848 20.0337193962745
5 HyS0011.759866 20.0337193962745
5 HyS0011.830772 20.0337193962745
5 HyS0011.839915 20.0337193962745
5 HyS0011.845231 20.0337193962745
5 HyS0011.851345 20.0337193962745
5 HyS0011.860459 20.0337193962745
5 HyS0011.867698 20.0337193962745
5 HyS0011.873053 20.0337193962745
5 HyS0011.883853 20.0337193962745
5 HyS0011.895792 20.0337193962745
5 HyS0011.905826 20.0337193962745
5 HyS0011.915002 20.0337193962745
5 HyS0011.920464 20.0337193962745
5 HyS0011.925842 20.0337193962745
5 HyS0011.945450 20.0337193962745
5 HyS0011.951441 20.0337193962745
5 HyS0011.958629 20.0337193962745
5 HyS0011.973570 23.3720264379792
5 HyS0011.991923 23.3720264379792
5 HyS0011.1007795 23.3720264379792
5 HyS0011.1014403 23.3720264379792
5 HyS0011.1020962 23.3720264379792
5 HyS0011.1072889 24.4832389984206
5 HyS0011.1078230 24.4832389984206
5 HyS0011.1084630 24.4832389984206
5 HyS0011.1089673 24.4832389984206
5 HyS0011.1112373 24.4832389984206
5 HyS0011.1120201 24.4832389984206
5 HyS0011.1128439 24.4832389984206
5 HyS0011.1133500 24.4832389984206
5 HyS0011.1138508 24.4832389984206
5 HyS0011.1143979 24.4832389984206
5 HyS0011.1150056 24.4832389984206
5 HyS0011.1155218 24.4832389984206
5 HyS0011.1173736 24.4832389984206
5 HyS0011.1185867 24.4832389984206
5 HyS0011.1192894 24.4832389984206
5 HyS0011.1198684 24.4832389984206
5 HyS0011.1213527 24.4832389984206
5 HyS0011.1232370 24.4832389984206
5 HyS0011.1242266 24.4832389984206
5 HyS0011.1247378 24.4832389984206
5 HyS0011.1252720 24.4832389984206
5 HyS0011.1257734 24.4832389984206
5 HyS0011.1263012 24.4832389984206
5 HyS0011.1269129 24.4832389984206
5 HyS0011.1275329 24.4832389984206
5 HyS0011.1280770 24.4832389984206
5 HyS0011.1308593 24.4832389984206
5 HyS0011.1329700 24.4832389984206
5 HyS0011.1337446 24.4832389984206
5 HyS0011.1345015 24.4832389984206
5 HyS0011.1351136 24.4832389984206
5 HyS0011.1356280 24.4832389984206
5 HyS0011.1361574 24.4832389984206
5 HyS0011.1384029 38.1469825499961
5 HyS0011.1390137 38.1469825499961
5 HyS0011.1395587 38.1469825499961
5 HyS0011.1400655 38.1469825499961
5 HyS0011.1405684 38.1469825499961
5 HyS0011.1411107 38.1469825499961
5 HyS0011.1417562 38.1469825499961
5 HyS0011.1425661 38.1469825499961
5 HyS0011.1435133 38.1469825499961
5 HyS0011.1443659 38.1469825499961
5 HyS0011.1448958 38.1469825499961
5 HyS0011.1454466 38.1469825499961
5 HyS0011.1459579 38.1469825499961
5 HyS0011.1464713 38.1469825499961
5 HyS0011.1470999 38.1469825499961
5 HyS0011.1476034 38.1469825499961
5 HyS0011.1481650 38.1469825499961
5 HyS0011.1494799 38.1469825499961
5 HyS0011.1502155 38.1469825499961
5 HyS0011.1510972 39.2582064322385
5 HyS0011.1516143 40.369499793303
5 HyS0011.1522198 40.369499793303
5 HyS0011.1527551 40.369499793303
5 HyS0011.1532793 40.369499793303
5 HyS0011.1541688 40.369499793303
5 HyS0011.1547388 40.369499793303
5 HyS0011.1552756 40.369499793303
5 HyS0011.1557833 40.369499793303
5 HyS0011.1565930 40.369499793303
5 HyS0011.1571142 40.369499793303
5 HyS0011.1576659 40.369499793303
5 HyS0011.1586724 40.369499793303
5 HyS0011.1594402 40.369499793303
5 HyS0011.1601716 40.369499793303
5 HyS0011.1606723 40.369499793303
5 HyS0011.1612023 40.369499793303
5 HyS0011.1652816 40.369499793303
5 HyS0011.1657944 40.369499793303
5 HyS0011.1668473 40.369499793303
5 HyS0011.1673792 40.369499793303
5 HyS0011.1679018 40.369499793303
5 HyS0011.1684342 40.369499793303
5 HyS0011.1696600 40.369499793303
5 HyS0011.1713830 40.369499793303
5 HyS0011.1729732 40.369499793303
5 HyS0011.1738224 40.369499793303
5 HyS0011.1746536 40.369499793303
5 HyS0011.1767290 40.369499793303
5 HyS0011.1772382 40.369499793303
5 HyS0011.1781355 40.369499793303
5 HyS0011.1786641 40.369499793303
5 HyS0011.1792019 40.369499793303
5 HyS0011.1797577 40.369499793303
5 HyS0011.1802837 40.369499793303
5 HyS0011.1811559 40.369499793303
5 HyS0011.1816640 40.369499793303
5 HyS0011.1827382 40.369499793303
5 HyS0011.1832482 40.369499793303
5 HyS0011.1837612 40.369499793303
5 HyS0011.1843032 40.369499793303
5 HyS0011.1848061 40.369499793303
5 HyS0011.1853693 40.369499793303
5 HyS0011.1862672 40.369499793303
5 HyS0011.1875157 40.369499793303
5 HyS0011.1880608 40.369499793303
5 HyS0011.1885818 40.369499793303
5 HyS0011.1890855 40.369499793303
5 HyS0011.1896303 40.369499793303
5 HyS0011.1902533 40.369499793303
5 HyS0011.1907909 40.369499793303
5 HyS0011.1962259 40.369499793303
5 HyS0011.1983913 40.369499793303
5 HyS0011.2000444 40.369499793303
5 HyS0011.2018734 40.369499793303
5 HyS0011.2023868 40.369499793303
5 HyS0011.2030913 40.369499793303
5 HyS0011.2036097 40.369499793303
5 HyS0011.2041234 40.369499793303
5 HyS0011.2046330 40.369499793303
5 HyS0011.2051410 40.369499793303
5 HyS0011.2056653 40.369499793303
5 HyS0011.2062744 40.369499793303
5 HyS0011.2068582 40.369499793303
5 HyS0011.2073596 40.369499793303
5 HyS0011.2079192 40.369499793303
5 HyS0011.2085619 40.369499793303
5 HyS0011.2092953 40.369499793303
5 HyS0011.2102883 40.369499793303
5 HyS0011.2108765 40.369499793303
5 HyS0011.2122228 40.369499793303
5 HyS0011.2140741 40.369499793303
5 HyS0011.2163375 40.369499793303
5 HyS0011.2168448 40.369499793303
5 HyS0011.2173478 40.369499793303
5 HyS0011.2178769 40.369499793303
5 HyS0011.2187320 40.369499793303
5 HyS0011.2208444 40.369499793303
5 HyS0011.2214764 40.369499793303
5 HyS0011.2225713 40.369499793303
5 HyS0011.2231509 40.369499793303
5 HyS0011.2236663 40.369499793303
5 HyS0011.2242076 40.369499793303
5 HyS0011.2247378 40.369499793303
5 HyS0011.2254284 40.369499793303
5 HyS0011.2259562 40.369499793303
5 HyS0011.2265390 40.369499793303
5 HyS0011.2270941 40.369499793303
5 HyS0011.2278536 40.369499793303
5 HyS0011.2284115 40.369499793303
5 HyS0011.2289770 40.369499793303
5 HyS0011.2294860 40.369499793303
5 HyS0011.2301050 40.369499793303
5 HyS0011.2306146 40.369499793303
5 HyS0011.2311179 40.369499793303
5 HyS0011.2322077 40.369499793303
5 HyS0011.2327923 40.369499793303
5 HyS0011.2333949 40.369499793303
5 HyS0011.2355404 40.369499793303
5 HyS0011.2371628 40.369499793303
5 HyS0011.2379604 40.369499793303
5 HyS0011.2384671 40.369499793303
5 HyS0011.2389716 40.369499793303
5 HyS0011.2395065 40.369499793303
5 HyS0011.2409153 40.369499793303
5 HyS0011.2421940 40.369499793303
5 HyS0011.2436543 40.369499793303
5 HyS0011.2442889 40.369499793303
5 HyS0011.2452988 40.369499793303
5 HyS0011.2458005 40.369499793303
5 HyS0011.2463197 40.369499793303
5 HyS0011.2469048 40.369499793303
5 HyS0011.2482579 40.369499793303
5 HyS0011.2487728 40.369499793303
5 HyS0011.2495759 40.369499793303
5 HyS0011.2511217 40.369499793303
5 HyS0011.2524661 40.369499793303
5 HyS0011.2529694 40.369499793303
5 HyS0011.2535391 40.369499793303
5 HyS0011.2546094 40.369499793303
5 HyS0011.2552074 40.369499793303
5 HyS0011.2557589 40.369499793303
5 HyS0011.2562743 40.369499793303
5 HyS0011.2567975 40.369499793303
5 HyS0011.2582777 40.369499793303
5 HyS0011.2591504 40.369499793303
5 HyS0011.2598413 40.369499793303
5 HyS0011.2603414 40.369499793303
5 HyS0011.2608892 40.369499793303
5 HyS0011.2615994 40.369499793303
5 HyS0011.2621643 40.369499793303
5 HyS0011.2626880 40.369499793303
5 HyS0011.2631903 40.369499793303
5 HyS0011.2637718 40.369499793303
5 HyS0011.2643389 40.369499793303
5 HyS0011.2655992 40.369499793303
5 HyS0011.2650406 41.4750222542526
5 HyS0011.2661088 49.3105778392332
5 HyS0011.2667412 49.3105778392332
5 HyS0011.2672490 49.3105778392332
5 HyS0011.2677804 49.3105778392332
5 HyS0011.2685435 49.3105778392332
5 HyS0011.2693439 49.3105778392332
5 HyS0011.2701658 50.421797804317
5 HyS0011.2708424 50.421797804317
5 HyS0011.2724256 50.421797804317
5 HyS0011.2729535 50.421797804317
5 HyS0011.2735301 50.421797804317
5 HyS0011.2751379 50.421797804317
5 HyS0011.2756576 50.421797804317
5 HyS0011.2761877 50.421797804317
5 HyS0011.2774782 50.421797804317
5 HyS0011.2802253 50.421797804317
5 HyS0011.2807872 50.421797804317
5 HyS0011.2824200 50.421797804317
5 HyS0011.2832713 50.421797804317
5 HyS0011.2858549 50.421797804317
5 HyS0011.2869043 50.421797804317
5 HyS0011.2957924 50.421797804317
5 HyS0011.2997694 50.421797804317
5 HyS0011.3004544 50.421797804317
5 HyS0011.3139778 50.421797804317
5 HyS0011.3155049 50.421797804317
5 HyS0011.3165878 50.421797804317
5 HyS0011.3183050 50.421797804317
5 HyS0011.3204029 50.421797804317
5 HyS0011.3209237 50.421797804317
5 HyS0011.3215475 50.421797804317
5 HyS0011.3228441 50.421797804317
5 HyS0011.3241114 50.421797804317
5 HyS0011.2713516 50.5217979376507
5 HyS0011.2718700 50.5217979376507
5 HyS0011.2787808 50.5217979376507
5 HyS0011.2793603 50.5217979376507
5 HyS0011.2812877 50.5217979376507
5 HyS0011.2838252 50.5217979376507
5 HyS0011.2876892 50.5217979376507
5 HyS0011.2883644 50.5217979376507
5 HyS0011.2888763 50.5217979376507
5 HyS0011.2894169 50.5217979376507
5 HyS0011.2899193 50.5217979376507
5 HyS0011.2910636 50.5217979376507
5 HyS0011.2952844 50.5217979376507
5 HyS0011.2967448 50.5217979376507
5 HyS0011.2980651 50.5217979376507
5 HyS0011.2992574 50.5217979376507
5 HyS0011.3012809 50.5217979376507
5 HyS0011.3027083 50.5217979376507
5 HyS0011.3032895 50.5217979376507
5 HyS0011.3037960 50.5217979376507
5 HyS0011.3046145 50.5217979376507
5 HyS0011.3134513 50.5217979376507
5 HyS0011.3144790 50.5217979376507
5 HyS0011.3149798 50.5217979376507
5 HyS0011.3160174 50.5217979376507
5 HyS0011.3171196 50.5217979376507
5 HyS0011.3176772 50.5217979376507
5 HyS0011.3188439 50.5217979376507
5 HyS0011.3193770 50.5217979376507
5 HyS0011.3198875 50.5217979376507
5 HyS0171.152479 50.5217979376507
5 HyS0011.3253687 65.3894825406366
5 HyS0011.3298110 65.3894825406366
5 HyS0011.3313517 65.3894825406366
5 HyS0011.3396222 65.3894825406366
5 HyS0011.3421141 65.3894825406366
5 HyS0011.3427118 65.3894825406366
5 HyS0011.3432934 65.3894825406366
5 HyS0011.3438468 65.3894825406366
5 HyS0011.3470911 65.3894825406366
5 HyS0011.3476035 65.3894825406366
5 HyS0011.3482381 65.3894825406366
5 HyS0011.3487464 65.3894825406366
5 HyS0011.3497949 65.3894825406366
5 HyS0011.3502959 65.3894825406366
5 HyS0011.3535726 65.3894825406366
5 HyS0011.3558010 65.3894825406366
5 HyS0011.3568621 65.3894825406366
5 HyS0011.3573624 65.3894825406366
5 HyS0011.3617210 65.3894825406366
5 HyS0011.3624736 65.3894825406366
5 HyS0011.3630490 65.3894825406366
5 HyS0011.3635931 65.3894825406366
5 HyS0011.3641822 65.3894825406366
5 HyS0011.3647415 65.3894825406366
5 HyS0011.3658885 65.3894825406366
5 HyS0011.3675820 65.3894825406366
5 HyS0011.3685438 65.3894825406366
5 HyS0011.3750941 65.3894825406366
5 HyS0011.3793554 69.8456481003036
5 HyS0011.3827971 69.8456481003036
5 HyS0011.3890794 70.956912935809
5 HyS0011.3946677 70.956912935809
5 HyS0011.3980313 70.956912935809
5 HyS0011.3986132 70.956912935809
5 HyS0011.3999407 70.956912935809
5 HyS0011.4039545 70.956912935809
5 HyS0011.4088901 70.956912935809
5 HyS0011.4103318 70.956912935809
5 HyS0011.4135218 74.2952083052216
5 HyS0011.4154635 74.2952083052216
5 HyS0011.4192250 74.2952083052216
5 HyS0011.4285193 74.2952083052216
5 HyS0011.4298932 74.2952083052216
5 HyS0011.4350507 74.2952083052216
5 HyS0011.4388240 74.2952083052216
5 HyS0011.4400100 74.2952083052216
5 HyS0011.4434732 74.2952083052216
5 HyS0011.4466709 74.2952083052216
5 HyS0011.4502259 74.2952083052216
5 HyS0011.4522665 74.2952083052216
5 HyS0011.4530988 74.2952083052216
5 HyS0011.4535992 74.2952083052216
5 HyS0011.4573249 74.2952083052216
5 HyS0011.4606543 74.2952083052216
5 HyS0011.4612406 74.2952083052216
5 HyS0011.4681680 74.2952083052216
5 HyS0011.4753711 74.2952083052216
5 HyS0011.4786159 74.2952083052216
5 HyS0011.4796265 74.2952083052216
5 HyS0011.4801282 74.2952083052216
5 HyS0011.4806339 74.2952083052216
5 HyS0011.4813446 74.2952083052216
5 HyS0011.4823621 74.2952083052216
5 HyS0011.4831926 74.2952083052216
5 HyS0011.4839663 74.2952083052216
5 HyS0011.4854430 74.2952083052216
5 HyS0011.4859818 74.2952083052216
5 HyS0011.4864846 74.2952083052216
5 HyS0011.5257739 74.2952083052216
5 HyS0011.5388675 74.2952083052216
5 HyS0038.114746 74.2952083052216
5 HyS0038.410747 74.2952083052216
5 HyS0038.515399 74.2952083052216
5 HyS0038.533761 74.2952083052216
5 HyS0038.638159 74.2952083052216
5 HyS0038.973325 74.2952083052216
5 HyS0038.981152 74.2952083052216
5 HyS0038.988613 74.2952083052216
5 HyS0038.994713 74.2952083052216
5 HyS0038.1006223 74.2952083052216
5 HyS0038.1081921 74.2952083052216
5 HyS0038.1087228 74.2952083052216
5 HyS0038.1092698 74.2952083052216
5 HyS0038.1103546 74.2952083052216
5 HyS0038.1109307 74.2952083052216
5 HyS0038.1115144 74.2952083052216
5 HyS0038.1121363 74.2952083052216
5 HyS0038.1132964 74.2952083052216
5 HyS0038.1149484 74.2952083052216
5 HyS0038.1157172 74.2952083052216
5 HyS0038.1162248 74.2952083052216
5 HyS0038.1189175 74.2952083052216
5 HyS0038.1213548 74.2952083052216
5 HyS0038.1218603 74.2952083052216
5 HyS0038.1245529 74.2952083052216
5 HyS0038.1342459 74.2952083052216
5 HyS0038.1440183 74.2952083052216
5 HyS0038.1463491 74.2952083052216
5 HyS0038.1533750 74.2952083052216
5 HyS0110.171243 74.2952083052216
5 HyS0011.4108377 74.3952084385553
5 HyS0011.4120209 74.3952084385553
5 HyS0011.4145154 74.3952084385553
5 HyS0011.4167981 74.3952084385553
5 HyS0011.4182567 74.3952084385553
5 HyS0011.4275726 74.3952084385553
5 HyS0011.4291105 74.3952084385553
5 HyS0011.4304546 74.3952084385553
5 HyS0011.4309975 74.3952084385553
5 HyS0011.4315024 74.3952084385553
5 HyS0011.4327391 74.3952084385553
5 HyS0011.4332415 74.3952084385553
5 HyS0011.4340042 74.3952084385553
5 HyS0011.4345045 74.3952084385553
5 HyS0011.4380736 74.3952084385553
5 HyS0011.4406032 74.3952084385553
5 HyS0011.4411226 74.3952084385553
5 HyS0011.4429632 74.3952084385553
5 HyS0011.4439853 74.3952084385553
5 HyS0011.4444906 74.3952084385553
5 HyS0011.4454076 74.3952084385553
5 HyS0011.4459259 74.3952084385553
5 HyS0011.4507757 74.3952084385553
5 HyS0011.4514457 74.3952084385553
5 HyS0011.4580532 74.3952084385553
5 HyS0011.4619489 74.3952084385553
5 HyS0011.4625115 74.3952084385553
5 HyS0011.4630194 74.3952084385553
5 HyS0011.4636147 74.3952084385553
5 HyS0011.4660200 74.3952084385553
5 HyS0011.4741666 74.3952084385553
5 HyS0011.4747763 74.3952084385553
5 HyS0011.4791195 74.3952084385553
5 HyS0011.4848992 74.3952084385553
5 HyS0011.4895524 74.3952084385553
5 HyS0011.4901355 74.3952084385553
5 HyS0011.4907712 74.3952084385553
5 HyS0011.4918397 74.3952084385553
5 HyS0011.4923401 74.3952084385553
5 HyS0011.4930042 74.3952084385553
5 HyS0011.4935425 74.3952084385553
5 HyS0011.4947127 74.3952084385553
5 HyS0011.4960124 74.3952084385553
5 HyS0011.4980371 74.3952084385553
5 HyS0011.4985423 74.3952084385553
5 HyS0011.4993738 74.3952084385553
5 HyS0011.5002394 74.3952084385553
5 HyS0011.5007755 74.3952084385553
5 HyS0011.5017585 74.3952084385553
5 HyS0011.5024479 74.3952084385553
5 HyS0011.5029780 74.3952084385553
5 HyS0011.5039684 74.3952084385553
5 HyS0011.5044704 74.3952084385553
5 HyS0011.5050362 74.3952084385553
5 HyS0011.5060920 74.3952084385553
5 HyS0011.5067192 74.3952084385553
5 HyS0011.5075874 74.3952084385553
5 HyS0011.5081017 74.3952084385553
5 HyS0011.5086758 74.3952084385553
5 HyS0011.5091807 74.3952084385553
5 HyS0011.5097408 74.3952084385553
5 HyS0011.5102790 74.3952084385553
5 HyS0011.5107839 74.3952084385553
5 HyS0011.5112957 74.3952084385553
5 HyS0011.5119011 74.3952084385553
5 HyS0011.5124901 74.3952084385553
5 HyS0011.5129937 74.3952084385553
5 HyS0011.5135789 74.3952084385553
5 HyS0011.5141132 74.3952084385553
5 HyS0011.5146567 74.3952084385553
5 HyS0011.5164185 74.3952084385553
5 HyS0011.5169241 74.3952084385553
5 HyS0011.5174446 74.3952084385553
5 HyS0011.5179577 74.3952084385553
5 HyS0011.5184653 74.3952084385553
5 HyS0011.5192722 74.3952084385553
5 HyS0011.5197903 74.3952084385553
5 HyS0011.5205488 74.3952084385553
5 HyS0011.5262804 74.3952084385553
5 HyS0011.5268728 74.3952084385553
5 HyS0011.5273879 74.3952084385553
5 HyS0011.5282511 74.3952084385553
5 HyS0011.5288142 74.3952084385553
5 HyS0011.5293530 74.3952084385553
5 HyS0011.5299672 74.3952084385553
5 HyS0011.5304783 74.3952084385553
5 HyS0011.5317011 74.3952084385553
5 HyS0011.5322109 74.3952084385553
5 HyS0011.5328384 74.3952084385553
5 HyS0011.5333924 74.3952084385553
5 HyS0011.5343667 74.3952084385553
5 HyS0011.5349187 74.3952084385553
5 HyS0011.5356781 74.3952084385553
5 HyS0011.5362417 74.3952084385553
5 HyS0011.5367762 74.3952084385553
5 HyS0011.5395016 74.3952084385553
5 HyS0011.5401974 74.3952084385553
5 HyS0011.5415234 74.3952084385553
5 HyS0011.5421289 74.3952084385553
5 HyS0011.5430278 74.3952084385553
5 HyS0011.5435326 74.3952084385553
5 HyS0011.5476895 74.3952084385553
5 HyS0011.5482656 74.3952084385553
5 HyS0038.23649 74.3952084385553
5 HyS0038.34846 74.3952084385553
5 HyS0038.41948 74.3952084385553
5 HyS0038.48648 74.3952084385553
5 HyS0038.58122 74.3952084385553
5 HyS0038.71234 74.3952084385553
5 HyS0038.77085 74.3952084385553
5 HyS0038.84300 74.3952084385553
5 HyS0038.89313 74.3952084385553
5 HyS0038.94387 74.3952084385553
5 HyS0038.101330 74.3952084385553
5 HyS0038.109218 74.3952084385553
5 HyS0038.189670 74.3952084385553
5 HyS0038.207564 74.3952084385553
5 HyS0038.212658 74.3952084385553
5 HyS0038.225585 74.3952084385553
5 HyS0038.230993 74.3952084385553
5 HyS0038.236958 74.3952084385553
5 HyS0038.244390 74.3952084385553
5 HyS0038.250234 74.3952084385553
5 HyS0038.256330 74.3952084385553
5 HyS0038.261653 74.3952084385553
5 HyS0038.268240 74.3952084385553
5 HyS0038.273961 74.3952084385553
5 HyS0038.279521 74.3952084385553
5 HyS0038.285453 74.3952084385553
5 HyS0038.299072 74.3952084385553
5 HyS0038.315707 74.3952084385553
5 HyS0038.333202 74.3952084385553
5 HyS0038.339079 74.3952084385553
5 HyS0038.344276 74.3952084385553
5 HyS0038.358200 74.3952084385553
5 HyS0038.363352 74.3952084385553
5 HyS0038.371622 74.3952084385553
5 HyS0038.377243 74.3952084385553
5 HyS0038.382516 74.3952084385553
5 HyS0038.388238 74.3952084385553
5 HyS0038.393303 74.3952084385553
5 HyS0038.482349 74.3952084385553
5 HyS0038.488905 74.3952084385553
5 HyS0038.506543 74.3952084385553
5 HyS0038.548963 74.3952084385553
5 HyS0038.567420 74.3952084385553
5 HyS0038.596855 74.3952084385553
5 HyS0038.691838 74.3952084385553
5 HyS0038.720207 74.3952084385553
5 HyS0038.732647 74.3952084385553
5 HyS0038.765877 74.3952084385553
5 HyS0038.781073 74.3952084385553
5 HyS0038.804707 74.3952084385553
5 HyS0038.826343 74.3952084385553
5 HyS0038.842305 74.3952084385553
5 HyS0038.874357 74.3952084385553
5 HyS0038.896123 74.3952084385553
5 HyS0038.902993 74.3952084385553
5 HyS0038.912077 74.3952084385553
5 HyS0038.931667 74.3952084385553
5 HyS0038.938670 74.3952084385553
5 HyS0038.951524 74.3952084385553
5 HyS0038.956994 74.3952084385553
5 HyS0038.1012323 74.3952084385553
5 HyS0038.1017909 74.3952084385553
5 HyS0038.1022969 74.3952084385553
5 HyS0038.1028194 74.3952084385553
5 HyS0038.1033505 74.3952084385553
5 HyS0038.1039285 74.3952084385553
5 HyS0038.1044409 74.3952084385553
5 HyS0038.1059816 74.3952084385553
5 HyS0038.1065601 74.3952084385553
5 HyS0038.1070905 74.3952084385553
5 HyS0038.1076363 74.3952084385553
5 HyS0038.1127663 74.3952084385553
5 HyS0038.1138421 74.3952084385553
5 HyS0038.1167733 74.3952084385553
5 HyS0038.1179060 74.3952084385553
5 HyS0038.1201494 74.3952084385553
5 HyS0038.1261613 74.3952084385553
5 HyS0038.1266737 74.3952084385553
5 HyS0038.1272600 74.3952084385553
5 HyS0038.1280079 74.3952084385553
5 HyS0038.1285227 74.3952084385553
5 HyS0038.1291084 74.3952084385553
5 HyS0038.1300982 74.3952084385553
5 HyS0038.1306024 74.3952084385553
5 HyS0038.1312145 74.3952084385553
5 HyS0038.1332584 74.3952084385553
5 HyS0038.1350319 74.3952084385553
5 HyS0038.1421935 74.3952084385553
5 HyS0038.1454688 74.3952084385553
5 HyS0038.1505663 74.3952084385553
5 HyS0038.1511208 74.3952084385553
5 HyS0038.1527916 74.3952084385553
5 HyS0110.152082 74.3952084385553
5 HyS0110.159414 74.3952084385553
5 HyS0110.176508 74.3952084385553
5 HyS0110.182590 74.3952084385553
5 HyS0110.190121 74.3952084385553
5 HyS0110.195123 74.3952084385553
5 HyS0110.201211 74.3952084385553
5 HyS0110.212407 74.3952084385553
5 HyS0110.345484 74.3952084385553
5 HyS0110.350852 74.3952084385553
5 HyS0110.356181 74.3952084385553
5 HyS0110.362244 74.3952084385553
5 HyS0110.384836 74.3952084385553
5 HyS0110.390923 74.3952084385553
5 HyS0110.396784 74.3952084385553
5 HyS0110.407477 74.3952084385553
5 HyS0110.415659 74.3952084385553
5 HyS0110.421735 74.3952084385553
5 HyS0110.449166 74.3952084385553
5 HyS0110.455055 74.3952084385553
5 HyS0110.468709 74.3952084385553
5 HyS0110.479457 74.3952084385553
5 HyS0110.491345 74.3952084385553
5 HyS0110.513716 74.3952084385553
5 HyS0110.518947 74.3952084385553
5 HyS0110.525662 74.3952084385553
5 HyS0110.534110 74.3952084385553
5 HyS0123.90124 74.3952084385553
5 HyS0123.95213 74.3952084385553
5 HyS0123.115806 74.3952084385553
5 HyS0123.121632 74.3952084385553
5 HyS0123.126682 74.3952084385553
5 HyS0123.132801 74.3952084385553
5 HyS0123.137986 74.3952084385553
5 HyS0123.144126 74.3952084385553
5 HyS0123.152684 74.3952084385553
5 HyS0123.158709 74.3952084385553
5 HyS0123.165365 74.3952084385553
5 HyS0123.175815 74.3952084385553
5 HyS0123.181162 74.3952084385553
5 HyS0123.186308 74.3952084385553
5 HyS0123.193494 74.3952084385553
5 HyS0123.199012 74.3952084385553
5 HyS0123.207093 74.3952084385553
5 HyS0123.212118 74.3952084385553
5 HyS0123.217447 74.3952084385553
5 HyS0123.225157 74.3952084385553
5 HyS0123.230587 74.3952084385553
5 HyS0123.235946 74.3952084385553
5 HyS0123.240994 74.3952084385553
5 HyS0123.253409 74.3952084385553
5 HyS0123.313388 74.3952084385553
5 HyS0123.327977 74.3952084385553
5 HyS0123.333384 74.3952084385553
5 HyS0123.339279 74.3952084385553
5 HyS0123.345247 74.3952084385553
5 HyS0123.351896 74.3952084385553
5 HyS0123.361643 74.3952084385553
5 HyS0123.367456 74.3952084385553
5 HyS0123.374562 74.3952084385553
5 HyS0123.379696 74.3952084385553
5 HyS0123.385256 74.3952084385553
5 HyS0123.390498 74.3952084385553
5 HyS0123.401104 74.3952084385553
5 HyS0123.408593 74.3952084385553
5 HyS0123.414660 74.3952084385553
5 HyS0123.425648 74.3952084385553
5 HyS0123.448028 74.3952084385553
5 HyS0123.453166 74.3952084385553
5 HyS0165.10702 74.3952084385553
5 HyS0165.18660 74.3952084385553
5 HyS0165.29736 74.3952084385553
5 HyS0165.35536 74.3952084385553
5 HyS0165.73377 74.3952084385553
5 HyS0165.85179 74.3952084385553
5 HyS0165.90243 74.3952084385553
5 HyS0165.95315 74.3952084385553
5 HyS0165.100370 74.3952084385553
5 HyS0165.106544 74.3952084385553
5 HyS0038.1539712 75.5064927006703
5 HyS0038.1545516 75.5064927006703
5 HyS0038.1579707 75.5064927006703
5 HyS0038.1585398 75.5064927006703
5 HyS0038.1599530 75.5064927006703
5 HyS0038.1610253 78.8447967933313
5 HyS0038.1615357 78.8447967933313
5 HyS0038.1622138 78.8447967933313
5 HyS0038.1627151 78.8447967933313
5 HyS0038.1638314 78.8447967933313
5 HyS0038.1643688 78.8447967933313
5 HyS0038.1651335 78.8447967933313
5 HyS0038.1676320 81.068437562646
5 HyS0038.1736848 81.068437562646
5 HyS0038.1741958 81.068437562646
5 HyS0038.1746989 81.068437562646
5 HyS0038.1754161 81.068437562646
5 HyS0038.1759228 81.068437562646
5 HyS0038.1764731 81.068437562646
5 HyS0038.1781350 81.068437562646
5 HyS0038.1792614 81.068437562646
5 HyS0038.1871422 81.068437562646
5 HyS0038.1876555 81.068437562646
5 HyS0038.1924237 81.068437562646
5 HyS0038.1930859 81.068437562646
5 HyS0038.1936199 81.068437562646
5 HyS0038.1943757 81.068437562646
5 HyS0038.1966892 81.068437562646
5 HyS0038.2042962 81.068437562646
5 HyS0038.2055726 81.068437562646
5 HyS0038.2061836 81.068437562646
5 HyS0038.2093285 81.068437562646
5 HyS0038.2136923 81.068437562646
5 HyS0038.2147766 81.068437562646
5 HyS0038.2210033 81.068437562646
5 HyS0038.2259341 91.2051622166214
5 HyS0038.2271457 91.2051622166214
5 HyS0038.2284140 91.2051622166214
5 HyS0038.2290296 91.2051622166214
5 HyS0038.2302486 91.2051622166214
5 HyS0038.2324879 91.2051622166214
5 HyS0038.2330123 91.2051622166214
5 HyS0038.2336563 91.2051622166214
5 HyS0038.2343111 91.2051622166214
5 HyS0038.2373105 91.2051622166214
5 HyS0038.2389102 91.2051622166214
5 HyS0038.2404531 91.2051622166214
5 HyS0038.2409587 92.3163955902072
5 HyS0038.2417760 95.6546935091637
5 HyS0038.2464671 95.6546935091637
5 HyS0038.2475109 95.6546935091637
5 HyS0038.2482654 95.6546935091637
5 HyS0038.2492909 95.6546935091637
5 HyS0038.2497933 95.6546935091637
5 HyS0038.2503008 95.6546935091637
5 HyS0038.2509035 95.6546935091637
5 HyS0038.2514196 95.6546935091637
5 HyS0053.164508 95.6546935091637
5 HyS0053.171445 95.6546935091637
5 HyS0053.178457 95.6546935091637
5 HyS0053.208782 95.6546935091637
5 HyS0053.214054 95.6546935091637
5 HyS0053.223788 95.6546935091637
5 HyS0053.301642 95.6546935091637
5 HyS0053.306699 95.6546935091637
5 HyS0053.316239 95.6546935091637
5 HyS0053.338598 95.6546935091637
5 HyS0053.343993 95.6546935091637
5 HyS0053.359623 95.6546935091637
5 HyS0053.393897 95.6546935091637
5 HyS0053.402334 95.6546935091637
5 HyS0053.449676 95.6546935091637
5 HyS0053.455099 95.6546935091637
5 HyS0053.492766 95.6546935091637
5 HyS0053.497822 95.6546935091637
5 HyS0053.502875 95.6546935091637
5 HyS0053.513531 95.6546935091637
5 HyS0053.524154 95.6546935091637
5 HyS0038.2425395 95.7546936424973
5 HyS0038.2487901 95.7546936424973
5 HyS0038.2523381 95.7546936424973
5 HyS0038.2537062 95.7546936424973
5 HyS0053.187127 95.7546936424973
5 HyS0053.192931 95.7546936424973
5 HyS0053.197938 95.7546936424973
5 HyS0053.203044 95.7546936424973
5 HyS0053.229107 95.7546936424973
5 HyS0053.234823 95.7546936424973
5 HyS0053.239846 95.7546936424973
5 HyS0053.245166 95.7546936424973
5 HyS0053.250451 95.7546936424973
5 HyS0053.255699 95.7546936424973
5 HyS0053.261371 95.7546936424973
5 HyS0053.266932 95.7546936424973
5 HyS0053.272885 95.7546936424973
5 HyS0053.278003 95.7546936424973
5 HyS0053.286071 95.7546936424973
5 HyS0053.291171 95.7546936424973
5 HyS0053.296265 95.7546936424973
5 HyS0053.321317 95.7546936424973
5 HyS0053.326705 95.7546936424973
5 HyS0053.332840 95.7546936424973
5 HyS0053.365816 95.7546936424973
5 HyS0053.371158 95.7546936424973
5 HyS0053.376220 95.7546936424973
5 HyS0053.412513 95.7546936424973
5 HyS0053.418288 95.7546936424973
5 HyS0053.423326 95.7546936424973
5 HyS0053.428436 95.7546936424973
5 HyS0053.433621 95.7546936424973
5 HyS0053.439027 95.7546936424973
5 HyS0053.444414 95.7546936424973
5 HyS0053.460169 95.7546936424973
5 HyS0053.467037 95.7546936424973
5 HyS0053.481006 95.7546936424973
5 HyS0053.486047 95.7546936424973
5 HyS0053.529235 95.7546936424973
5 HyS0296.32596 95.7546936424973
5 HyS0053.652938 96.8659813221039
5 HyS0053.659565 96.8659813221039
5 HyS0053.665078 96.8659813221039
5 HyS0053.670234 96.8659813221039
5 HyS0053.681697 96.8659813221039
5 HyS0053.687372 96.8659813221039
5 HyS0053.693164 96.8659813221039
5 HyS0053.721102 96.8659813221039
5 HyS0053.728145 96.8659813221039
5 HyS0053.733400 96.8659813221039
5 HyS0053.768525 96.8659813221039
5 HyS0053.840223 96.8659813221039
5 HyS0053.849454 96.8659813221039
5 HyS0053.855482 96.8659813221039
5 HyS0053.864327 96.8659813221039
5 HyS0053.870607 96.8659813221039
5 HyS0053.875613 96.8659813221039
5 HyS0053.1012615 99.0896759485762
5 HyS0053.1017989 99.0896759485762
5 HyS0053.1034758 99.0896759485762
5 HyS0053.1066339 99.0896759485762
5 HyS0053.1072382 99.0896759485762
5 HyS0053.1079312 99.0896759485762
5 HyS0053.1085610 99.0896759485762
5 HyS0053.1114349 99.0896759485762
5 HyS0053.1122072 99.0896759485762
5 HyS0053.1132281 99.0896759485762
5 HyS0053.1137575 101.313365030945
5 HyS0053.1149647 101.313365030945
5 HyS0053.1165068 101.313365030945
5 HyS0053.1171056 101.313365030945
5 HyS0053.1182635 101.313365030945
5 HyS0053.1187958 101.313365030945
5 HyS0053.1244763 101.313365030945
5 HyS0053.1255455 101.313365030945
5 HyS0053.1270195 101.313365030945
5 HyS0053.1277723 101.313365030945
5 HyS0053.1284773 101.313365030945
5 HyS0053.1295740 101.313365030945
5 HyS0053.1302539 101.313365030945
5 HyS0053.1322439 101.313365030945
5 HyS0053.1328927 101.313365030945
5 HyS0053.1334977 101.313365030945
5 HyS0053.1340758 101.313365030945
5 HyS0053.1345784 101.313365030945
5 HyS0053.1377513 103.53705704421
5 HyS0053.1382701 103.53705704421
5 HyS0053.1392850 103.53705704421
5 HyS0053.1429680 103.53705704421
5 HyS0053.1434701 103.53705704421
5 HyS0053.1439752 103.53705704421
5 HyS0053.1446122 103.53705704421
5 HyS0053.1492380 103.53705704421
5 HyS0053.1497561 103.53705704421
5 HyS0053.1504806 103.53705704421
5 HyS0053.1511153 103.53705704421
5 HyS0053.1520314 103.53705704421
5 HyS0053.1534354 103.53705704421
5 HyS0053.1587351 103.53705704421
5 HyS0053.1609516 103.53705704421
5 HyS0053.1710931 103.53705704421
5 HyS0053.1716339 103.53705704421
5 HyS0053.1721464 103.53705704421
5 HyS0053.1745678 103.53705704421
5 HyS0053.1759213 103.53705704421
5 HyS0053.1783495 103.53705704421
5 HyS0053.1789781 103.53705704421
5 HyS0053.1794917 103.53705704421
5 HyS0053.1802302 103.53705704421
5 HyS0053.1807943 103.53705704421
5 HyS0053.1821614 103.53705704421
5 HyS0053.1829155 103.53705704421
5 HyS0053.1834462 103.53705704421
5 HyS0053.1839706 103.53705704421
5 HyS0053.1845017 103.53705704421
5 HyS0053.1850487 103.53705704421
5 HyS0053.1913520 103.53705704421
5 HyS0053.1923868 103.53705704421
5 HyS0053.1929983 103.53705704421
5 HyS0053.1951346 103.53705704421
5 HyS0053.1961008 103.53705704421
5 HyS0053.1975176 104.648321608725
5 HyS0098.25676 110.226935809114
5 HyS0098.36944 110.226935809114
5 HyS0098.44166 110.226935809114
5 HyS0098.49506 110.226935809114
5 HyS0098.55130 110.226935809114
5 HyS0098.60142 110.226935809114
5 HyS0098.68984 110.226935809114
5 HyS0098.86972 110.226935809114
5 HyS0098.91995 110.226935809114
5 HyS0098.97102 110.226935809114
5 HyS0098.102513 110.226935809114
5 HyS0098.111642 110.226935809114
5 HyS0654.14930 110.226935809114
5 HyS3215.8431 110.226935809114
5 HyS0053.1980240 110.326935942448
5 HyS0053.1988816 110.326935942448
5 HyS0053.2000604 110.326935942448
5 HyS0053.2012850 110.326935942448
5 HyS0098.30788 110.326935942448
5 HyS0098.118414 110.326935942448
5 HyS0098.123775 110.326935942448
5 HyS0098.129888 110.326935942448
5 HyS1109.18546 110.326935942448
5 HyS0098.134939 111.4382315264
5 HyS0098.140340 111.4382315264
5 HyS0098.156735 111.4382315264
5 HyS0098.211938 111.4382315264
5 HyS0098.231251 111.4382315264
5 HyS0098.246853 111.4382315264
5 HyS0098.258838 111.4382315264
5 HyS0098.267321 111.4382315264
5 HyS0098.272939 111.4382315264
5 HyS0098.278287 111.4382315264
5 HyS0098.309454 111.4382315264
5 HyS0098.318666 111.4382315264
5 HyS0098.343975 111.4382315264
5 HyS0098.351186 111.4382315264
5 HyS0098.356209 111.4382315264
5 HyS0098.366491 111.4382315264
5 HyS0098.376988 111.4382315264
5 HyS0098.384821 111.4382315264
5 HyS0098.398817 111.4382315264
5 HyS0098.411178 111.4382315264
5 HyS0098.417156 111.4382315264
5 HyS0098.428751 112.549524863998
5 HyS0098.456251 112.549524863998
5 HyS0098.461472 112.549524863998
5 HyS0098.466959 112.549524863998
5 HyS0098.472186 112.549524863998
5 HyS0098.477341 112.549524863998
5 HyS0098.488505 112.549524863998
5 HyS0098.517049 112.549524863998
5 HyS0098.528617 112.549524863998
5 HyS0098.533972 112.549524863998
5 HyS0098.540414 112.549524863998
5 HyS0098.545618 112.549524863998
5 HyS0098.550688 112.549524863998
5 HyS0098.561434 112.549524863998
5 HyS0098.567334 112.549524863998
5 HyS0098.572662 112.549524863998
5 HyS0098.577665 112.549524863998
5 HyS0098.583457 112.549524863998
5 HyS0098.593668 112.549524863998
5 HyS0098.598692 112.549524863998
5 HyS0098.604000 112.549524863998
5 HyS0098.610122 112.549524863998
5 HyS0098.630490 112.549524863998
5 HyS0098.635496 112.549524863998
5 HyS0098.642570 112.549524863998
5 HyS0098.647580 112.549524863998
5 HyS0098.653187 112.549524863998
5 HyS0098.663628 112.549524863998
5 HyS0098.671396 112.549524863998
5 HyS0098.709870 112.549524863998
5 HyS0098.714878 112.549524863998
5 HyS0098.720151 112.549524863998
5 HyS0098.725421 112.549524863998
5 HyS0073.635033 113.660812605085
5 HyS0073.640260 113.660812605085
5 HyS0073.650436 113.660812605085
5 HyS0073.658100 113.660812605085
5 HyS0073.664656 113.660812605085
5 HyS0073.671512 113.660812605085
5 HyS0073.676540 113.660812605085
5 HyS0073.688029 113.660812605085
5 HyS0073.693103 113.660812605085
5 HyS0073.699689 113.660812605085
5 HyS0073.752952 113.660812605085
5 HyS0073.758057 113.660812605085
5 HyS0073.763746 113.660812605085
5 HyS0073.775810 113.660812605085
5 HyS0073.781450 113.660812605085
5 HyS0073.837772 113.660812605085
5 HyS0073.850403 113.660812605085
5 HyS0073.857024 113.660812605085
5 HyS0073.870392 113.660812605085
5 HyS0073.875657 113.660812605085
5 HyS0073.881093 113.660812605085
5 HyS0073.886147 113.660812605085
5 HyS0073.897120 113.660812605085
5 HyS0073.906848 113.660812605085
5 HyS0073.931791 113.660812605085
5 HyS0073.948199 113.660812605085
5 HyS0073.967704 113.660812605085
5 HyS0073.999900 113.660812605085
5 HyS0073.1005039 113.660812605085
5 HyS0073.1010040 113.660812605085
5 HyS0073.1021068 113.660812605085
5 HyS0073.1040745 113.660812605085
5 HyS0073.1051240 113.660812605085
5 HyS0073.1056244 113.660812605085
5 HyS0073.1061570 113.660812605085
5 HyS0073.503978 115.884510162459
5 HyS0073.514527 115.884510162459
5 HyS0073.540398 115.884510162459
5 HyS0073.545528 115.884510162459
5 HyS0073.578608 115.884510162459
5 HyS0073.254234 116.995800211406
5 HyS0073.262945 116.995800211406
5 HyS0073.286388 116.995800211406
5 HyS0073.332009 116.995800211406
5 HyS0073.348337 116.995800211406
5 HyS0073.354573 116.995800211406
5 HyS0073.372151 116.995800211406
5 HyS0073.397255 116.995800211406
5 HyS0073.429039 116.995800211406
5 HyS0073.447371 116.995800211406
5 HyS0073.453239 116.995800211406
5 HyS0073.485975 116.995800211406
5 HyS0073.491329 116.995800211406
5 HyS0073.41170 118.107093548832
5 HyS0073.165968 118.107093548832
5 HyS0073.171623 118.107093548832
5 HyS0073.177326 118.107093548832
5 HyS0073.183900 118.107093548832
5 HyS0073.194034 118.107093548832
5 HyS0073.204063 118.107093548832
5 HyS0073.210186 118.107093548832
5 HyS0073.216864 118.107093548832
5 HyS0073.248893 118.107093548832
5 HyS0090.186911 118.107093548832
5 HyS0090.195716 118.107093548832
5 HyS0090.200976 118.107093548832
5 HyS0090.224310 118.107093548832
5 HyS0090.229677 118.107093548832
5 HyS0090.234936 118.107093548832
5 HyS0090.240020 118.107093548832
5 HyS0090.250414 118.107093548832
5 HyS0090.263340 118.107093548832
5 HyS0090.275858 118.107093548832
5 HyS0090.328095 118.107093548832
5 HyS0090.333825 118.107093548832
5 HyS0090.339451 118.107093548832
5 HyS0090.595358 118.107093548832
5 HyS0090.600368 118.107093548832
5 HyS0090.614101 118.107093548832
5 HyS0090.635651 118.107093548832
5 HyS0042.64176 119.218383597773
5 HyS0042.70158 119.218383597773
5 HyS0042.77329 119.218383597773
5 HyS0042.96168 119.218383597773
5 HyS0042.147925 119.218383597773
5 HyS0042.153507 119.218383597773
5 HyS0042.161109 119.218383597773
5 HyS0042.167018 119.218383597773
5 HyS0042.172140 119.218383597773
5 HyS0042.178111 119.218383597773
5 HyS0042.260899 119.218383597773
5 HyS0042.265907 119.218383597773
5 HyS0042.273180 119.218383597773
5 HyS0042.292750 119.218383597773
5 HyS0042.311392 119.218383597773
5 HyS0042.322446 119.218383597773
5 HyS0042.328048 119.218383597773
5 HyS0042.338921 119.218383597773
5 HyS0042.343934 119.218383597773
5 HyS0042.349009 119.218383597773
5 HyS0042.363513 119.218383597773
5 HyS0042.368582 119.218383597773
5 HyS0042.381159 119.218383597773
5 HyS0042.404186 119.218383597773
5 HyS0042.413352 119.218383597773
5 HyS0042.418458 119.218383597773
5 HyS0042.423707 119.218383597773
5 HyS0042.429223 119.218383597773
5 HyS0042.434307 119.218383597773
5 HyS0042.439499 119.218383597773
5 HyS0042.454794 119.218383597773
5 HyS0042.461232 119.218383597773
5 HyS0042.466310 119.218383597773
5 HyS0042.473031 119.218383597773
5 HyS0042.521755 119.218383597773
5 HyS0042.564847 119.218383597773
5 HyS0042.675720 119.218383597773
5 HyS0042.681679 119.218383597773
5 HyS0042.688599 119.218383597773
5 HyS0042.709516 119.218383597773
5 HyS0042.731434 119.218383597773
5 HyS0042.736501 119.218383597773
5 HyS0042.741641 119.218383597773
5 HyS0042.747080 119.218383597773
5 HyS0042.752204 119.218383597773
5 HyS0042.757357 119.218383597773
5 HyS0042.776492 119.218383597773
5 HyS0042.790220 119.218383597773
5 HyS0042.803883 119.218383597773
5 HyS0042.812730 119.218383597773
5 HyS0042.833604 119.218383597773
5 HyS0042.857131 119.218383597773
5 HyS0042.864725 119.218383597773
5 HyS0042.871030 119.218383597773
5 HyS0042.885234 119.218383597773
5 HyS0042.895047 119.218383597773
5 HyS0090.43831 119.218383597773
5 HyS0090.49147 119.218383597773
5 HyS0090.62956 119.218383597773
5 HyS0090.79376 119.218383597773
5 HyS0090.84432 119.218383597773
5 HyS0090.151643 119.218383597773
5 HyS0090.170573 119.218383597773
5 HyS0090.175798 119.218383597773
5 HyS0042.946908 121.442069939305
5 HyS0042.960210 121.442069939305
5 HyS0042.965953 121.442069939305
5 HyS0042.971224 121.442069939305
5 HyS0042.987887 121.442069939305
5 HyS0042.1003280 121.442069939305
5 HyS0042.1008485 121.442069939305
5 HyS0042.1018899 121.442069939305
5 HyS0042.1025288 121.442069939305
5 HyS0042.1030727 121.442069939305
5 HyS0042.1037731 121.442069939305
5 HyS0042.1067154 121.442069939305
5 HyS0042.1073931 121.442069939305
5 HyS0042.1079632 121.442069939305
5 HyS0042.1089639 121.442069939305
5 HyS0042.1101553 121.442069939305
5 HyS0042.1109459 121.442069939305
5 HyS0042.1151588 124.780374031282
5 HyS0042.1163687 124.780374031282
5 HyS0042.1270954 124.780374031282
5 HyS0042.1276236 124.780374031282
5 HyS0042.1292045 124.780374031282
5 HyS0042.1347818 124.780374031282
5 HyS0073.1125707 125.891176825248
5 HyS0073.1130987 125.891176825248
5 HyS0073.1136361 125.891176825248
5 HyS0073.1144573 125.891176825248
5 HyS0073.1154312 125.891176825248
5 HyS0073.1159545 125.891176825248
5 HyS0073.1167504 125.891176825248
5 HyS0073.1172827 125.891176825248
5 HyS0073.1178027 125.891176825248
5 HyS0073.1183096 125.891176825248
5 HyS0073.1188111 125.891176825248
5 HyS0073.1193811 125.891176825248
5 HyS0073.1198847 125.891176825248
5 HyS0073.1217023 125.891176825248
5 HyS0073.1222085 125.891176825248
5 HyS0073.1227674 125.891176825248
5 HyS0073.1232694 125.891176825248
5 HyS0073.1238157 125.891176825248
5 HyS0073.1243199 125.891176825248
5 HyS0073.1249134 125.891176825248
5 HyS0073.1254199 125.891176825248
5 HyS0073.1259519 125.891176825248
5 HyS0073.1264533 125.891176825248
5 HyS0073.1269672 125.891176825248
5 HyS0073.1275622 125.891176825248
5 HyS0073.1280678 125.891176825248
5 HyS0073.1286888 125.891176825248
5 HyS0073.1292174 125.891176825248
5 HyS0073.1301843 125.891176825248
5 HyS0073.1308465 125.891176825248
5 HyS0073.1313884 125.891176825248
5 HyS0073.1320691 125.891176825248
5 HyS0073.1328969 125.891176825248
5 HyS0073.1334508 125.891176825248
5 HyS0101.26227 125.891176825248
5 HyS0101.55823 125.891176825248
5 HyS0101.61037 125.891176825248
5 HyS0101.66312 125.891176825248
5 HyS0101.71407 125.891176825248
5 HyS0101.90954 125.891176825248
5 HyS0101.96446 125.891176825248
5 HyS0101.114329 125.891176825248
5 HyS0101.119688 125.891176825248
5 HyS0101.125222 125.891176825248
5 HyS0101.131794 125.891176825248
5 HyS0101.141895 125.891176825248
5 HyS0101.149977 125.891176825248
5 HyS0101.158441 125.891176825248
5 HyS0101.167502 125.891176825248
5 HyS0101.173005 125.891176825248
5 HyS0101.179745 125.891176825248
5 HyS0101.185479 125.891176825248
5 HyS0101.191963 125.891176825248
5 HyS0101.197060 125.891176825248
5 HyS0101.202229 125.891176825248
5 HyS0101.207731 125.891176825248
5 HyS0101.214176 125.891176825248
5 HyS0101.219198 125.891176825248
5 HyS0101.224304 125.891176825248
5 HyS0101.229686 125.891176825248
5 HyS0101.234720 125.891176825248
5 HyS0101.239888 125.891176825248
5 HyS0101.247049 125.891176825248
5 HyS0101.252195 125.891176825248
5 HyS0101.257953 125.891176825248
5 HyS0101.271823 125.891176825248
5 HyS0101.278054 125.891176825248
5 HyS0101.283357 125.891176825248
5 HyS0101.288713 125.891176825248
5 HyS0101.294520 125.891176825248
5 HyS0101.299628 125.891176825248
5 HyS0101.305285 125.891176825248
5 HyS0101.315043 125.891176825248
5 HyS0101.331321 125.891176825248
5 HyS0101.336422 125.891176825248
5 HyS0101.342472 125.891176825248
5 HyS0101.348177 125.891176825248
5 HyS0101.353205 125.891176825248
5 HyS0101.359278 125.891176825248
5 HyS0101.375279 125.891176825248
5 HyS0101.380725 125.891176825248
5 HyS0101.385879 125.891176825248
5 HyS0101.392084 125.891176825248
5 HyS0101.397428 125.891176825248
5 HyS0101.403283 125.891176825248
5 HyS0101.413532 125.891176825248
5 HyS0101.422713 125.891176825248
5 HyS0101.433964 125.891176825248
5 HyS0101.441206 125.891176825248
5 HyS0101.448612 125.891176825248
5 HyS0101.453796 125.891176825248
5 HyS0101.459852 125.891176825248
5 HyS0101.466097 125.891176825248
5 HyS0101.475407 125.891176825248
5 HyS0101.480979 125.891176825248
5 HyS0101.486473 125.891176825248
5 HyS0101.552672 125.891176825248
5 HyS0101.560476 125.891176825248
5 HyS0101.573092 125.891176825248
5 HyS0101.578251 125.891176825248
5 HyS0101.583658 125.891176825248
5 HyS0101.588757 125.891176825248
5 HyS0101.597155 125.891176825248
5 HyS0101.603128 125.891176825248
5 HyS0101.616017 125.891176825248
5 HyS0492.15373 125.891176825248
5 HyS0492.44940 125.891176825248
5 HyS0492.50716 125.891176825248
6 HyS0099.13637 0
6 HyS0099.64081 0
6 HyS0099.71965 0
6 HyS0099.77486 0
6 HyS0099.95882 0
6 HyS0099.145343 0
6 HyS0099.151206 0
6 HyS0099.156727 0
6 HyS0099.163037 0
6 HyS0099.168763 0
6 HyS0099.229196 0
6 HyS0099.234239 0
6 HyS0099.240823 0
6 HyS0099.246803 0
6 HyS0099.252644 0
6 HyS0099.260909 0
6 HyS0099.267579 0
6 HyS0099.276451 0
6 HyS0099.282153 0
6 HyS0099.290442 0
6 HyS0099.300037 0
6 HyS0099.305500 0
6 HyS0099.312939 0
6 HyS0099.322166 0
6 HyS0099.355030 0
6 HyS0099.360149 0
6 HyS0099.385581 0
6 HyS0099.390640 0
6 HyS0099.412790 0
6 HyS0099.418758 0
6 HyS0099.431449 0
6 HyS0099.438106 0
6 HyS0099.498034 0
6 HyS0099.507277 0
6 HyS0099.514140 0
6 HyS0099.519806 0
6 HyS0099.524812 0
6 HyS0099.530758 0
6 HyS0099.535802 0
6 HyS0099.541145 0
6 HyS0099.546767 0
6 HyS0099.551779 0
6 HyS0099.558169 0
6 HyS0099.563213 0
6 HyS0099.568503 0
6 HyS0099.580866 0
6 HyS0099.589486 0
6 HyS0099.596472 0
6 HyS0099.602255 0
6 HyS0099.608788 0
6 HyS0099.613954 0
6 HyS0099.620014 0
6 HyS0099.625721 0
6 HyS0099.633680 0
6 HyS0099.660195 0
6 HyS0099.668883 0
6 HyS0099.675759 0
6 HyS0099.681312 0
6 HyS0099.687079 0
6 HyS0099.692481 0
6 HyS0100.116742 0
6 HyS0100.122496 0
6 HyS0100.142623 0
6 HyS0100.235701 0
6 HyS0100.319658 0
6 HyS0100.335534 0
6 HyS0100.346488 0
6 HyS0100.361392 0
6 HyS0100.522509 0
6 HyS0129.399735 0
6 HyS0129.32187 1.11079698503624
6 HyS0129.46927 1.11079698503624
6 HyS0129.90917 1.11079698503624
6 HyS0129.170042 1.11079698503624
6 HyS0039.16511 4.44909265378258
6 HyS0039.22204 4.44909265378258
6 HyS0039.27282 4.44909265378258
6 HyS0056.1235070 4.44909265378258
6 HyS0056.1240779 4.44909265378258
6 HyS0056.1253071 4.44909265378258
6 HyS0056.1269047 4.44909265378258
6 HyS0056.1282044 4.44909265378258
6 HyS0056.1294000 4.44909265378258
6 HyS0056.1306199 4.44909265378258
6 HyS0056.1317544 4.44909265378258
6 HyS0056.1322976 4.44909265378258
6 HyS0056.1328112 4.44909265378258
6 HyS0056.1334099 4.44909265378258
6 HyS0056.1377719 4.44909265378258
6 HyS0056.1388667 4.44909265378258
6 HyS0056.1393757 4.44909265378258
6 HyS0056.1401145 4.44909265378258
6 HyS0056.1429260 4.44909265378258
6 HyS0056.1435688 4.44909265378258
6 HyS0056.1445912 4.44909265378258
6 HyS0056.1452034 4.44909265378258
6 HyS0056.1478337 4.44909265378258
6 HyS0056.1486783 4.44909265378258
6 HyS0056.1579790 4.44909265378258
6 HyS0118.100658 4.44909265378258
6 HyS0118.106301 4.44909265378258
6 HyS0118.118021 4.44909265378258
6 HyS0118.128960 4.44909265378258
6 HyS0118.175042 4.44909265378258
6 HyS0118.180508 4.44909265378258
6 HyS0118.186655 4.44909265378258
6 HyS0118.191743 4.44909265378258
6 HyS0118.260291 4.44909265378258
6 HyS0118.284412 4.44909265378258
6 HyS0118.290828 4.44909265378258
6 HyS0118.296567 4.44909265378258
6 HyS0118.302251 4.44909265378258
6 HyS0118.348384 4.44909265378258
6 HyS0118.354670 4.44909265378258
6 HyS0118.360642 4.44909265378258
6 HyS0118.366353 4.44909265378258
6 HyS0118.371453 4.44909265378258
6 HyS0118.382991 4.44909265378258
6 HyS0118.389619 4.44909265378258
6 HyS0118.413270 4.44909265378258
6 HyS0118.423905 4.44909265378258
6 HyS0118.429661 4.44909265378258
6 HyS0118.435802 4.44909265378258
6 HyS0118.444709 4.44909265378258
6 HyS0118.452706 4.44909265378258
6 HyS0118.459218 4.44909265378258
6 HyS0118.464365 4.44909265378258
6 HyS0118.469622 4.44909265378258
6 HyS0118.497832 4.44909265378258
6 HyS0118.502855 4.44909265378258
6 HyS0056.1174519 4.54909278711623
6 HyS0056.1258416 4.54909278711623
6 HyS0056.1263986 4.54909278711623
6 HyS0056.1274149 4.54909278711623
6 HyS0056.1288257 4.54909278711623
6 HyS0056.1300264 4.54909278711623
6 HyS0056.1312352 4.54909278711623
6 HyS0056.1348337 4.54909278711623
6 HyS0056.1370458 4.54909278711623
6 HyS0056.1382816 4.54909278711623
6 HyS0056.1406201 4.54909278711623
6 HyS0056.1411824 4.54909278711623
6 HyS0056.1440887 4.54909278711623
6 HyS0056.1700883 4.54909278711623
6 HyS0056.1705973 4.54909278711623
6 HyS0056.1717712 4.54909278711623
6 HyS0118.57093 4.54909278711623
6 HyS0118.135493 4.54909278711623
6 HyS0118.140495 4.54909278711623
6 HyS0118.150152 4.54909278711623
6 HyS0118.156700 4.54909278711623
6 HyS0118.162247 4.54909278711623
6 HyS0118.169450 4.54909278711623
6 HyS0118.196744 4.54909278711623
6 HyS0118.202229 4.54909278711623
6 HyS0118.208355 4.54909278711623
6 HyS0118.237328 4.54909278711623
6 HyS0118.245509 4.54909278711623
6 HyS0118.251449 4.54909278711623
6 HyS0095.210728 6.77277994096649
6 HyS0095.215797 6.77277994096649
6 HyS0056.1162626 6.87278007430015
6 HyS0095.192621 6.87278007430015
6 HyS0095.402027 6.87278007430015
6 HyS0095.409097 6.87278007430015
6 HyS0095.420130 7.98405609161519
6 HyS0095.453500 7.98405609161519
6 HyS0095.467192 7.98405609161519
6 HyS0095.600227 12.4402983428342
6 HyS0106.193673 12.4402983428342
6 HyS0095.674031 13.5515743600909
6 HyS0099.479494 13.5515743600909
6 HyS0099.486333 13.5515743600909
6 HyS0099.492860 13.5515743600909
6 HyS0106.42333 13.5515743600909
6 HyS0106.48601 13.5515743600909
6 HyS0106.102456 13.5515743600909
6 HyS0106.179319 13.5515743600909
6 HyS0106.185683 13.5515743600909
6 HyS0095.616980 13.6515744934245
6 HyS0106.276475 18.1077757338054
6 HyS0106.317690 23.6863955713659
6 HyS0106.322714 23.6863955713659
6 HyS0106.333246 23.6863955713659
6 HyS0106.339236 23.6863955713659
6 HyS0106.344763 23.6863955713659
6 HyS0106.351384 23.6863955713659
6 HyS0106.357028 23.6863955713659
6 HyS0106.366740 23.6863955713659
6 HyS0106.380020 23.6863955713659
6 HyS0106.385106 23.6863955713659
6 HyS0106.390469 23.6863955713659
6 HyS0106.398326 23.6863955713659
6 HyS0106.403410 23.6863955713659
6 HyS0106.415411 23.6863955713659
6 HyS0106.420679 23.6863955713659
6 HyS0106.427452 23.6863955713659
6 HyS0106.438424 23.6863955713659
6 HyS0106.447132 23.6863955713659
6 HyS0106.452461 23.6863955713659
6 HyS0106.457550 23.6863955713659
6 HyS0106.463372 23.6863955713659
6 HyS0106.468842 23.6863955713659
6 HyS0106.474215 23.6863955713659
6 HyS0106.480754 23.6863955713659
6 HyS0106.494843 23.6863955713659
6 HyS0106.508456 23.6863955713659
6 HyS0036.115194 24.7976659735296
6 HyS0036.121082 24.7976659735296
6 HyS0036.135658 24.7976659735296
6 HyS0036.143189 24.7976659735296
6 HyS0036.149094 24.7976659735296
6 HyS0036.154166 24.7976659735296
6 HyS0036.159902 24.7976659735296
6 HyS0036.173346 24.7976659735296
6 HyS0036.181114 24.7976659735296
6 HyS0036.189114 24.7976659735296
6 HyS0036.194479 24.7976659735296
6 HyS0106.519827 24.7976659735296
6 HyS0106.525448 24.7976659735296
6 HyS0106.531177 24.7976659735296
6 HyS2759.1743 24.7976659735296
6 HyS0036.215478 25.9089540952174
6 HyS0036.222956 28.132652328616
6 HyS0036.248437 28.132652328616
6 HyS0036.273053 28.132652328616
6 HyS0036.280376 28.132652328616
6 HyS0036.285809 28.132652328616
6 HyS0036.297290 28.132652328616
6 HyS0036.341932 28.132652328616
6 HyS0036.347652 28.132652328616
6 HyS0036.352662 28.132652328616
6 HyS0036.358445 29.2439404503154
6 HyS0036.370473 29.2439404503154
6 HyS0036.375774 29.2439404503154
6 HyS0036.380849 29.2439404503154
6 HyS0036.385913 29.2439404503154
6 HyS0036.391282 29.2439404503154
6 HyS0036.401546 29.2439404503154
6 HyS0036.408263 29.2439404503154
6 HyS0036.413756 30.3552342130487
6 HyS0036.420448 30.3552342130487
6 HyS0036.433068 30.3552342130487
6 HyS0036.456409 30.3552342130487
6 HyS0036.461445 30.3552342130487
6 HyS0036.469898 30.3552342130487
6 HyS0036.476218 30.3552342130487
6 HyS0036.486490 30.3552342130487
6 HyS0036.492940 30.3552342130487
6 HyS0036.497999 30.3552342130487
6 HyS0036.503126 30.3552342130487
6 HyS0036.605671 30.3552342130487
6 HyS0036.640647 30.3552342130487
6 HyS0036.646018 30.3552342130487
6 HyS0036.657413 30.3552342130487
6 HyS0036.662441 30.3552342130487
6 HyS0036.667755 30.3552342130487
6 HyS0036.674456 30.3552342130487
6 HyS0036.679943 30.3552342130487
6 HyS0036.699549 30.3552342130487
6 HyS0036.737550 30.3552342130487
6 HyS0036.742565 30.3552342130487
6 HyS0036.753514 30.3552342130487
6 HyS0036.767516 30.3552342130487
6 HyS0036.800060 30.3552342130487
6 HyS0036.806730 30.3552342130487
6 HyS0036.812663 30.3552342130487
6 HyS0036.818691 30.3552342130487
6 HyS0036.827497 30.3552342130487
6 HyS0036.833705 30.3552342130487
6 HyS0036.853841 31.466510659077
6 HyS0036.862242 35.9227289981553
6 HyS0036.868323 35.9227289981553
6 HyS0036.886484 35.9227289981553
6 HyS0036.891548 35.9227289981553
6 HyS0036.904459 35.9227289981553
6 HyS0036.927827 35.9227289981553
6 HyS0036.938098 35.9227289981553
6 HyS0036.944361 35.9227289981553
6 HyS0036.954275 35.9227289981553
6 HyS0036.961952 35.9227289981553
6 HyS0036.1008963 35.9227289981553
6 HyS0036.1017182 35.9227289981553
6 HyS0036.1022616 35.9227289981553
6 HyS0036.1027780 35.9227289981553
6 HyS0036.1033383 35.9227289981553
6 HyS0036.1038628 35.9227289981553
6 HyS0036.1054342 35.9227289981553
6 HyS0036.1061041 35.9227289981553
6 HyS0036.1069750 35.9227289981553
6 HyS0036.1078878 35.9227289981553
6 HyS0036.1086561 35.9227289981553
6 HyS0036.1091934 35.9227289981553
6 HyS0036.1097708 35.9227289981553
6 HyS0036.1102752 35.9227289981553
6 HyS0036.1124748 41.501343365369
6 HyS0036.1131152 41.501343365369
6 HyS0036.1136198 41.501343365369
6 HyS0036.1142888 41.501343365369
6 HyS0036.1148681 41.501343365369
6 HyS0036.1154173 41.501343365369
6 HyS0036.1159198 41.501343365369
6 HyS0036.1164391 41.501343365369
6 HyS0036.1169454 41.501343365369
6 HyS0036.1174849 43.7250184573397
6 HyS0036.1180053 43.7250184573397
6 HyS0036.1193841 43.7250184573397
6 HyS0036.1224822 43.7250184573397
6 HyS0036.1230452 43.7250184573397
6 HyS0036.1235536 43.7250184573397
6 HyS0036.1243334 43.7250184573397
6 HyS0036.1248471 43.7250184573397
6 HyS0036.1253614 43.7250184573397
6 HyS0036.1264792 43.7250184573397
6 HyS0036.1270414 43.7250184573397
6 HyS0036.1276179 43.7250184573397
6 HyS0036.1345354 43.7250184573397
6 HyS0036.1351267 43.7250184573397
6 HyS0036.1357209 43.7250184573397
6 HyS0036.1364792 43.7250184573397
6 HyS0036.1372513 43.7250184573397
6 HyS0036.1380118 43.7250184573397
6 HyS0036.1385161 43.7250184573397
6 HyS0036.1390257 43.7250184573397
6 HyS0036.1395717 43.7250184573397
6 HyS0036.1408921 43.7250184573397
6 HyS0036.1422354 43.7250184573397
6 HyS0036.1431049 43.7250184573397
6 HyS0036.1446307 43.7250184573397
6 HyS0036.1455303 43.7250184573397
6 HyS0036.1471461 43.7250184573397
6 HyS0036.1491895 43.7250184573397
6 HyS0036.1501419 43.7250184573397
6 HyS0036.1512056 43.7250184573397
6 HyS0036.1518065 43.7250184573397
6 HyS0036.1556861 43.7250184573397
6 HyS0036.1568858 43.7250184573397
6 HyS0036.1574287 43.7250184573397
6 HyS0036.1581361 43.7250184573397
6 HyS0036.1586731 43.7250184573397
6 HyS0036.1591944 43.7250184573397
6 HyS0036.1600009 43.7250184573397
6 HyS0036.1615029 43.7250184573397
6 HyS0036.1623399 44.8363065883902
6 HyS0036.1643175 44.8363065883902
6 HyS0036.1650459 44.8363065883902
6 HyS0036.1658836 44.8363065883902
6 HyS0036.1663869 44.8363065883902
6 HyS0036.1669107 44.8363065883902
6 HyS0036.1674438 44.8363065883902
6 HyS0036.1679634 44.8363065883902
6 HyS0036.1684637 44.8363065883902
6 HyS0036.1689966 44.8363065883902
6 HyS0036.1697178 44.8363065883902
6 HyS0036.1704706 44.8363065883902
6 HyS0036.1721560 44.8363065883902
6 HyS0036.1726634 44.8363065883902
6 HyS0036.1733341 44.8363065883902
6 HyS0036.1739110 44.8363065883902
6 HyS0036.1744412 44.8363065883902
6 HyS0036.1749655 44.8363065883902
6 HyS0036.1754658 44.8363065883902
6 HyS0036.1759799 44.8363065883902
6 HyS0036.1765296 44.8363065883902
6 HyS0036.1775635 44.8363065883902
6 HyS0036.1821799 44.8363065883902
6 HyS0036.1826998 44.8363065883902
6 HyS0036.1835128 44.8363065883902
6 HyS0036.1844889 44.8363065883902
6 HyS0036.1850036 44.8363065883902
6 HyS0036.1861983 44.8363065883902
6 HyS0036.1873672 44.8363065883902
6 HyS0036.1879850 44.8363065883902
6 HyS0036.1885839 44.8363065883902
6 HyS0036.1950819 45.947311210555
6 HyS0036.1958698 45.947311210555
6 HyS0036.1964455 45.947311210555
6 HyS0036.1970170 45.947311210555
6 HyS0036.1976913 45.947311210555
6 HyS0036.1986559 45.947311210555
6 HyS0036.1991926 45.947311210555
6 HyS0036.1999768 45.947311210555
6 HyS0036.2005570 45.947311210555
6 HyS0036.2010620 45.947311210555
6 HyS0036.2017035 45.947311210555
6 HyS0036.2026340 45.947311210555
6 HyS0036.2032189 45.947311210555
6 HyS0036.2037572 45.947311210555
6 HyS0036.2044260 45.947311210555
6 HyS0036.2061974 45.947311210555
6 HyS0036.2068653 45.947311210555
6 HyS0036.2073825 45.947311210555
6 HyS0036.2079154 45.947311210555
6 HyS0036.2122495 47.0585692333747
6 HyS0036.2209005 47.0585692333747
6 HyS0036.2215498 47.0585692333747
6 HyS0036.2225525 47.0585692333747
6 HyS0036.2258867 47.0585692333747
6 HyS0036.2265729 47.0585692333747
6 HyS0036.2270972 47.0585692333747
6 HyS0036.2287341 47.0585692333747
6 HyS0036.2295956 47.0585692333747
6 HyS0036.2310083 47.0585692333747
6 HyS0036.2316715 47.0585692333747
6 HyS0036.2328320 47.0585692333747
6 HyS0036.2383291 47.0585692333747
6 HyS0036.2425173 47.0585692333747
6 HyS0036.2460595 47.0585692333747
6 HyS0036.2579537 47.0585692333747
6 HyS0036.2614135 47.0585692333747
6 HyS0036.2619776 47.0585692333747
6 HyS0036.2625846 47.0585692333747
6 HyS0036.2631411 47.0585692333747
6 HyS0036.2639676 47.0585692333747
6 HyS0036.2645768 47.0585692333747
6 HyS0036.2651168 47.0585692333747
6 HyS0036.2656799 47.0585692333747
6 HyS0036.2661850 47.0585692333747
6 HyS0036.2668413 47.0585692333747
6 HyS0036.2689569 47.0585692333747
6 HyS0060.947353 47.0585692333747
6 HyS0060.952592 47.0585692333747
6 HyS0060.958655 47.0585692333747
6 HyS0060.963774 47.0585692333747
6 HyS0060.971646 47.0585692333747
6 HyS0060.976941 47.0585692333747
6 HyS0060.983337 47.0585692333747
6 HyS0060.998370 47.0585692333747
6 HyS0060.1003673 47.0585692333747
6 HyS0060.1009412 47.0585692333747
6 HyS0060.1031698 47.0585692333747
6 HyS0060.1036901 47.0585692333747
6 HyS0060.1043733 47.0585692333747
6 HyS0060.1058778 47.0585692333747
6 HyS0060.1064312 47.0585692333747
6 HyS0060.1091741 47.0585692333747
6 HyS0060.1097235 47.0585692333747
6 HyS0060.1102235 47.0585692333747
6 HyS0060.1119875 47.0585692333747
6 HyS0060.1134994 47.0585692333747
6 HyS0060.1170940 47.0585692333747
6 HyS0060.1197909 47.0585692333747
6 HyS0060.1207774 47.0585692333747
6 HyS0060.1222918 47.0585692333747
6 HyS0060.1233074 47.0585692333747
6 HyS0060.1288982 47.0585692333747
6 HyS0060.1296576 47.0585692333747
6 HyS0060.1301707 47.0585692333747
6 HyS0060.1325466 47.0585692333747
6 HyS0060.1338810 47.0585692333747
6 HyS0060.1360158 47.0585692333747
6 HyS0060.1367113 47.0585692333747
6 HyS0060.1376409 47.0585692333747
6 HyS0060.1381748 47.0585692333747
6 HyS0060.1389745 47.0585692333747
6 HyS0060.1395373 47.0585692333747
6 HyS0060.1400375 47.0585692333747
6 HyS0060.1406215 47.0585692333747
6 HyS0060.1411505 47.0585692333747
6 HyS0060.1416943 47.0585692333747
6 HyS0060.1422505 47.0585692333747
6 HyS0060.1427889 47.0585692333747
6 HyS0060.1441163 47.0585692333747
6 HyS0060.1446725 47.0585692333747
6 HyS0060.1456130 47.0585692333747
6 HyS0060.1461791 47.0585692333747
6 HyS0060.1466826 47.0585692333747
6 HyS0060.1472236 47.0585692333747
6 HyS0060.1481622 47.0585692333747
6 HyS0060.1489905 47.0585692333747
6 HyS0060.1495633 47.0585692333747
6 HyS0060.1500994 47.0585692333747
6 HyS0060.1543673 47.0585692333747
6 HyS0060.1550032 47.0585692333747
6 HyS0060.1560439 47.0585692333747
6 HyS0060.1592217 47.0585692333747
6 HyS0060.1598355 47.0585692333747
6 HyS0060.1606232 47.0585692333747
6 HyS0060.1611434 47.0585692333747
6 HyS0060.1616474 47.0585692333747
6 HyS0060.1624664 47.0585692333747
6 HyS0060.1634285 47.0585692333747
6 HyS0060.1674674 47.0585692333747
6 HyS0060.1681274 47.0585692333747
6 HyS0060.1687466 47.0585692333747
6 HyS0060.1707900 47.0585692333747
6 HyS0080.28008 47.0585692333747
6 HyS0080.38895 47.0585692333747
6 HyS0080.46954 47.0585692333747
6 HyS0080.64955 47.0585692333747
6 HyS0080.70682 47.0585692333747
6 HyS0080.76308 47.0585692333747
6 HyS0080.87113 47.0585692333747
6 HyS0080.92578 47.0585692333747
6 HyS0080.117288 47.0585692333747
6 HyS0080.170066 47.0585692333747
6 HyS0080.188597 47.0585692333747
6 HyS0080.193717 47.0585692333747
6 HyS0080.202177 47.0585692333747
6 HyS0080.207195 47.0585692333747
6 HyS0080.212680 47.0585692333747
6 HyS0080.219140 47.0585692333747
6 HyS0080.224485 47.0585692333747
6 HyS0080.229902 47.0585692333747
6 HyS0080.235430 47.0585692333747
6 HyS0080.243826 47.0585692333747
6 HyS0080.254476 47.0585692333747
6 HyS0080.263137 47.0585692333747
6 HyS0080.272275 47.0585692333747
6 HyS0080.278457 47.0585692333747
6 HyS0080.286351 47.0585692333747
6 HyS0080.304267 47.0585692333747
6 HyS0080.314706 47.0585692333747
6 HyS0080.320590 47.0585692333747
6 HyS0080.341308 47.0585692333747
6 HyS0080.346742 47.0585692333747
6 HyS0080.354249 47.0585692333747
6 HyS0080.360969 47.0585692333747
6 HyS0080.366438 47.0585692333747
6 HyS0080.372020 47.0585692333747
6 HyS0080.378905 47.0585692333747
6 HyS0080.384422 47.0585692333747
6 HyS0080.390033 47.0585692333747
6 HyS0080.396998 47.0585692333747
6 HyS0080.406678 47.0585692333747
6 HyS0080.415502 47.0585692333747
6 HyS0080.428393 47.0585692333747
6 HyS0080.435580 47.0585692333747
6 HyS0080.442708 47.0585692333747
6 HyS0080.485992 47.0585692333747
6 HyS0080.499921 47.0585692333747
6 HyS0080.508447 47.0585692333747
6 HyS0080.549314 47.0585692333747
6 HyS0080.555132 47.0585692333747
6 HyS0080.564126 47.0585692333747
6 HyS0080.573991 47.0585692333747
6 HyS0080.609236 47.0585692333747
6 HyS0080.615950 47.0585692333747
6 HyS0080.622033 47.0585692333747
6 HyS0080.628576 47.0585692333747
6 HyS0080.635175 47.0585692333747
6 HyS0080.640970 47.0585692333747
6 HyS0080.647259 47.0585692333747
6 HyS0080.700236 47.0585692333747
6 HyS0080.705329 47.0585692333747
6 HyS0080.710576 47.0585692333747
6 HyS0080.716877 47.0585692333747
6 HyS0080.726559 47.0585692333747
6 HyS0080.732964 47.0585692333747
6 HyS0080.738086 47.0585692333747
6 HyS0080.749532 47.0585692333747
6 HyS0080.754662 47.0585692333747
6 HyS0080.760136 47.0585692333747
6 HyS0080.765210 47.0585692333747
6 HyS0080.770303 47.0585692333747
6 HyS0080.775703 47.0585692333747
6 HyS0080.781473 47.0585692333747
6 HyS0080.787343 47.0585692333747
6 HyS0080.795196 47.0585692333747
6 HyS0080.800372 47.0585692333747
6 HyS0080.808903 47.0585692333747
6 HyS0080.886814 47.0585692333747
6 HyS0080.892901 47.0585692333747
6 HyS0080.905370 47.0585692333747
6 HyS0080.911321 47.0585692333747
6 HyS0080.916349 47.0585692333747
6 HyS0080.921393 47.0585692333747
6 HyS0080.926925 47.0585692333747
6 HyS0080.931948 47.0585692333747
6 HyS0080.941999 47.0585692333747
6 HyS0080.947122 47.0585692333747
6 HyS0080.953924 47.0585692333747
6 HyS0080.958971 47.0585692333747
6 HyS0080.965016 47.0585692333747
6 HyS0080.970094 47.0585692333747
6 HyS0080.975666 47.0585692333747
6 HyS0080.981859 47.0585692333747
6 HyS0080.990224 47.0585692333747
6 HyS0080.996305 47.0585692333747
6 HyS0080.1002211 47.0585692333747
6 HyS0128.13046 47.0585692333747
6 HyS0128.21379 47.0585692333747
6 HyS0128.33403 47.0585692333747
6 HyS0128.41710 47.0585692333747
6 HyS0128.48233 47.0585692333747
6 HyS0128.66696 47.0585692333747
6 HyS0128.74688 47.0585692333747
6 HyS0128.89378 47.0585692333747
6 HyS0128.105336 47.0585692333747
6 HyS0128.111509 47.0585692333747
6 HyS0128.116519 47.0585692333747
6 HyS0128.123645 47.0585692333747
6 HyS0128.133353 47.0585692333747
6 HyS0128.138839 47.0585692333747
6 HyS0128.148125 47.0585692333747
6 HyS0128.153965 47.0585692333747
6 HyS0128.162567 47.0585692333747
6 HyS0128.169912 47.0585692333747
6 HyS0128.179724 47.0585692333747
6 HyS0128.185937 47.0585692333747
6 HyS0128.193338 47.0585692333747
6 HyS0128.233075 47.0585692333747
6 HyS0128.241961 47.0585692333747
6 HyS0128.249367 47.0585692333747
6 HyS0128.254430 47.0585692333747
6 HyS0128.266093 47.0585692333747
6 HyS0128.274545 47.0585692333747
6 HyS0128.280770 47.0585692333747
6 HyS0128.286108 47.0585692333747
6 HyS0128.339392 47.0585692333747
6 HyS0136.64693 47.0585692333747
6 HyS0136.102724 47.0585692333747
6 HyS0136.109059 47.0585692333747
6 HyS0136.114699 47.0585692333747
6 HyS0136.125889 47.0585692333747
6 HyS0136.131131 47.0585692333747
6 HyS0136.136673 47.0585692333747
6 HyS0136.146000 47.0585692333747
6 HyS0136.151126 47.0585692333747
6 HyS0136.160168 47.0585692333747
6 HyS0136.167206 47.0585692333747
6 HyS0136.172650 47.0585692333747
6 HyS0136.186261 47.0585692333747
6 HyS0136.199703 47.0585692333747
6 HyS0136.208138 47.0585692333747
6 HyS0136.214011 47.0585692333747
6 HyS0136.223121 47.0585692333747
6 HyS0136.229725 47.0585692333747
6 HyS0136.237453 47.0585692333747
6 HyS0495.38493 47.0585692333747
6 HyS2581.7545 47.0585692333747
6 HyS3895.1632 47.0585692333747
6 HyS0060.941322 49.2822004149503
6 HyS0060.541956 59.4188366517692
6 HyS0060.557210 59.4188366517692
6 HyS0060.563699 59.4188366517692
6 HyS0060.596893 59.4188366517692
6 HyS0060.606261 59.4188366517692
6 HyS0060.672245 59.4188366517692
6 HyS0060.685676 59.4188366517692
6 HyS0060.697786 59.4188366517692
6 HyS0060.704187 59.4188366517692
6 HyS0060.760782 59.4188366517692
6 HyS0060.765861 59.4188366517692
6 HyS0060.771040 59.4188366517692
6 HyS0060.776408 59.4188366517692
6 HyS0060.783624 59.4188366517692
6 HyS0060.803380 59.4188366517692
6 HyS0060.808402 59.4188366517692
6 HyS0060.814135 59.4188366517692
6 HyS0060.819415 59.4188366517692
6 HyS0060.832710 59.4188366517692
6 HyS0060.837906 59.4188366517692
6 HyS0060.843020 59.4188366517692
6 HyS0060.848177 59.4188366517692
6 HyS0060.855724 59.4188366517692
6 HyS0060.869842 59.4188366517692
6 HyS0060.895479 59.4188366517692
6 HyS0060.900510 59.4188366517692
6 HyS0060.905583 59.4188366517692
6 HyS0060.374196 62.7570815439904
6 HyS0060.380066 62.7570815439904
6 HyS0060.389158 62.7570815439904
6 HyS0060.406077 62.7570815439904
6 HyS0060.411328 62.7570815439904
6 HyS0060.417072 62.7570815439904
6 HyS0060.422208 62.7570815439904
6 HyS0060.456597 62.7570815439904
6 HyS0060.462104 62.7570815439904
6 HyS0060.467692 62.7570815439904
6 HyS0060.516715 62.7570815439904
6 HyS0060.522774 62.7570815439904
6 HyS0060.528847 62.7570815439904
6 HyS0060.536735 62.7570815439904
6 HyS0060.233163 63.8682750302971
6 HyS0060.240364 63.8682750302971
6 HyS0060.245746 63.8682750302971
6 HyS0060.251354 63.8682750302971
6 HyS0060.256587 63.8682750302971
6 HyS0060.263683 63.8682750302971
6 HyS0060.309119 63.8682750302971
6 HyS0060.320184 63.8682750302971
6 HyS0060.325190 63.8682750302971
6 HyS0060.331760 63.8682750302971
6 HyS0060.341303 63.8682750302971
6 HyS0060.346333 63.8682750302971
6 HyS0060.351677 63.8682750302971
6 HyS0060.358824 63.8682750302971
6 HyS0060.125871 77.5319796832513
6 HyS0060.131142 77.5319796832513
6 HyS0060.136335 77.5319796832513
6 HyS0060.143527 77.5319796832513
6 HyS0060.148952 77.5319796832513
6 HyS0060.165762 77.5319796832513
6 HyS0060.171442 77.5319796832513
6 HyS0060.184280 77.5319796832513
6 HyS0060.189612 77.5319796832513
6 HyS0060.199233 77.5319796832513
6 HyS0060.209285 77.5319796832513
6 HyS0060.215033 77.5319796832513
6 HyS0060.222755 77.5319796832513
6 HyS0060.228024 77.5319796832513
6 HyS0026.3146576 86.5162841954083
6 HyS0026.3160125 86.5162841954083
6 HyS0026.3167381 86.5162841954083
6 HyS0026.3172648 86.5162841954083
6 HyS0026.3178359 86.5162841954083
6 HyS0026.3184318 86.5162841954083
6 HyS0026.3189796 86.5162841954083
6 HyS0026.3195523 86.5162841954083
6 HyS0026.3200548 86.5162841954083
6 HyS0026.3219370 86.5162841954083
6 HyS0026.3226246 86.5162841954083
6 HyS0026.3249300 86.5162841954083
6 HyS0026.3254514 86.5162841954083
6 HyS0026.3259653 86.5162841954083
6 HyS0026.3265468 86.5162841954083
6 HyS0026.3271053 86.5162841954083
6 HyS0026.3277484 86.5162841954083
6 HyS0026.3291490 86.5162841954083
6 HyS0026.3298385 86.5162841954083
6 HyS0026.3303751 86.5162841954083
6 HyS0026.3313242 86.5162841954083
6 HyS0026.3322753 86.5162841954083
6 HyS0026.3329416 86.5162841954083
6 HyS0026.3336438 86.5162841954083
6 HyS0026.3347662 86.5162841954083
6 HyS0026.3352897 86.5162841954083
6 HyS0026.3361419 86.5162841954083
6 HyS0026.2283101 100.179983400801
6 HyS0026.2288214 100.179983400801
6 HyS0026.2293231 100.179983400801
6 HyS0026.2298706 100.179983400801
6 HyS0026.2303764 100.179983400801
6 HyS0026.2308993 100.179983400801
6 HyS0026.2314227 100.179983400801
6 HyS0026.2320092 100.179983400801
6 HyS0026.2325136 100.179983400801
6 HyS0026.2330170 100.179983400801
6 HyS0026.2335180 100.179983400801
6 HyS0026.2340475 100.179983400801
6 HyS0026.2345850 100.179983400801
6 HyS0026.2352282 100.179983400801
6 HyS0026.2358618 100.179983400801
6 HyS0026.2384156 100.179983400801
6 HyS0026.2389177 100.179983400801
6 HyS0026.2394408 100.179983400801
6 HyS0026.2399436 100.179983400801
6 HyS0026.2404565 100.179983400801
6 HyS0026.2410982 100.179983400801
6 HyS0026.2416106 100.179983400801
6 HyS0026.2421124 100.179983400801
6 HyS0026.2426187 100.179983400801
6 HyS0026.2432063 100.179983400801
6 HyS0026.2443728 100.179983400801
6 HyS0026.2448816 100.179983400801
6 HyS0026.2453924 100.179983400801
6 HyS0026.2459340 100.179983400801
6 HyS0026.2464732 100.179983400801
6 HyS0026.2470192 100.179983400801
6 HyS0026.2476181 100.179983400801
6 HyS0026.2503173 100.179983400801
6 HyS0026.2510222 100.179983400801
6 HyS0026.2516857 100.179983400801
6 HyS0026.2521992 100.179983400801
6 HyS0026.2527048 100.179983400801
6 HyS0026.2576031 100.179983400801
6 HyS0026.2586624 100.179983400801
6 HyS0026.2591664 100.179983400801
6 HyS0026.2597327 100.179983400801
6 HyS0026.2604213 100.179983400801
6 HyS0026.2609213 100.179983400801
6 HyS0026.2614462 100.179983400801
6 HyS0026.2619982 100.179983400801
6 HyS0026.2625801 100.179983400801
6 HyS0026.2632288 100.179983400801
6 HyS0026.2637870 100.179983400801
6 HyS0026.2643722 100.179983400801
6 HyS0026.2648952 100.179983400801
6 HyS0026.2654483 100.179983400801
6 HyS0026.2660944 100.179983400801
6 HyS0026.2668901 100.179983400801
6 HyS0026.2674185 100.179983400801
6 HyS0026.2696045 100.179983400801
6 HyS0026.2701455 100.179983400801
6 HyS0026.2708974 100.179983400801
6 HyS0026.2717148 100.179983400801
6 HyS0026.2724552 100.179983400801
6 HyS0026.2729577 100.179983400801
6 HyS0026.2734579 100.179983400801
6 HyS0026.2849072 100.179983400801
6 HyS0026.2855396 100.179983400801
6 HyS0026.2868327 100.179983400801
6 HyS0026.2875810 100.179983400801
6 HyS0026.2881515 100.179983400801
6 HyS0026.2887925 100.179983400801
6 HyS0026.2893530 100.179983400801
6 HyS0026.2898806 100.179983400801
6 HyS0026.2907972 100.179983400801
6 HyS0026.2913066 100.179983400801
6 HyS0026.2918981 100.179983400801
6 HyS0026.2924114 100.179983400801
6 HyS0026.2929219 100.179983400801
6 HyS0026.2934734 100.179983400801
6 HyS0026.2941785 100.179983400801
6 HyS0026.2948599 100.179983400801
6 HyS0026.3084525 100.179983400801
6 HyS0026.3089810 100.179983400801
6 HyS0026.3094980 100.179983400801
6 HyS0026.3100419 100.179983400801
6 HyS0026.3105922 100.179983400801
6 HyS0026.3112161 100.179983400801
6 HyS0026.3118727 100.179983400801
6 HyS0026.3129110 100.179983400801
6 HyS0026.2201621 102.403606695952
6 HyS0026.2211751 102.403606695952
6 HyS0026.2217549 102.403606695952
6 HyS0026.2222768 102.403606695952
6 HyS0026.2227829 102.403606695952
6 HyS0026.2236906 102.403606695952
6 HyS0026.2242122 102.403606695952
6 HyS0026.2255803 102.403606695952
6 HyS0026.2260928 102.403606695952
6 HyS0026.2266761 102.403606695952
6 HyS0026.2272246 102.403606695952
6 HyS0026.2277342 102.403606695952
6 HyS0026.1929472 104.627299341197
6 HyS0026.1935170 104.627299341197
6 HyS0026.1942426 104.627299341197
6 HyS0026.1947955 104.627299341197
6 HyS0026.1953171 104.627299341197
6 HyS0026.1958264 104.627299341197
6 HyS0026.1963416 104.627299341197
6 HyS0026.1974538 104.627299341197
6 HyS0026.1997760 104.627299341197
6 HyS0026.2008076 104.627299341197
6 HyS0026.2014202 104.627299341197
6 HyS0026.2020633 104.627299341197
6 HyS0026.2025880 104.627299341197
6 HyS0026.2034913 104.627299341197
6 HyS0026.2040228 104.627299341197
6 HyS0026.2051845 104.627299341197
6 HyS0026.2082825 104.627299341197
6 HyS0026.2164882 104.627299341197
6 HyS0026.2170015 104.627299341197
6 HyS0026.2175034 104.627299341197
6 HyS0026.2180910 104.627299341197
6 HyS0026.2186029 104.627299341197
6 HyS0026.1412959 105.738587462881
6 HyS0026.1418390 105.738587462881
6 HyS0026.1424967 105.738587462881
6 HyS0026.1430511 105.738587462881
6 HyS0026.1436895 105.738587462881
6 HyS0026.1441912 105.738587462881
6 HyS0026.1447172 105.738587462881
6 HyS0026.1462920 105.738587462881
6 HyS0026.1475762 105.738587462881
6 HyS0026.1482563 105.738587462881
6 HyS0026.1488652 105.738587462881
6 HyS0026.1494124 105.738587462881
6 HyS0026.1503451 105.738587462881
6 HyS0026.1508507 105.738587462881
6 HyS0026.1516934 105.738587462881
6 HyS0026.1526115 105.738587462881
6 HyS0026.1532443 105.738587462881
6 HyS0026.1543751 105.738587462881
6 HyS0026.1550088 105.738587462881
6 HyS0026.1558248 105.738587462881
6 HyS0026.1568621 105.738587462881
6 HyS0026.1590668 105.738587462881
6 HyS0026.1614891 105.738587462881
6 HyS0026.1619933 105.738587462881
6 HyS0026.1647421 105.738587462881
6 HyS0026.1668021 105.738587462881
6 HyS0026.1674209 105.738587462881
6 HyS0026.1684918 105.738587462881
6 HyS0026.1690696 105.738587462881
6 HyS0026.1706335 105.738587462881
6 HyS0026.1719809 105.738587462881
6 HyS0026.1726199 105.738587462881
6 HyS0026.1743768 105.738587462881
6 HyS0026.1748976 105.738587462881
6 HyS0026.1789632 105.738587462881
6 HyS0026.1795108 105.738587462881
6 HyS0026.1801324 105.738587462881
6 HyS0026.1806886 105.738587462881
6 HyS0026.1836073 105.738587462881
6 HyS0026.1843649 105.738587462881
6 HyS0026.1857761 105.738587462881
6 HyS0026.1878294 105.738587462881
6 HyS0026.1893298 105.738587462881
6 HyS0026.1899538 105.738587462881
6 HyS0026.302430 106.849851677279
6 HyS0026.317522 106.849851677279
6 HyS0026.339757 106.849851677279
6 HyS0026.344815 106.849851677279
6 HyS0026.349878 106.849851677279
6 HyS0026.355478 106.849851677279
6 HyS0026.361824 106.849851677279
6 HyS0026.369294 106.849851677279
6 HyS0026.375420 106.849851677279
6 HyS0026.401127 106.849851677279
6 HyS0026.406279 106.849851677279
6 HyS0026.419873 106.849851677279
6 HyS0026.424995 106.849851677279
6 HyS0026.446013 106.849851677279
6 HyS0026.455915 106.849851677279
6 HyS0026.462337 106.849851677279
6 HyS0026.468577 106.849851677279
6 HyS0026.474568 106.849851677279
6 HyS0026.497015 106.849851677279
6 HyS0026.513018 106.849851677279
6 HyS0026.518026 106.849851677279
6 HyS0026.524250 106.849851677279
6 HyS0026.533473 106.849851677279
6 HyS0026.544389 106.849851677279
6 HyS0026.553146 106.849851677279
6 HyS0026.607443 106.849851677279
6 HyS0026.612924 106.849851677279
6 HyS0026.620690 106.849851677279
6 HyS0026.626241 106.849851677279
6 HyS0026.631471 106.849851677279
6 HyS0026.652182 106.849851677279
6 HyS0026.657540 106.849851677279
6 HyS0026.725935 106.849851677279
6 HyS0026.748689 106.849851677279
6 HyS0026.781040 106.849851677279
6 HyS0026.826521 106.849851677279
6 HyS0026.847452 106.849851677279
6 HyS0026.861183 106.849851677279
6 HyS0026.872033 106.849851677279
6 HyS0026.879072 106.849851677279
6 HyS0026.891271 106.849851677279
6 HyS0026.902170 106.849851677279
6 HyS0026.907955 106.849851677279
6 HyS0026.916580 106.849851677279
6 HyS0026.922060 106.849851677279
6 HyS0026.938954 106.849851677279
6 HyS0026.954178 106.849851677279
6 HyS0026.980645 106.849851677279
6 HyS0026.988065 106.849851677279
6 HyS0026.995157 106.849851677279
6 HyS0026.1002659 106.849851677279
6 HyS0026.1029056 106.849851677279
6 HyS0026.1149845 106.849851677279
6 HyS0026.1167537 106.849851677279
6 HyS0026.1172686 106.849851677279
6 HyS0026.1180807 106.849851677279
6 HyS0026.1186621 106.849851677279
6 HyS0026.1191820 106.849851677279
6 HyS0026.1199115 106.849851677279
6 HyS0026.1204211 106.849851677279
6 HyS0026.1211851 106.849851677279
6 HyS0026.1217136 106.849851677279
6 HyS0026.1228168 106.849851677279
6 HyS0026.1234282 106.849851677279
6 HyS0026.1244432 106.849851677279
6 HyS0026.1258341 106.849851677279
6 HyS0026.1264816 106.849851677279
6 HyS0026.1274246 106.849851677279
6 HyS0026.1279315 106.849851677279
6 HyS0026.1308836 106.849851677279
6 HyS0026.1313844 106.849851677279
6 HyS0026.1324005 106.849851677279
6 HyS0026.1329694 106.849851677279
6 HyS0026.1334975 106.849851677279
6 HyS0026.1340063 106.849851677279
6 HyS0026.1345984 106.849851677279
6 HyS0026.1355948 106.849851677279
6 HyS0026.1363011 106.849851677279
6 HyS0026.1368734 106.849851677279
6 HyS0026.1373790 106.849851677279
6 HyS0026.1379780 106.849851677279
6 HyS0026.1388476 106.849851677279
6 HyS0161.63420 106.849851677279
6 HyS0057.1107856 113.556512161607
6 HyS0057.1137475 113.556512161607
6 HyS0057.1142486 113.556512161607
6 HyS0057.1147662 113.556512161607
6 HyS0057.1154343 113.556512161607
6 HyS0057.1161649 113.556512161607
6 HyS0057.1175359 113.556512161607
6 HyS0057.1180602 113.556512161607
6 HyS0057.1185628 113.556512161607
6 HyS0085.111315 113.556512161607
6 HyS0085.116715 113.556512161607
6 HyS0085.121893 113.556512161607
6 HyS0085.127417 113.556512161607
6 HyS0085.140454 113.556512161607
6 HyS0061.1457323 114.667759059284
6 HyS0061.1462582 114.667759059284
6 HyS0061.1480642 114.667759059284
6 HyS0061.1485648 114.667759059284
6 HyS0061.1490894 114.667759059284
6 HyS0061.1592573 114.667759059284
6 HyS0061.1613802 114.667759059284
6 HyS0085.152118 114.667759059284
6 HyS0085.160007 114.667759059284
6 HyS0085.165218 114.667759059284
6 HyS0085.170875 114.667759059284
6 HyS0085.176767 114.667759059284
6 HyS0085.183582 114.667759059284
6 HyS0085.188688 114.667759059284
6 HyS0085.194065 114.667759059284
6 HyS0085.200843 114.667759059284
6 HyS0085.206320 114.667759059284
6 HyS0085.226905 114.667759059284
6 HyS0085.243753 114.667759059284
6 HyS0085.250201 114.667759059284
6 HyS0085.255334 114.667759059284
6 HyS0085.261200 114.667759059284
6 HyS0085.271722 114.667759059284
6 HyS0085.276941 114.667759059284
6 HyS0085.281945 114.667759059284
6 HyS0085.287106 114.667759059284
6 HyS0085.292362 114.667759059284
6 HyS0085.297828 114.667759059284
6 HyS0085.306784 114.667759059284
6 HyS0085.313628 114.667759059284
6 HyS0085.319014 114.667759059284
6 HyS0085.329639 114.667759059284
6 HyS0085.335935 114.667759059284
6 HyS0085.347241 114.667759059284
6 HyS0085.359346 114.667759059284
6 HyS0085.364857 114.667759059284
6 HyS0085.372864 114.667759059284
6 HyS0085.382419 114.667759059284
6 HyS0085.387459 114.667759059284
6 HyS0085.393825 114.667759059284
6 HyS0085.399849 114.667759059284
6 HyS0085.405502 114.667759059284
6 HyS0085.421548 114.667759059284
6 HyS0085.432339 114.667759059284
6 HyS0085.437739 114.667759059284
6 HyS0085.444120 114.667759059284
6 HyS0085.449638 114.667759059284
6 HyS0085.454800 114.667759059284
6 HyS0085.461750 114.667759059284
6 HyS0085.466920 114.667759059284
6 HyS0085.472181 114.667759059284
6 HyS0085.477633 114.667759059284
6 HyS0085.484198 114.667759059284
6 HyS0085.489600 114.667759059284
6 HyS0085.495884 114.667759059284
6 HyS0085.504120 114.667759059284
6 HyS0085.510895 114.667759059284
6 HyS0085.517174 114.667759059284
6 HyS0085.528639 114.667759059284
6 HyS0085.537747 114.667759059284
6 HyS0085.544644 114.667759059284
6 HyS0085.550760 114.667759059284
6 HyS0085.555768 114.667759059284
6 HyS0085.560980 114.667759059284
6 HyS0085.566595 114.667759059284
6 HyS0085.571928 114.667759059284
6 HyS0085.588760 114.667759059284
6 HyS0085.683875 114.667759059284
6 HyS0085.688898 114.667759059284
6 HyS0085.695219 114.667759059284
6 HyS0085.700810 114.667759059284
6 HyS0085.707975 114.667759059284
6 HyS0085.716787 114.667759059284
6 HyS0085.726752 114.667759059284
6 HyS0085.752757 114.667759059284
6 HyS0085.760275 114.667759059284
6 HyS0085.773430 114.667759059284
6 HyS0085.785277 114.667759059284
6 HyS0085.813942 114.667759059284
6 HyS0085.819356 114.667759059284
6 HyS0085.824526 114.667759059284
6 HyS0085.829713 114.667759059284
6 HyS0085.836112 114.667759059284
6 HyS0085.843803 114.667759059284
6 HyS0085.849736 114.667759059284
6 HyS0085.854846 114.667759059284
6 HyS0085.861018 114.667759059284
6 HyS0085.875526 114.667759059284
6 HyS0061.846215 119.124001310205
6 HyS0061.861264 119.124001310205
6 HyS0061.901332 119.124001310205
6 HyS0061.911904 119.124001310205
6 HyS0061.927139 119.124001310205
6 HyS0061.932786 119.124001310205
6 HyS0061.943624 119.124001310205
6 HyS0061.948662 119.124001310205
6 HyS0061.953886 119.124001310205
6 HyS0061.958912 119.124001310205
6 HyS0061.1241675 119.124001310205
6 HyS0061.1246887 119.124001310205
6 HyS0061.1251908 119.124001310205
6 HyS0061.1257133 119.124001310205
6 HyS0061.1263847 119.124001310205
6 HyS0061.1268885 119.124001310205
6 HyS0061.1273943 119.124001310205
6 HyS0061.1282587 119.124001310205
6 HyS0061.1288062 119.124001310205
6 HyS0061.1300711 119.124001310205
6 HyS0061.1305718 119.124001310205
6 HyS0061.1311915 119.124001310205
6 HyS0061.1317706 119.124001310205
6 HyS0061.1323445 119.124001310205
6 HyS0061.1335888 119.124001310205
6 HyS0061.1342231 119.124001310205
6 HyS0061.1367114 119.124001310205
6 HyS0061.1372394 119.124001310205
6 HyS0061.1396259 119.124001310205
6 HyS0061.1406641 119.124001310205
6 HyS0061.1413062 119.124001310205
6 HyS0061.1418217 119.124001310205
6 HyS0061.1435154 119.124001310205
6 HyS0061.1440856 119.124001310205
6 HyS0061.1446262 119.124001310205
6 HyS0061.49279 120.235273269288
6 HyS0061.54381 120.235273269288
6 HyS0061.68436 120.235273269288
6 HyS0061.73438 120.235273269288
6 HyS0061.86951 120.235273269288
6 HyS0061.104632 120.235273269288
6 HyS0061.112834 120.235273269288
6 HyS0061.118772 120.235273269288
6 HyS0061.169946 120.235273269288
6 HyS0061.176280 120.235273269288
6 HyS0061.181664 120.235273269288
6 HyS0061.239397 120.235273269288
6 HyS0061.244440 120.235273269288
6 HyS0061.256166 120.235273269288
6 HyS0061.293282 120.235273269288
6 HyS0061.323811 120.235273269288
6 HyS0061.359683 120.235273269288
6 HyS0061.414372 120.235273269288
6 HyS0061.440799 120.235273269288
6 HyS0061.458926 120.235273269288
6 HyS0061.480545 120.235273269288
6 HyS0061.579850 120.235273269288
6 HyS0061.585519 120.235273269288
6 HyS0061.603809 120.235273269288
6 HyS0061.679325 120.235273269288
6 HyS0061.684512 120.235273269288
6 HyS0061.691542 120.235273269288
6 HyS0061.703981 120.235273269288
6 HyS0061.727902 120.235273269288
6 HyS0061.735772 120.235273269288
6 HyS0061.746226 120.235273269288
6 HyS0061.802924 120.235273269288
6 HyS0061.808716 120.235273269288
6 HyS0138.25746 120.235273269288
6 HyS0138.30759 120.235273269288
6 HyS0138.36814 120.235273269288
6 HyS0138.47508 120.235273269288
6 HyS0138.82010 120.235273269288
6 HyS0138.100962 120.235273269288
6 HyS0138.114586 120.235273269288
6 HyS0138.119977 120.235273269288
6 HyS0138.128988 120.235273269288
6 HyS0138.134562 120.235273269288
6 HyS0055.1590734 122.45896530713
6 HyS0055.1625851 122.45896530713
6 HyS0055.1642982 122.45896530713
6 HyS0055.1651749 122.45896530713
6 HyS0055.1659610 122.45896530713
6 HyS0055.1688667 122.45896530713
6 HyS0055.1706859 122.45896530713
6 HyS0055.1743181 122.45896530713
6 HyS0055.1750254 122.45896530713
6 HyS0055.1756584 122.45896530713
6 HyS0055.1775273 122.45896530713
6 HyS0055.1846750 122.45896530713
6 HyS0055.1865389 122.45896530713
6 HyS0055.1870448 122.45896530713
6 HyS0055.1882168 122.45896530713
6 HyS0055.1892589 122.45896530713
6 HyS0055.1898232 122.45896530713
6 HyS0055.1903377 122.45896530713
6 HyS0055.1931344 122.45896530713
6 HyS0138.139720 122.45896530713
6 HyS0138.146464 122.45896530713
6 HyS0138.151655 122.45896530713
6 HyS0138.256673 122.45896530713
6 HyS0138.261737 122.45896530713
6 HyS0138.269209 122.45896530713
6 HyS0055.1598783 122.558965440463
6 HyS0055.1610751 122.558965440463
6 HyS0055.1615770 122.558965440463
6 HyS0055.1620831 122.558965440463
6 HyS0055.1631270 122.558965440463
6 HyS0055.1668395 122.558965440463
6 HyS0055.1680960 122.558965440463
6 HyS0055.1713897 122.558965440463
6 HyS0055.1727505 122.558965440463
6 HyS0055.1737438 122.558965440463
6 HyS0055.1763631 122.558965440463
6 HyS0055.1770193 122.558965440463
6 HyS0055.1781515 122.558965440463
6 HyS0055.1786596 122.558965440463
6 HyS0055.1797247 122.558965440463
6 HyS0055.1802565 122.558965440463
6 HyS0055.1812167 122.558965440463
6 HyS0055.1817173 122.558965440463
6 HyS0055.1823033 122.558965440463
6 HyS0055.1828162 122.558965440463
6 HyS0055.1833267 122.558965440463
6 HyS0055.1839597 122.558965440463
6 HyS0055.1854568 122.558965440463
6 HyS0055.1908841 122.558965440463
6 HyS0055.1913952 122.558965440463
6 HyS0055.1936747 122.558965440463
6 HyS0138.168026 122.558965440463
6 HyS0138.173582 122.558965440463
6 HyS0138.178624 122.558965440463
6 HyS0138.183872 122.558965440463
6 HyS0138.190416 122.558965440463
6 HyS0138.195462 122.558965440463
6 HyS0138.200482 122.558965440463
6 HyS0138.205556 122.558965440463
6 HyS0138.210582 122.558965440463
6 HyS0138.215642 122.558965440463
6 HyS0138.239756 122.558965440463
6 HyS0138.245716 122.558965440463
6 HyS0138.250829 122.558965440463
6 HyS0162.45103 122.558965440463
6 HyS0162.51699 122.558965440463
6 HyS0162.66366 122.558965440463
6 HyS0162.77189 122.558965440463
6 HyS0162.82468 122.558965440463
6 HyS0162.88161 122.558965440463
6 HyS0162.94663 122.558965440463
6 HyS0162.100231 122.558965440463
6 HyS0162.105243 122.558965440463
6 HyS0162.126044 122.558965440463
6 HyS0162.131083 122.558965440463
6 HyS0162.136110 122.558965440463
6 HyS0162.154113 122.558965440463
6 HyS0162.162064 122.558965440463
6 HyS0162.169834 122.558965440463
7 HyS0058.1503695 0
7 HyS0058.1510264 0
7 HyS0058.1515286 0
7 HyS0058.1525626 0
7 HyS0058.1563491 0
7 HyS0058.1568864 0
7 HyS0058.1584321 0
7 HyS0058.1589778 0
7 HyS0058.1595468 0
7 HyS0058.1601550 0
7 HyS0058.1613501 0
7 HyS0058.1618570 0
7 HyS0058.1623978 0
7 HyS0058.1631444 0
7 HyS0058.1640491 0
7 HyS0058.1645530 0
7 HyS0058.1650643 0
7 HyS0058.1655667 0
7 HyS0058.1660706 0
7 HyS0058.1666057 0
7 HyS0058.1671168 0
7 HyS0058.1676323 0
7 HyS0058.1766546 0
7 HyS0058.1775702 0
7 HyS0058.1785990 0
7 HyS0058.1791041 0
7 HyS0058.1816039 0
7 HyS0058.1824965 0
7 HyS0083.107475 0
7 HyS0083.113548 0
7 HyS0083.135202 0
7 HyS0083.140439 0
7 HyS0083.153521 0
7 HyS0083.158608 0
7 HyS0083.164139 0
7 HyS0083.169914 0
7 HyS0083.176215 0
7 HyS0083.181507 0
7 HyS0083.189560 0
7 HyS0083.199958 0
7 HyS0083.301739 0
7 HyS0083.320008 0
7 HyS0083.325118 0
7 HyS0083.575751 0
7 HyS0083.587284 0
7 HyS0083.597875 0
7 HyS0083.602987 0
7 HyS0083.632678 0
7 HyS0083.637807 0
7 HyS0083.642819 0
7 HyS0083.647923 0
7 HyS0083.652926 0
7 HyS0083.659116 0
7 HyS0083.664171 0
7 HyS0083.714201 0
7 HyS0083.719215 0
7 HyS0083.724672 0
7 HyS0083.731612 0
7 HyS0083.736803 0
7 HyS0083.746149 0
7 HyS0083.773475 0
7 HyS0083.779519 0
7 HyS0083.797000 0
7 HyS0083.802775 0
7 HyS0083.808295 0
7 HyS0083.814383 0
7 HyS0083.838800 0
7 HyS0083.884092 0
7 HyS0083.891742 0
7 HyS0083.930496 0
7 HyS0083.936919 0
7 HyS0083.963699 0
7 HyS0058.1520329 9.99999999981846e-05
7 HyS0058.1530863 9.99999999981846e-05
7 HyS0058.1535882 9.99999999981846e-05
7 HyS0058.1541680 9.99999999981846e-05
7 HyS0058.1546779 9.99999999981846e-05
7 HyS0058.1558139 9.99999999981846e-05
7 HyS0058.1681384 9.99999999981846e-05
7 HyS0058.1702742 9.99999999981846e-05
7 HyS0058.1707804 9.99999999981846e-05
7 HyS0058.1712805 9.99999999981846e-05
7 HyS0058.1718048 9.99999999981846e-05
7 HyS0058.1736119 9.99999999981846e-05
7 HyS0058.1745282 9.99999999981846e-05
7 HyS0058.1750385 9.99999999981846e-05
7 HyS0058.1755390 9.99999999981846e-05
7 HyS0058.1798286 9.99999999981846e-05
7 HyS0058.1809312 9.99999999981846e-05
7 HyS0058.1865079 9.99999999981846e-05
7 HyS0083.81454 9.99999999981846e-05
7 HyS0083.86468 9.99999999981846e-05
7 HyS0083.118843 9.99999999981846e-05
7 HyS0083.128739 9.99999999981846e-05
7 HyS0083.211774 9.99999999981846e-05
7 HyS0083.225446 9.99999999981846e-05
7 HyS0083.230919 9.99999999981846e-05
7 HyS0083.236023 9.99999999981846e-05
7 HyS0083.241807 9.99999999981846e-05
7 HyS0083.246984 9.99999999981846e-05
7 HyS0083.253262 9.99999999981846e-05
7 HyS0083.258835 9.99999999981846e-05
7 HyS0083.265655 9.99999999981846e-05
7 HyS0083.276746 9.99999999981846e-05
7 HyS0083.287584 9.99999999981846e-05
7 HyS0083.295054 9.99999999981846e-05
7 HyS0083.314306 9.99999999981846e-05
7 HyS0083.330206 9.99999999981846e-05
7 HyS0083.564971 9.99999999981846e-05
7 HyS0083.570148 9.99999999981846e-05
7 HyS0083.582209 9.99999999981846e-05
7 HyS0083.592297 9.99999999981846e-05
7 HyS0083.607989 9.99999999981846e-05
7 HyS0083.613909 9.99999999981846e-05
7 HyS0083.622807 9.99999999981846e-05
7 HyS0083.686773 9.99999999981846e-05
7 HyS0083.708239 9.99999999981846e-05
7 HyS0083.752032 9.99999999981846e-05
7 HyS0083.757096 9.99999999981846e-05
7 HyS0083.762563 9.99999999981846e-05
7 HyS0083.767896 9.99999999981846e-05
7 HyS0083.785794 9.99999999981846e-05
7 HyS0083.791886 9.99999999981846e-05
7 HyS0083.857254 9.99999999981846e-05
7 HyS0083.862633 9.99999999981846e-05
7 HyS0083.871361 9.99999999981846e-05
7 HyS0083.878146 9.99999999981846e-05
7 HyS0083.896778 9.99999999981846e-05
7 HyS0224.77051 9.99999999981846e-05
7 HyS0058.1239838 2.22375271438197
7 HyS0058.1250311 2.22375271438197
7 HyS0058.1272253 2.22375271438197
7 HyS0058.1278564 2.22375271438197
7 HyS0058.1287408 2.22375271438197
7 HyS0058.1295088 2.22375271438197
7 HyS0058.1305282 2.22375271438197
7 HyS0058.1326135 2.22375271438197
7 HyS0058.1332579 2.22375271438197
7 HyS0058.1435207 2.22375271438197
7 HyS0058.1440776 2.22375271438197
7 HyS0058.1469100 2.22375271438197
7 HyS0058.1474835 2.22375271438197
7 HyS0058.1487217 2.22375271438197
7 HyS0058.1188380 3.33508197383201
7 HyS0058.1197215 3.33508197383201
7 HyS0058.1216237 3.33508197383201
7 HyS0058.393231 7.79135122163298
7 HyS0058.403176 7.79135122163298
7 HyS0058.409012 7.79135122163298
7 HyS0058.414461 7.79135122163298
7 HyS0058.424264 7.79135122163298
7 HyS0058.434237 7.79135122163298
7 HyS0058.441275 7.79135122163298
7 HyS0058.446474 7.79135122163298
7 HyS0058.453053 7.79135122163298
7 HyS0058.458215 7.79135122163298
7 HyS0058.463279 7.79135122163298
7 HyS0058.468354 7.79135122163298
7 HyS0058.480331 7.79135122163298
7 HyS0058.485605 7.79135122163298
7 HyS0058.491757 7.79135122163298
7 HyS0058.496849 7.79135122163298
7 HyS0058.502549 7.79135122163298
7 HyS0058.507775 7.79135122163298
7 HyS0058.524905 7.79135122163298
7 HyS0058.530464 7.79135122163298
7 HyS0058.536446 7.79135122163298
7 HyS0058.549984 7.79135122163298
7 HyS0058.564651 7.79135122163298
7 HyS0058.578109 7.79135122163298
7 HyS0058.583295 7.79135122163298
7 HyS0058.591243 7.79135122163298
7 HyS0058.597124 7.79135122163298
7 HyS0058.602302 7.79135122163298
7 HyS0058.607566 7.79135122163298
7 HyS0058.613003 7.79135122163298
7 HyS0058.618010 7.79135122163298
7 HyS0058.623382 7.79135122163298
7 HyS0058.628825 7.79135122163298
7 HyS0058.634380 7.79135122163298
7 HyS0058.639988 7.79135122163298
7 HyS0058.651374 7.79135122163298
7 HyS0058.657609 7.79135122163298
7 HyS0058.665056 7.79135122163298
7 HyS0058.670297 7.79135122163298
7 HyS0058.675312 7.79135122163298
7 HyS0058.682500 7.79135122163298
7 HyS0058.709159 7.79135122163298
7 HyS0058.717038 7.79135122163298
7 HyS0058.729290 7.79135122163298
7 HyS0058.755191 7.79135122163298
7 HyS0058.810021 7.79135122163298
7 HyS0058.834887 7.79135122163298
7 HyS0058.897566 7.79135122163298
7 HyS0058.902920 7.79135122163298
7 HyS0058.908013 7.79135122163298
7 HyS0058.923584 7.79135122163298
7 HyS0058.928700 7.79135122163298
7 HyS0058.934259 7.79135122163298
7 HyS0058.977227 7.79135122163298
7 HyS0058.982517 7.79135122163298
7 HyS0058.990078 7.79135122163298
7 HyS0058.1043430 7.79135122163298
7 HyS0058.1065785 7.79135122163298
7 HyS0058.1070863 7.79135122163298
7 HyS0058.1105261 7.79135122163298
7 HyS0058.1119942 7.79135122163298
7 HyS0058.1126160 7.79135122163298
7 HyS0058.1160542 7.79135122163298
7 HyS0058.1173016 7.79135122163298
7 HyS0001.4627788 8.90267757285331
7 HyS0001.4651200 8.90267757285331
7 HyS0001.4672416 8.90267757285331
7 HyS0001.4679485 8.90267757285331
7 HyS0001.4691597 8.90267757285331
7 HyS0001.4712634 8.90267757285331
7 HyS0001.4736699 8.90267757285331
7 HyS0001.4767618 8.90267757285331
7 HyS0001.4772681 8.90267757285331
7 HyS0001.4788856 8.90267757285331
7 HyS0001.4797964 8.90267757285331
7 HyS0001.4808837 8.90267757285331
7 HyS0001.4814941 8.90267757285331
7 HyS0001.4820813 8.90267757285331
7 HyS0001.4825947 8.90267757285331
7 HyS0001.4831041 8.90267757285331
7 HyS0001.4836510 8.90267757285331
7 HyS0001.4842097 8.90267757285331
7 HyS0058.36203 8.90267757285331
7 HyS0058.46715 8.90267757285331
7 HyS0058.57449 8.90267757285331
7 HyS0058.62757 8.90267757285331
7 HyS0058.72924 8.90267757285331
7 HyS0058.78094 8.90267757285331
7 HyS0058.103380 8.90267757285331
7 HyS0058.108381 8.90267757285331
7 HyS0058.121097 8.90267757285331
7 HyS0058.126257 8.90267757285331
7 HyS0058.144717 8.90267757285331
7 HyS0058.149803 8.90267757285331
7 HyS0058.164556 8.90267757285331
7 HyS0058.169723 8.90267757285331
7 HyS0058.208145 8.90267757285331
7 HyS0058.230173 8.90267757285331
7 HyS0058.269366 8.90267757285331
7 HyS0058.274896 8.90267757285331
7 HyS0058.291075 8.90267757285331
7 HyS0058.311598 8.90267757285331
7 HyS0058.316646 8.90267757285331
7 HyS0058.326871 8.90267757285331
7 HyS0058.332883 8.90267757285331
7 HyS0058.343434 8.90267757285331
7 HyS0058.348628 8.90267757285331
7 HyS0058.353632 8.90267757285331
7 HyS0058.368922 8.90267757285331
7 HyS0058.376836 8.90267757285331
7 HyS0001.4868916 12.2410172726057
7 HyS0001.4874562 12.2410172726057
7 HyS0001.4881651 12.2410172726057
7 HyS0001.4886729 12.2410172726057
7 HyS0001.4891823 12.2410172726057
7 HyS0001.4916219 12.2410172726057
7 HyS0001.4922990 12.2410172726057
7 HyS0001.4928115 12.2410172726057
7 HyS0001.4933144 12.2410172726057
7 HyS0001.4938176 12.2410172726057
7 HyS0001.4954421 12.2410172726057
7 HyS0001.4965111 12.2410172726057
7 HyS0001.4980107 12.2410172726057
7 HyS0001.4985570 12.2410172726057
7 HyS0001.4996565 12.2410172726057
7 HyS0001.5001624 12.2410172726057
7 HyS0001.5006658 12.2410172726057
7 HyS0001.5012430 12.2410172726057
7 HyS0001.5017773 12.2410172726057
7 HyS0001.5023232 12.2410172726057
7 HyS0001.5028475 12.2410172726057
7 HyS0001.5059658 12.2410172726057
7 HyS0001.5065857 12.2410172726057
7 HyS0001.5070883 12.2410172726057
7 HyS0001.5076538 12.2410172726057
7 HyS0001.5096893 12.2410172726057
7 HyS0001.5123688 12.2410172726057
7 HyS0001.5131334 12.2410172726057
7 HyS0001.5139316 12.2410172726057
7 HyS0001.5153563 12.2410172726057
7 HyS0001.5159199 12.2410172726057
7 HyS0001.5164541 12.2410172726057
7 HyS0001.5169631 12.2410172726057
7 HyS0001.5180571 12.2410172726057
7 HyS0001.5231692 12.2410172726057
7 HyS0001.5236717 12.2410172726057
7 HyS0001.5259500 12.2410172726057
7 HyS0001.5276346 12.2410172726057
7 HyS0001.5310386 14.4647508451465
7 HyS0001.5329378 15.5760149867719
7 HyS0001.5338855 15.5760149867719
7 HyS0001.5347262 15.5760149867719
7 HyS0001.5386903 15.5760149867719
7 HyS0001.5395985 15.5760149867719
7 HyS0001.5402415 15.5760149867719
7 HyS0001.5423965 15.5760149867719
7 HyS0001.5447095 15.5760149867719
7 HyS0001.5452310 15.5760149867719
7 HyS0001.5460027 15.5760149867719
7 HyS0001.5465606 15.5760149867719
7 HyS0001.5471135 15.5760149867719
7 HyS0001.5562467 16.6873470884585
7 HyS0001.5567601 16.6873470884585
7 HyS0001.5572940 16.6873470884585
7 HyS0001.5655871 16.6873470884585
7 HyS0001.5661444 16.6873470884585
7 HyS0001.5666610 16.6873470884585
7 HyS0001.5677195 16.6873470884585
7 HyS0001.5687192 16.6873470884585
7 HyS0001.5692314 16.6873470884585
7 HyS0001.5697518 16.6873470884585
7 HyS0001.5702571 16.6873470884585
7 HyS0001.5718520 16.6873470884585
7 HyS0001.5765675 16.6873470884585
7 HyS0001.5803544 16.6873470884585
7 HyS0001.5822260 16.6873470884585
7 HyS0001.5827884 16.6873470884585
7 HyS0001.5833712 16.6873470884585
7 HyS0001.5839438 16.6873470884585
7 HyS0001.5847132 16.6873470884585
7 HyS0001.5852280 16.6873470884585
7 HyS0001.5882305 16.6873470884585
7 HyS0001.5887898 16.6873470884585
7 HyS0001.5895742 16.6873470884585
7 HyS0001.5906214 16.6873470884585
7 HyS0001.5916240 16.6873470884585
7 HyS0001.5930058 16.6873470884585
7 HyS0001.5935096 16.6873470884585
7 HyS0001.5940391 16.6873470884585
7 HyS0001.5945607 16.6873470884585
7 HyS0001.5951220 16.6873470884585
7 HyS0001.5957377 16.6873470884585
7 HyS0001.5985698 16.6873470884585
7 HyS0001.5993701 16.6873470884585
7 HyS0001.6009411 16.6873470884585
7 HyS0001.6015347 16.6873470884585
7 HyS0001.6025255 16.6873470884585
7 HyS0001.6032402 16.6873470884585
7 HyS0001.6067367 16.6873470884585
7 HyS0001.6072380 21.1436163364806
7 HyS0001.6077553 21.1436163364806
7 HyS0001.6082621 21.1436163364806
7 HyS0001.6088245 21.1436163364806
7 HyS0001.6094775 21.1436163364806
7 HyS0001.6162489 22.2549484381955
7 HyS0001.6202707 22.2549484381955
7 HyS0001.6244531 22.2549484381955
7 HyS0001.6249945 22.2549484381955
7 HyS0001.6285090 22.2549484381955
7 HyS0001.6296197 22.2549484381955
7 HyS0001.6307879 22.2549484381955
7 HyS0001.6318089 22.2549484381955
7 HyS0001.6360374 22.2549484381955
7 HyS0001.6366097 22.2549484381955
7 HyS0001.6371107 22.2549484381955
7 HyS0001.6376540 22.2549484381955
7 HyS0001.6381636 22.2549484381955
7 HyS0001.6386660 22.2549484381955
7 HyS0001.6401044 22.2549484381955
7 HyS0001.6406222 22.2549484381955
7 HyS0001.6428832 22.2549484381955
7 HyS0001.6437504 22.2549484381955
7 HyS0001.6485133 22.2549484381955
7 HyS0001.6490500 22.2549484381955
7 HyS0001.6510951 22.2549484381955
7 HyS0001.6517029 22.2549484381955
7 HyS0001.6525375 22.2549484381955
7 HyS0001.6554535 22.2549484381955
7 HyS0001.6559826 22.2549484381955
7 HyS0001.6565769 22.2549484381955
7 HyS0001.6610236 22.2549484381955
7 HyS0001.6619073 22.2549484381955
7 HyS0001.6625264 22.2549484381955
7 HyS0001.6630896 22.2549484381955
7 HyS0001.6641946 22.2549484381955
7 HyS0001.6705672 22.2549484381955
7 HyS0001.6733669 22.2549484381955
7 HyS0001.6741309 22.2549484381955
7 HyS0001.6747330 22.2549484381955
7 HyS0001.6777345 22.2549484381955
7 HyS0001.6782508 22.2549484381955
7 HyS0001.6797904 22.2549484381955
7 HyS0001.6825939 22.2549484381955
7 HyS0001.6837826 22.2549484381955
7 HyS0001.6844129 22.2549484381955
7 HyS0001.6853027 22.2549484381955
7 HyS0001.6858293 22.2549484381955
7 HyS0001.6863375 22.2549484381955
7 HyS0001.6869284 22.2549484381955
7 HyS0001.6877905 22.2549484381955
7 HyS0001.6908257 22.2549484381955
7 HyS0001.7067419 22.2549484381955
7 HyS0001.7077021 22.2549484381955
7 HyS0001.7088400 22.2549484381955
7 HyS0001.7109189 22.2549484381955
7 HyS0001.7114959 22.2549484381955
7 HyS0001.7124504 22.2549484381955
7 HyS0001.7130730 22.2549484381955
7 HyS0001.7136900 22.2549484381955
7 HyS0001.7144933 22.2549484381955
7 HyS0001.7164765 22.2549484381955
7 HyS0001.7179105 22.2549484381955
7 HyS0001.7196889 22.2549484381955
7 HyS0001.7202000 22.2549484381955
7 HyS0001.7211149 22.2549484381955
7 HyS0001.7218445 22.2549484381955
7 HyS0001.7252074 22.2549484381955
7 HyS0001.7272670 23.3662154232442
7 HyS0001.7277720 23.3662154232442
7 HyS0001.7286131 23.3662154232442
7 HyS0001.7291411 23.3662154232442
7 HyS0001.7301939 23.3662154232442
7 HyS0001.7319522 23.3662154232442
7 HyS0001.7330943 23.3662154232442
7 HyS0001.7338831 23.3662154232442
7 HyS0001.7372098 23.3662154232442
7 HyS0001.7377712 24.4774824090942
7 HyS0001.7390905 24.4774824090942
7 HyS0001.7406461 24.4774824090942
7 HyS0001.7412485 24.4774824090942
7 HyS0001.7419760 24.4774824090942
7 HyS0001.7424761 24.4774824090942
7 HyS0001.7439426 24.4774824090942
7 HyS0001.7482263 25.5887465515272
7 HyS0001.7541238 27.8124771770928
7 HyS0001.7546358 27.8124771770928
7 HyS0001.7552242 27.8124771770928
7 HyS0001.7560712 27.8124771770928
7 HyS0001.7565757 27.8124771770928
7 HyS0001.7571210 27.8124771770928
7 HyS0001.7603223 27.8124771770928
7 HyS0001.7613887 27.8124771770928
7 HyS0001.7631188 27.8124771770928
7 HyS0001.7636988 27.8124771770928
7 HyS0001.7648885 27.8124771770928
7 HyS0001.7653969 27.8124771770928
7 HyS0001.7664175 27.8124771770928
7 HyS0001.7670690 27.8124771770928
7 HyS0001.7676975 27.8124771770928
7 HyS0001.7699686 27.8124771770928
7 HyS0001.7796969 27.8124771770928
7 HyS0001.7825414 27.8124771770928
7 HyS0001.7830579 27.8124771770928
7 HyS0001.7841111 27.8124771770928
7 HyS0001.7853265 27.8124771770928
7 HyS0001.7858902 27.8124771770928
7 HyS0001.7864761 27.8124771770928
7 HyS0001.7888487 27.8124771770928
7 HyS0001.7900722 27.8124771770928
7 HyS0001.7907740 27.8124771770928
7 HyS0001.7913771 27.8124771770928
7 HyS0001.7919076 27.8124771770928
7 HyS0001.7935569 27.8124771770928
7 HyS0001.7942038 27.8124771770928
7 HyS0001.7947061 27.8124771770928
7 HyS0001.7952536 27.8124771770928
7 HyS0001.8006405 27.8124771770928
7 HyS0001.8018501 27.8124771770928
7 HyS0001.8054132 27.8124771770928
7 HyS0001.8059380 27.8124771770928
7 HyS0001.8069559 27.8124771770928
7 HyS0001.8076301 27.8124771770928
7 HyS0001.8081406 27.8124771770928
7 HyS0001.8086968 27.8124771770928
7 HyS0001.8092885 27.8124771770928
7 HyS0001.8098128 27.8124771770928
7 HyS0001.8120487 27.8124771770928
7 HyS0001.8131055 32.2686627089595
7 HyS0001.8194860 32.2686627089595
7 HyS0001.8200079 32.2686627089595
7 HyS0001.8205101 32.2686627089595
7 HyS0001.8210226 32.2686627089595
7 HyS0001.8216539 32.2686627089595
7 HyS0001.8221877 32.2686627089595
7 HyS0001.8233789 32.2686627089595
7 HyS0001.8238950 32.2686627089595
7 HyS0001.8244058 32.2686627089595
7 HyS0001.8254359 32.2686627089595
7 HyS0001.8264817 32.2686627089595
7 HyS0001.8269914 32.2686627089595
7 HyS0001.8275036 32.2686627089595
7 HyS0001.8307718 32.2686627089595
7 HyS0001.8370563 32.2686627089595
7 HyS0001.8375575 32.2686627089595
7 HyS0001.8394439 32.2686627089595
7 HyS0001.8143153 32.2687627089595
7 HyS0001.8152742 32.2687627089595
7 HyS0001.8162322 32.2687627089595
7 HyS0001.8172614 32.2687627089595
7 HyS0001.8177790 32.2687627089595
7 HyS0001.8183860 32.2687627089595
7 HyS0001.8189554 32.2687627089595
7 HyS0001.8228757 32.2687627089595
7 HyS0001.8259669 32.2687627089595
7 HyS0001.8287853 32.2687627089595
7 HyS0001.8296026 32.2687627089595
7 HyS0001.8301301 32.2687627089595
7 HyS0001.8336747 32.2687627089595
7 HyS0001.8341857 32.2687627089595
7 HyS0001.8347364 32.2687627089595
7 HyS0001.8381703 32.2687627089595
7 HyS0001.8387894 32.2687627089595
7 HyS0001.8400242 32.2687627089595
7 HyS1230.10832 32.2687627089595
7 HyS0001.8417392 33.3800645254272
7 HyS0001.8422860 33.3800645254272
7 HyS0001.8428136 33.3800645254272
7 HyS0001.8594617 48.2477953603042
7 HyS0001.8621197 48.2477953603042
7 HyS0001.8627843 48.2477953603042
7 HyS0001.8665928 48.2477953603042
7 HyS0001.8682722 48.2477953603042
7 HyS0001.8732628 48.2477953603042
7 HyS0001.8743164 48.2477953603042
7 HyS0001.8748184 48.2477953603042
7 HyS0001.8753237 48.2477953603042
7 HyS0001.8758564 48.2477953603042
7 HyS0001.8769790 48.2477953603042
7 HyS0001.8793789 48.2477953603042
7 HyS0001.8810284 48.2477953603042
7 HyS0001.8815459 48.2477953603042
7 HyS0001.8838237 48.2477953603042
7 HyS0001.8866190 48.2477953603042
7 HyS0001.8876296 48.2477953603042
7 HyS0001.8881341 48.2477953603042
7 HyS0001.8912298 48.2477953603042
7 HyS0001.8922849 48.2477953603042
7 HyS0001.8945131 48.2477953603042
7 HyS0001.8951736 48.2477953603042
7 HyS0001.8956746 48.2477953603042
7 HyS0001.9015003 48.2477953603042
7 HyS0001.9029363 48.2477953603042
7 HyS0001.9049155 48.2477953603042
7 HyS0001.9054331 48.2477953603042
7 HyS0001.9092396 48.2477953603042
7 HyS0001.9110330 51.5860995560989
7 HyS0001.9115504 51.5860995560989
7 HyS0001.9123420 51.5860995560989
7 HyS0001.9128856 52.6973607895496
7 HyS0001.9139676 52.6973607895496
7 HyS0001.9153426 52.6973607895496
7 HyS0001.9159356 52.6973607895496
7 HyS0001.9165916 52.6973607895496
7 HyS0001.9171236 52.6973607895496
7 HyS0001.9184712 52.6973607895496
7 HyS0001.9196845 52.6973607895496
7 HyS0001.9202195 52.6973607895496
7 HyS0001.9213075 52.6973607895496
7 HyS0001.9222549 52.6973607895496
7 HyS0001.9235301 52.6973607895496
7 HyS0001.9248957 52.6973607895496
7 HyS0001.9253961 52.6973607895496
7 HyS0001.9278617 52.6973607895496
7 HyS0001.9283961 52.6973607895496
7 HyS0001.9289315 52.6973607895496
7 HyS0001.9307889 52.6973607895496
7 HyS0001.9313458 52.6973607895496
7 HyS0001.9318600 52.6973607895496
7 HyS0001.9330663 52.6973607895496
7 HyS0001.9385291 52.6973607895496
7 HyS0001.9390547 52.6973607895496
7 HyS0001.9395851 52.6973607895496
7 HyS0001.9403322 52.6973607895496
7 HyS0001.9408693 52.6973607895496
7 HyS0001.9487198 52.6973607895496
7 HyS0001.9496340 52.6973607895496
7 HyS0001.9511649 52.6973607895496
7 HyS0001.9522065 52.6973607895496
7 HyS0001.9527248 52.6973607895496
7 HyS0001.9536837 52.6973607895496
7 HyS0001.9542901 52.6973607895496
7 HyS0001.9554428 52.6973607895496
7 HyS0001.9559517 52.6973607895496
7 HyS0001.9565494 52.6973607895496
7 HyS0001.9571399 52.6973607895496
7 HyS0001.9580562 52.6973607895496
7 HyS0001.9585733 52.6973607895496
7 HyS0001.9596001 52.6973607895496
7 HyS0001.9601443 52.6973607895496
7 HyS0001.9608311 52.6973607895496
7 HyS0001.9615423 52.6973607895496
7 HyS0001.9622892 52.6973607895496
7 HyS0001.9627929 52.6973607895496
7 HyS0001.9633351 52.6973607895496
7 HyS0001.9638734 52.6973607895496
7 HyS0001.9677624 52.6973607895496
7 HyS0001.9692011 52.6973607895496
7 HyS0001.9697663 52.6973607895496
7 HyS0001.9703576 52.6973607895496
7 HyS0001.9708710 52.6973607895496
7 HyS0001.9720158 52.6973607895496
7 HyS0001.9736117 52.6973607895496
7 HyS0001.9741168 52.6973607895496
7 HyS0001.9762164 52.6973607895496
7 HyS0001.9767734 52.6973607895496
7 HyS0001.9778061 52.6973607895496
7 HyS0001.9787625 52.6973607895496
7 HyS0001.9793729 52.6973607895496
7 HyS0001.9799636 52.6973607895496
7 HyS0001.9808178 52.6973607895496
7 HyS0001.9815648 52.6973607895496
7 HyS0001.9906015 52.6973607895496
7 HyS0001.9955845 52.6973607895496
7 HyS0001.9992048 52.6973607895496
7 HyS0001.9997172 52.6973607895496
7 HyS0001.10002369 52.6973607895496
7 HyS0001.10036357 53.8087016164041
7 HyS0001.10046946 53.8087016164041
7 HyS0001.10051957 53.8087016164041
7 HyS0001.10062626 53.8087016164041
7 HyS0001.10068233 53.8087016164041
7 HyS0001.10074461 53.8087016164041
7 HyS0001.10079956 53.8087016164041
7 HyS0001.10085030 53.8087016164041
7 HyS0001.10092231 53.8087016164041
7 HyS0001.10128978 53.8087016164041
7 HyS0001.10139958 53.8087016164041
7 HyS0001.10144990 53.8087016164041
7 HyS0001.10150187 53.8087016164041
7 HyS0001.10161078 53.8087016164041
7 HyS0001.10174025 53.8087016164041
7 HyS0001.10194835 54.9200424114197
7 HyS0001.10209995 54.9200424114197
7 HyS0001.10218393 54.9200424114197
7 HyS0001.10232398 54.9200424114197
7 HyS0001.10242706 54.9200424114197
7 HyS0001.10263027 54.9200424114197
7 HyS0001.10268065 54.9200424114197
7 HyS0001.10285557 54.9200424114197
7 HyS0001.10297963 54.9200424114197
7 HyS0001.10204299 54.9201424114197
7 HyS0001.10224368 54.9201424114197
7 HyS0001.10237403 54.9201424114197
7 HyS0001.10247900 54.9201424114197
7 HyS0001.10257324 54.9201424114197
7 HyS0001.10273305 54.9201424114197
7 HyS0001.10290631 54.9201424114197
7 HyS0001.10313259 54.9201424114197
7 HyS0001.10323363 54.9201424114197
7 HyS0001.10330228 54.9201424114197
7 HyS0001.10335377 54.9201424114197
7 HyS0001.10340413 54.9201424114197
7 HyS0001.10345523 54.9201424114197
7 HyS0001.10359523 54.9201424114197
7 HyS0001.10365334 54.9201424114197
7 HyS0001.10370629 54.9201424114197
7 HyS0001.10376286 54.9201424114197
7 HyS0001.10382643 54.9201424114197
7 HyS0001.10388818 54.9201424114197
7 HyS0001.10460814 54.9201424114197
7 HyS0001.10466283 54.9201424114197
7 HyS0001.10471355 54.9201424114197
7 HyS0001.10476694 54.9201424114197
7 HyS0001.10492156 54.9201424114197
7 HyS0001.10497480 54.9201424114197
7 HyS0001.10503745 54.9201424114197
7 HyS0001.10508832 54.9201424114197
7 HyS0001.10516972 54.9201424114197
7 HyS0001.10522106 54.9201424114197
7 HyS0001.10527784 54.9201424114197
7 HyS0001.10533617 54.9201424114197
7 HyS0001.10539251 54.9201424114197
7 HyS0001.10544447 54.9201424114197
7 HyS0001.10550843 54.9201424114197
7 HyS0001.10555885 54.9201424114197
7 HyS0001.10565311 54.9201424114197
7 HyS0001.10573251 54.9201424114197
7 HyS0001.10578482 54.9201424114197
7 HyS0001.10587129 54.9201424114197
7 HyS0001.10594930 54.9201424114197
7 HyS0001.10599986 54.9201424114197
7 HyS0001.10605871 54.9201424114197
7 HyS0001.10612605 54.9201424114197
7 HyS0001.10619317 54.9201424114197
7 HyS0001.10632847 54.9201424114197
7 HyS0001.10638024 54.9201424114197
7 HyS0001.10644685 54.9201424114197
7 HyS0001.10652584 54.9201424114197
7 HyS0001.10659611 54.9201424114197
7 HyS0001.10665539 54.9201424114197
7 HyS0001.10691579 54.9201424114197
7 HyS0001.10759238 54.9201424114197
7 HyS0001.10769491 54.9201424114197
7 HyS0001.10795470 54.9201424114197
7 HyS0001.10803475 54.9201424114197
7 HyS0001.10808998 54.9201424114197
7 HyS0001.10815565 54.9201424114197
7 HyS0001.10821197 54.9201424114197
7 HyS0001.10826213 54.9201424114197
7 HyS0001.10853825 54.9201424114197
7 HyS0001.10859553 54.9201424114197
7 HyS0001.10865683 54.9201424114197
7 HyS0001.10870904 54.9201424114197
7 HyS0001.10887150 54.9201424114197
7 HyS0001.10894205 54.9201424114197
7 HyS0001.10904804 54.9201424114197
7 HyS0001.10909887 54.9201424114197
7 HyS0001.10915420 54.9201424114197
7 HyS0001.10921609 54.9201424114197
7 HyS0001.10927074 54.9201424114197
7 HyS0001.10935564 54.9201424114197
7 HyS0001.10940611 54.9201424114197
7 HyS0001.10948085 54.9201424114197
7 HyS0001.10953514 54.9201424114197
7 HyS0001.10961674 54.9201424114197
7 HyS0001.10968181 54.9201424114197
7 HyS0001.10973539 54.9201424114197
7 HyS0001.10979388 54.9201424114197
7 HyS0001.10986835 54.9201424114197
7 HyS0001.10993339 54.9201424114197
7 HyS0001.11002330 54.9201424114197
7 HyS0001.11014529 54.9201424114197
7 HyS0001.11022896 54.9201424114197
7 HyS0001.11031510 54.9201424114197
7 HyS0001.11037668 54.9201424114197
7 HyS0001.11043504 54.9201424114197
7 HyS0001.11071044 54.9201424114197
7 HyS0001.11079873 54.9201424114197
7 HyS0001.11092684 54.9201424114197
7 HyS0001.11110345 54.9201424114197
7 HyS0001.11125095 54.9201424114197
7 HyS0001.11130841 54.9201424114197
7 HyS0001.11159480 54.9201424114197
7 HyS0001.11172499 54.9201424114197
7 HyS0001.11188698 54.9201424114197
7 HyS0001.11220953 54.9201424114197
7 HyS0001.11226602 54.9201424114197
7 HyS0001.11233405 54.9201424114197
7 HyS0001.11240923 54.9201424114197
7 HyS0001.11255292 54.9201424114197
7 HyS0001.11267789 54.9201424114197
7 HyS0001.11276420 54.9201424114197
7 HyS0001.11281763 54.9201424114197
7 HyS0001.11305085 54.9201424114197
7 HyS0001.11361314 54.9201424114197
7 HyS0001.11371355 54.9201424114197
7 HyS0001.11437385 54.9201424114197
7 HyS0001.11455211 54.9201424114197
7 HyS0001.11512104 54.9201424114197
7 HyS0001.11523831 54.9201424114197
7 HyS0001.11537833 54.9201424114197
7 HyS0001.11547467 54.9201424114197
7 HyS0022.671058 54.9201424114197
7 HyS0022.686960 54.9201424114197
7 HyS0022.692268 54.9201424114197
7 HyS0022.697536 54.9201424114197
7 HyS0022.721140 54.9201424114197
7 HyS0022.754381 54.9201424114197
7 HyS0022.761842 54.9201424114197
7 HyS0022.803995 54.9201424114197
7 HyS0022.809380 54.9201424114197
7 HyS0022.815460 54.9201424114197
7 HyS0022.820482 54.9201424114197
7 HyS0022.825655 54.9201424114197
7 HyS0022.834548 54.9201424114197
7 HyS0022.843064 54.9201424114197
7 HyS0022.848247 54.9201424114197
7 HyS0022.854430 54.9201424114197
7 HyS0022.886909 54.9201424114197
7 HyS0022.908561 54.9201424114197
7 HyS0022.917155 54.9201424114197
7 HyS0022.925680 54.9201424114197
7 HyS0022.930871 54.9201424114197
7 HyS0022.936347 54.9201424114197
7 HyS0022.943242 54.9201424114197
7 HyS0022.949947 54.9201424114197
7 HyS0022.955372 54.9201424114197
7 HyS0022.960404 54.9201424114197
7 HyS0022.965694 54.9201424114197
7 HyS0022.970743 54.9201424114197
7 HyS0022.975777 54.9201424114197
7 HyS0022.984410 54.9201424114197
7 HyS0022.989772 54.9201424114197
7 HyS0022.997679 54.9201424114197
7 HyS0022.1003439 54.9201424114197
7 HyS0022.1015773 54.9201424114197
7 HyS0022.1021063 54.9201424114197
7 HyS0022.1027191 54.9201424114197
7 HyS0022.1032647 54.9201424114197
7 HyS0022.1042389 54.9201424114197
7 HyS0022.1058624 54.9201424114197
7 HyS0022.1065144 54.9201424114197
7 HyS0022.1082461 54.9201424114197
7 HyS0022.1089727 54.9201424114197
7 HyS0022.1095726 54.9201424114197
7 HyS0022.1101266 54.9201424114197
7 HyS0022.1106554 54.9201424114197
7 HyS0022.1112259 54.9201424114197
7 HyS0022.1120079 54.9201424114197
7 HyS0022.1131361 54.9201424114197
7 HyS0022.1136760 54.9201424114197
7 HyS0022.1143313 54.9201424114197
7 HyS0022.1148611 54.9201424114197
7 HyS0022.1153953 54.9201424114197
7 HyS0022.1159099 54.9201424114197
7 HyS0022.1165528 54.9201424114197
7 HyS0022.1171541 54.9201424114197
7 HyS0022.1176772 54.9201424114197
7 HyS0022.1182356 54.9201424114197
7 HyS0022.1187461 54.9201424114197
7 HyS0022.1193603 54.9201424114197
7 HyS0022.1199336 54.9201424114197
7 HyS0022.1204535 54.9201424114197
7 HyS0022.1209667 54.9201424114197
7 HyS0022.1217605 54.9201424114197
7 HyS0022.1222969 54.9201424114197
7 HyS0022.1228819 54.9201424114197
7 HyS0022.1233836 54.9201424114197
7 HyS0022.1239850 54.9201424114197
7 HyS0022.1253356 54.9201424114197
7 HyS0022.1262366 54.9201424114197
7 HyS0022.1270186 54.9201424114197
7 HyS0022.1280409 54.9201424114197
7 HyS0022.1286405 54.9201424114197
7 HyS0022.1295260 54.9201424114197
7 HyS0022.1325332 54.9201424114197
7 HyS0022.1337862 54.9201424114197
7 HyS0022.1354155 54.9201424114197
7 HyS0022.1386496 54.9201424114197
7 HyS0022.1393997 54.9201424114197
7 HyS0022.1399338 54.9201424114197
7 HyS0022.1427984 54.9201424114197
7 HyS0022.1454647 54.9201424114197
7 HyS0022.1460311 54.9201424114197
7 HyS0022.1465484 54.9201424114197
7 HyS0022.1489021 54.9201424114197
7 HyS0022.1494864 54.9201424114197
7 HyS0022.1500540 54.9201424114197
7 HyS0022.1512171 54.9201424114197
7 HyS0022.1519913 54.9201424114197
7 HyS0022.1525299 54.9201424114197
7 HyS0022.1542998 54.9201424114197
7 HyS0022.1555856 54.9201424114197
7 HyS0022.1568751 54.9201424114197
7 HyS0022.1573864 54.9201424114197
7 HyS0022.1578960 54.9201424114197
7 HyS0022.1584630 54.9201424114197
7 HyS0022.1589804 54.9201424114197
7 HyS0022.1595872 54.9201424114197
7 HyS0022.1606547 54.9201424114197
7 HyS0022.1611616 54.9201424114197
7 HyS0022.1620657 54.9201424114197
7 HyS0022.1657544 54.9201424114197
7 HyS0022.1682890 54.9201424114197
7 HyS0022.1690936 54.9201424114197
7 HyS0022.1698018 54.9201424114197
7 HyS0022.1703172 54.9201424114197
7 HyS0022.1722167 54.9201424114197
7 HyS0022.1728303 54.9201424114197
7 HyS0022.1738174 54.9201424114197
7 HyS0022.1745630 54.9201424114197
7 HyS0022.1756681 54.9201424114197
7 HyS0022.1764267 54.9201424114197
7 HyS0022.1769788 54.9201424114197
7 HyS0022.1775601 54.9201424114197
7 HyS0022.1783210 54.9201424114197
7 HyS0022.1814793 54.9201424114197
7 HyS0022.1822981 54.9201424114197
7 HyS0022.1849577 54.9201424114197
7 HyS0022.1856566 54.9201424114197
7 HyS0022.1866991 54.9201424114197
7 HyS0022.1877778 54.9201424114197
7 HyS0022.1899563 54.9201424114197
7 HyS0022.1904887 54.9201424114197
7 HyS0022.1913814 54.9201424114197
7 HyS0022.1920382 54.9201424114197
7 HyS0022.1936569 54.9201424114197
7 HyS0022.1943737 54.9201424114197
7 HyS0022.1968268 54.9201424114197
7 HyS0022.1974442 54.9201424114197
7 HyS0022.1979804 54.9201424114197
7 HyS0022.1985857 54.9201424114197
7 HyS0022.1991512 54.9201424114197
7 HyS0022.1996976 54.9201424114197
7 HyS0022.2002846 54.9201424114197
7 HyS0022.2010899 54.9201424114197
7 HyS0022.2016165 54.9201424114197
7 HyS0022.2022176 54.9201424114197
7 HyS0022.2027752 54.9201424114197
7 HyS0022.2032778 54.9201424114197
7 HyS0022.2039953 54.9201424114197
7 HyS0022.2047425 54.9201424114197
7 HyS0022.2052621 54.9201424114197
7 HyS0022.2070556 54.9201424114197
7 HyS0022.2087960 54.9201424114197
7 HyS0022.2094188 54.9201424114197
7 HyS0022.2099520 54.9201424114197
7 HyS0022.2104612 54.9201424114197
7 HyS0022.2125401 54.9201424114197
7 HyS0022.2152227 54.9201424114197
7 HyS0022.2159249 54.9201424114197
7 HyS0022.2164299 54.9201424114197
7 HyS0022.2173746 54.9201424114197
7 HyS0022.2184822 54.9201424114197
7 HyS0022.2204619 54.9201424114197
7 HyS0022.2209619 54.9201424114197
7 HyS0022.2214894 54.9201424114197
7 HyS0022.2223352 54.9201424114197
7 HyS0022.2228632 54.9201424114197
7 HyS0022.2238705 54.9201424114197
7 HyS0022.2251848 54.9201424114197
7 HyS0022.2267523 54.9201424114197
7 HyS0022.2275084 54.9201424114197
7 HyS0022.2285423 54.9201424114197
7 HyS0022.2297065 54.9201424114197
7 HyS0022.2305129 54.9201424114197
7 HyS0022.2326423 54.9201424114197
7 HyS0022.2332883 54.9201424114197
7 HyS0022.2340615 54.9201424114197
7 HyS0022.2350004 54.9201424114197
7 HyS0022.2358158 54.9201424114197
7 HyS0022.2368520 54.9201424114197
7 HyS0022.2373691 54.9201424114197
7 HyS0022.2378705 54.9201424114197
7 HyS0022.2384676 54.9201424114197
7 HyS0022.2391252 54.9201424114197
7 HyS0022.2399729 54.9201424114197
7 HyS0022.2406458 54.9201424114197
7 HyS0022.2496834 54.9201424114197
7 HyS0022.2508286 54.9201424114197
7 HyS0022.2773189 54.9201424114197
7 HyS0022.2778779 54.9201424114197
7 HyS0022.2785016 54.9201424114197
7 HyS0022.2804160 54.9201424114197
7 HyS0022.2811356 54.9201424114197
7 HyS0022.2882320 54.9201424114197
7 HyS0022.2888504 54.9201424114197
7 HyS0022.2944995 54.9201424114197
7 HyS0022.3056725 54.9201424114197
7 HyS0074.180857 54.9201424114197
7 HyS0074.280884 54.9201424114197
7 HyS0074.311468 54.9201424114197
7 HyS0074.321151 54.9201424114197
7 HyS0074.338167 54.9201424114197
7 HyS0074.375758 54.9201424114197
7 HyS0074.400461 54.9201424114197
7 HyS0074.418048 54.9201424114197
7 HyS0074.435330 54.9201424114197
7 HyS0074.490203 54.9201424114197
7 HyS0074.501742 54.9201424114197
7 HyS0074.509300 54.9201424114197
7 HyS0074.523457 54.9201424114197
7 HyS0074.534152 54.9201424114197
7 HyS0074.574627 54.9201424114197
7 HyS0074.653583 54.9201424114197
7 HyS0074.682465 54.9201424114197
7 HyS0074.691110 54.9201424114197
7 HyS0074.697131 54.9201424114197
7 HyS0074.702365 54.9201424114197
7 HyS0074.730814 54.9201424114197
7 HyS0074.748799 54.9201424114197
7 HyS0074.771555 54.9201424114197
7 HyS0074.786051 54.9201424114197
7 HyS0074.803503 54.9201424114197
7 HyS0074.820019 54.9201424114197
7 HyS0074.828636 54.9201424114197
7 HyS0074.860675 54.9201424114197
7 HyS0074.869293 54.9201424114197
7 HyS0074.889109 54.9201424114197
7 HyS0074.914986 54.9201424114197
7 HyS0074.921339 54.9201424114197
7 HyS0074.931919 54.9201424114197
7 HyS0074.943757 54.9201424114197
7 HyS0074.957004 54.9201424114197
7 HyS0074.1116432 54.9201424114197
7 HyS0074.1124805 54.9201424114197
7 HyS0074.1184648 54.9201424114197
7 HyS0074.1191103 54.9201424114197
7 HyS0074.1198282 54.9201424114197
7 HyS0074.1207772 54.9201424114197
7 HyS0074.1228714 54.9201424114197
7 HyS0140.34458 54.9201424114197
7 HyS0140.47504 54.9201424114197
7 HyS0140.59318 54.9201424114197
7 HyS0140.82470 54.9201424114197
7 HyS0140.95165 54.9201424114197
7 HyS0140.105936 54.9201424114197
7 HyS0140.129926 54.9201424114197
7 HyS0140.259489 54.9201424114197
7 HyS0022.637336 57.143773973353
7 HyS0022.643891 57.143773973353
7 HyS0022.651556 57.143773973353
7 HyS0022.657118 57.143773973353
7 HyS0022.664112 57.143773973353
7 HyS0022.550213 66.128135228702
7 HyS0022.556571 66.128135228702
7 HyS0022.562253 66.128135228702
7 HyS0022.567350 66.128135228702
7 HyS0022.573034 66.128135228702
7 HyS0022.578466 66.128135228702
7 HyS0022.612057 66.128135228702
7 HyS0022.617208 66.128135228702
7 HyS0022.544251 67.2393780172015
7 HyS0022.94901 69.463025028831
7 HyS0022.154385 69.463025028831
7 HyS0022.184394 69.463025028831
7 HyS0022.196417 69.463025028831
7 HyS0022.201983 69.463025028831
7 HyS0022.207296 69.463025028831
7 HyS0022.218098 69.463025028831
7 HyS0022.234204 69.463025028831
7 HyS0022.240298 69.463025028831
7 HyS0022.253321 69.463025028831
7 HyS0022.259165 69.463025028831
7 HyS0022.265774 69.463025028831
7 HyS0022.273658 69.463025028831
7 HyS0022.284746 69.463025028831
7 HyS0022.310846 69.463025028831
7 HyS0022.335767 69.463025028831
7 HyS0022.341323 69.463025028831
7 HyS0022.352190 69.463025028831
7 HyS0022.358326 69.463025028831
7 HyS0022.363791 69.463025028831
7 HyS0022.377668 69.463025028831
7 HyS0022.382877 69.463025028831
7 HyS0022.388276 69.463025028831
7 HyS0022.393627 69.463025028831
7 HyS0022.408328 69.463025028831
7 HyS0022.428123 69.463025028831
7 HyS0022.433885 69.463025028831
7 HyS0022.443036 69.463025028831
7 HyS0022.448040 69.463025028831
7 HyS0022.453505 69.463025028831
7 HyS0022.458689 69.463025028831
7 HyS0022.464754 69.463025028831
7 HyS0022.469754 69.463025028831
7 HyS0022.474967 69.463025028831
7 HyS0022.480040 69.463025028831
7 HyS0022.506103 69.463025028831
7 HyS0022.511174 69.463025028831
7 HyS0022.516431 69.463025028831
7 HyS0022.523701 69.463025028831
7 HyS0022.537678 69.463025028831
7 HyS0031.2982749 69.463025028831
7 HyS0031.2992791 69.463025028831
7 HyS0031.2998247 69.463025028831
7 HyS0031.3004022 69.463025028831
7 HyS0031.3009286 69.463025028831
7 HyS0031.3014287 69.463025028831
7 HyS0031.3019504 69.463025028831
7 HyS0031.3024603 69.463025028831
7 HyS0031.3029895 69.463025028831
7 HyS0031.3035141 69.463025028831
7 HyS0031.3040489 69.463025028831
7 HyS0031.3070922 69.463025028831
7 HyS0031.2567438 73.9192195713613
7 HyS0031.1689899 75.0304660586733
7 HyS0031.1728986 75.0304660586733
7 HyS0031.1735802 75.0304660586733
7 HyS0031.1750196 75.0304660586733
7 HyS0031.1755289 75.0304660586733
7 HyS0031.1760533 75.0304660586733
7 HyS0031.1801373 75.0304660586733
7 HyS0031.1806390 75.0304660586733
7 HyS0031.2004306 75.0304660586733
7 HyS0031.2009311 75.0304660586733
7 HyS0031.2015508 75.0304660586733
7 HyS0031.2024785 75.0304660586733
7 HyS0031.2032892 75.0304660586733
7 HyS0031.2039310 75.0304660586733
7 HyS0031.2044571 75.0304660586733
7 HyS0031.2062216 75.0304660586733
7 HyS0031.2067225 75.0304660586733
7 HyS0031.2072409 75.0304660586733
7 HyS0031.2080944 75.0304660586733
7 HyS0031.2086139 75.0304660586733
7 HyS0031.2094661 75.0304660586733
7 HyS0031.2101715 75.0304660586733
7 HyS0031.2107326 75.0304660586733
7 HyS0031.2112511 75.0304660586733
7 HyS0031.2118667 75.0304660586733
7 HyS0031.2124655 75.0304660586733
7 HyS0031.2130322 75.0304660586733
7 HyS0031.2136024 75.0304660586733
7 HyS0031.2141097 75.0304660586733
7 HyS0031.2147387 75.0304660586733
7 HyS0031.2157332 75.0304660586733
7 HyS0031.2166719 75.0304660586733
7 HyS0031.2173685 75.0304660586733
7 HyS0031.2180047 75.0304660586733
7 HyS0031.2186325 75.0304660586733
7 HyS0031.2196077 75.0304660586733
7 HyS0031.2207713 75.0304660586733
7 HyS0031.2229802 75.0304660586733
7 HyS0031.2241218 75.0304660586733
7 HyS0031.2253144 75.0304660586733
7 HyS0031.2269272 75.0304660586733
7 HyS0031.2284743 75.0304660586733
7 HyS0031.2340851 75.0304660586733
7 HyS0031.2348659 75.0304660586733
7 HyS0031.2354248 75.0304660586733
7 HyS0031.2359759 75.0304660586733
7 HyS0031.2381849 75.0304660586733
7 HyS0031.2387142 75.0304660586733
7 HyS0031.2393113 75.0304660586733
7 HyS0031.2405257 75.0304660586733
7 HyS0031.2411888 75.0304660586733
7 HyS0031.2422614 75.0304660586733
7 HyS0031.2443143 75.0304660586733
7 HyS0031.2457210 75.0304660586733
7 HyS0031.2463328 75.0304660586733
7 HyS0031.2469541 75.0304660586733
7 HyS0031.2474713 75.0304660586733
7 HyS0031.2480227 75.0304660586733
7 HyS0031.2485292 75.0304660586733
7 HyS0031.2491386 75.0304660586733
7 HyS0031.2498629 75.0304660586733
7 HyS0031.2504689 75.0304660586733
7 HyS0031.2510235 75.0304660586733
7 HyS0031.2530384 75.0304660586733
7 HyS0031.2535394 75.0304660586733
7 HyS0031.2541333 75.0304660586733
7 HyS0031.2546398 75.0304660586733
7 HyS0031.2553993 75.0304660586733
7 HyS0031.2560616 75.0304660586733
7 HyS0031.2586640 75.0304660586733
7 HyS0031.2612373 75.0304660586733
7 HyS0031.2619476 75.0304660586733
7 HyS0031.2625494 75.0304660586733
7 HyS0031.2673504 75.0304660586733
7 HyS0031.1425535 80.6090355763317
7 HyS0031.1462538 80.6090355763317
7 HyS0031.1490253 80.6090355763317
7 HyS0031.1496653 80.6090355763317
7 HyS0031.1502754 80.6090355763317
7 HyS0031.1513206 80.6090355763317
7 HyS0031.1521611 80.6090355763317
7 HyS0031.1530065 80.6090355763317
7 HyS0031.1535319 80.6090355763317
7 HyS0031.1544700 80.6090355763317
7 HyS0031.1549800 80.6090355763317
7 HyS0031.1569160 80.6090355763317
7 HyS0031.1577586 80.6090355763317
7 HyS0031.1585350 80.6090355763317
7 HyS0031.1592271 80.6090355763317
7 HyS0031.1600089 80.6090355763317
7 HyS0031.1605156 80.6090355763317
7 HyS0031.1610158 80.6090355763317
7 HyS0031.1616527 80.6090355763317
7 HyS0031.1622499 80.6090355763317
7 HyS0031.1627543 80.6090355763317
7 HyS0031.1634063 80.6090355763317
7 HyS0031.1654220 80.6090355763317
7 HyS0031.1659489 80.6090355763317
7 HyS0031.1674501 80.6090355763317
7 HyS0031.1211579 85.0652725134556
7 HyS0031.1221914 85.0652725134556
7 HyS0031.1230384 85.0652725134556
7 HyS0031.1235399 85.0652725134556
7 HyS0031.1241243 85.0652725134556
7 HyS0031.1248616 85.0652725134556
7 HyS0031.1262741 85.0652725134556
7 HyS0031.1097575 94.049703562859
7 HyS0031.1104721 94.049703562859
7 HyS0031.1114903 94.049703562859
7 HyS0031.1121089 94.049703562859
7 HyS0031.1127968 94.049703562859
7 HyS0031.1133134 94.049703562859
7 HyS0031.1144808 94.049703562859
7 HyS0031.1150285 94.049703562859
7 HyS0031.1157708 94.049703562859
7 HyS0031.1164429 94.049703562859
7 HyS0031.1170222 94.049703562859
7 HyS0031.1182261 94.049703562859
7 HyS0031.1188472 94.049703562859
7 HyS0031.1197798 94.049703562859
7 HyS0031.235024 95.1610049581794
7 HyS0031.241340 95.1610049581794
7 HyS0031.291457 95.1610049581794
7 HyS0031.301800 95.1610049581794
7 HyS0031.307838 95.1610049581794
7 HyS0031.389901 95.1610049581794
7 HyS0031.430625 95.1610049581794
7 HyS0031.436492 95.1610049581794
7 HyS0031.447007 95.1610049581794
7 HyS0031.452274 95.1610049581794
7 HyS0031.457593 95.1610049581794
7 HyS0031.462657 95.1610049581794
7 HyS0031.471141 95.1610049581794
7 HyS0031.496848 95.1610049581794
7 HyS0031.684638 95.1610049581794
7 HyS0031.761865 95.1610049581794
7 HyS0031.779898 95.1610049581794
7 HyS0031.785356 95.1610049581794
7 HyS0031.790438 95.1610049581794
7 HyS0031.796028 95.1610049581794
7 HyS0031.803666 95.1610049581794
7 HyS0031.825191 95.1610049581794
7 HyS0031.830381 95.1610049581794
7 HyS0031.839762 95.1610049581794
7 HyS0031.850602 95.1610049581794
7 HyS0031.875720 95.1610049581794
7 HyS0031.880726 95.1610049581794
7 HyS0031.886110 95.1610049581794
7 HyS0031.893764 95.1610049581794
7 HyS0031.907203 95.1610049581794
7 HyS0031.915146 95.1610049581794
7 HyS0031.920971 95.1610049581794
7 HyS0031.932964 95.1610049581794
7 HyS0029.2972723 103.002436362918
7 HyS0029.3030152 103.002436362918
7 HyS0029.3046451 103.002436362918
7 HyS0029.3057281 103.002436362918
7 HyS0029.3062475 103.002436362918
7 HyS0029.3068586 103.002436362918
7 HyS0029.3074914 103.002436362918
7 HyS0029.3084120 103.002436362918
7 HyS0029.3207993 103.002436362918
7 HyS0031.16688 103.002436362918
7 HyS0029.2959887 103.002536362918
7 HyS0029.2993520 103.002536362918
7 HyS0029.3002702 103.002536362918
7 HyS0029.3023873 103.002536362918
7 HyS0029.3035253 103.002536362918
7 HyS0029.3040341 103.002536362918
7 HyS0029.3051498 103.002536362918
7 HyS0029.3102112 103.002536362918
7 HyS0029.3191430 103.002536362918
7 HyS0029.3197699 103.002536362918
7 HyS0029.3202830 103.002536362918
7 HyS0029.3213921 103.002536362918
7 HyS0029.2185000 105.226272690865
7 HyS0029.2193351 105.226272690865
7 HyS0029.2228307 105.226272690865
7 HyS0029.2246671 105.226272690865
7 HyS0029.2269427 105.226272690865
7 HyS0029.2280805 105.226272690865
7 HyS0029.2286796 105.226272690865
7 HyS0029.2292412 105.226272690865
7 HyS0029.2331230 105.226272690865
7 HyS0029.2341929 105.226272690865
7 HyS0029.2358917 105.226272690865
7 HyS0029.2385590 105.226272690865
7 HyS0029.2390748 105.226272690865
7 HyS0029.2456542 105.226272690865
7 HyS0029.2465119 105.226272690865
7 HyS0029.2470433 105.226272690865
7 HyS0029.2481865 105.226272690865
7 HyS0029.2492657 105.226272690865
7 HyS0029.2506683 105.226272690865
7 HyS0029.2522359 105.226272690865
7 HyS0029.2534247 105.226272690865
7 HyS0029.2540160 105.226272690865
7 HyS0029.2569432 105.226272690865
7 HyS0029.2574694 105.226272690865
7 HyS0029.2602932 105.226272690865
7 HyS0029.2108583 106.337610674771
7 HyS0029.2118410 106.337610674771
7 HyS0029.2123564 106.337610674771
7 HyS0029.2153565 106.337610674771
7 HyS0029.1897451 107.448951500898
7 HyS0029.1903392 107.448951500898
7 HyS0029.1908790 107.448951500898
7 HyS0029.1914233 107.448951500898
7 HyS0029.1925045 107.448951500898
7 HyS0029.1959524 107.448951500898
7 HyS0029.1965047 107.448951500898
7 HyS0029.1970339 107.448951500898
7 HyS0029.1976142 107.448951500898
7 HyS0029.1982068 107.448951500898
7 HyS0029.1998134 107.448951500898
7 HyS0029.2003170 107.448951500898
7 HyS0029.862433 108.56029232781
7 HyS0029.867890 108.56029232781
7 HyS0029.877585 108.56029232781
7 HyS0029.910498 108.56029232781
7 HyS0029.917408 108.56029232781
7 HyS0029.922768 108.56029232781
7 HyS0029.928297 108.56029232781
7 HyS0029.946090 108.56029232781
7 HyS0029.952281 108.56029232781
7 HyS0029.959641 108.56029232781
7 HyS0029.964812 108.56029232781
7 HyS0029.970027 108.56029232781
7 HyS0029.975852 108.56029232781
7 HyS0029.1003639 108.56029232781
7 HyS0029.1019170 108.56029232781
7 HyS0029.1025103 108.56029232781
7 HyS0029.1030133 108.56029232781
7 HyS0029.1035306 108.56029232781
7 HyS0029.1041029 108.56029232781
7 HyS0029.1046063 108.56029232781
7 HyS0029.1051712 108.56029232781
7 HyS0029.1062661 108.56029232781
7 HyS0029.1095478 108.56029232781
7 HyS0029.1100690 108.56029232781
7 HyS0029.1106576 108.56029232781
7 HyS0029.1111755 108.56029232781
7 HyS0029.1117922 108.56029232781
7 HyS0029.1123841 108.56029232781
7 HyS0029.1129565 108.56029232781
7 HyS0029.1135951 108.56029232781
7 HyS0029.1141122 108.56029232781
7 HyS0029.1150062 108.56029232781
7 HyS0029.1251986 108.56029232781
7 HyS0029.1257110 108.56029232781
7 HyS0029.1368422 108.56029232781
7 HyS0029.1419601 108.56029232781
7 HyS0029.1425239 108.56029232781
7 HyS0029.1430356 108.56029232781
7 HyS0029.1436532 108.56029232781
7 HyS0029.1442786 108.56029232781
7 HyS0029.1459945 108.56029232781
7 HyS0029.1470539 108.56029232781
7 HyS0029.1477180 108.56029232781
7 HyS0029.1482214 108.56029232781
7 HyS0029.1488815 108.56029232781
7 HyS0029.1493916 108.56029232781
7 HyS0029.1500574 108.56029232781
7 HyS0029.1510691 108.56029232781
7 HyS0029.1521608 108.56029232781
7 HyS0029.1532426 108.56029232781
7 HyS0029.1611394 108.56029232781
7 HyS0029.1664012 108.56029232781
7 HyS0029.1679439 108.56029232781
7 HyS0029.1689707 108.56029232781
7 HyS0029.1696664 108.56029232781
7 HyS0029.1703803 108.56029232781
7 HyS0029.1714207 108.56029232781
7 HyS0029.1724440 108.56029232781
7 HyS0029.1746957 108.56029232781
7 HyS0029.1754378 108.56029232781
7 HyS0029.1760622 108.56029232781
7 HyS0029.1772734 108.56029232781
7 HyS0029.1789993 108.56029232781
7 HyS0029.1799848 108.56029232781
7 HyS0029.1812931 108.56029232781
7 HyS0029.1818132 108.56029232781
7 HyS0029.16099 109.671559280606
7 HyS0029.54953 109.671559280606
7 HyS0029.65498 109.671559280606
7 HyS0029.70846 109.671559280606
7 HyS0029.96733 109.671559280606
7 HyS0029.104126 109.671559280606
7 HyS0029.110796 109.671559280606
7 HyS0029.124522 109.671559280606
7 HyS0029.134939 109.671559280606
7 HyS0029.139990 109.671559280606
7 HyS0029.145274 109.671559280606
7 HyS0029.150277 109.671559280606
7 HyS0029.161358 109.671559280606
7 HyS0029.231898 109.671559280606
7 HyS0029.237436 109.671559280606
7 HyS0029.242599 109.671559280606
7 HyS0029.276366 109.671559280606
7 HyS0029.319267 109.671559280606
7 HyS0029.356363 109.671559280606
7 HyS0029.362046 109.671559280606
7 HyS0029.370172 109.671559280606
7 HyS0029.405028 109.671559280606
7 HyS0029.410032 109.671559280606
7 HyS0029.416008 109.671559280606
7 HyS0029.424774 109.671559280606
7 HyS0029.429845 109.671559280606
7 HyS0029.446795 109.671559280606
7 HyS0029.452341 109.671559280606
7 HyS0029.491121 109.671559280606
7 HyS0029.498641 109.671559280606
7 HyS0029.507293 109.671559280606
7 HyS0029.513148 109.671559280606
7 HyS0029.518328 109.671559280606
7 HyS0029.523397 109.671559280606
7 HyS0029.540148 109.671559280606
7 HyS0029.598196 109.671559280606
7 HyS0029.603235 109.671559280606
7 HyS0029.616262 109.671559280606
7 HyS0029.624432 109.671559280606
7 HyS0029.640977 109.671559280606
7 HyS0029.648983 109.671559280606
7 HyS0029.664887 109.671559280606
7 HyS0029.688322 109.671559280606
7 HyS0029.826268 109.671559280606
7 HyS0029.842121 109.671559280606
7 HyS0029.847374 109.671559280606
7 HyS0151.76850 109.671559280606
7 HyS0151.92933 109.671559280606
7 HyS0151.102239 109.671559280606
7 HyS0151.107356 109.671559280606
7 HyS0151.125042 109.671559280606
7 HyS0151.130239 109.671559280606
7 HyS0151.141900 109.671559280606
7 HyS0151.147033 109.671559280606
7 HyS0151.163670 109.671559280606
7 HyS0151.169814 109.671559280606
7 HyS0151.176187 109.671559280606
7 HyS0151.181257 109.671559280606
7 HyS0151.193345 109.671559280606
7 HyS1130.5558 109.671559280606
7 HyS1275.26290 109.671559280606
7 HyS1967.15865 109.671559280606
7 HyS0029.8856 109.671659280606
7 HyS0029.40343 109.671659280606
7 HyS0029.49616 109.671659280606
7 HyS0029.60486 109.671659280606
7 HyS0029.119502 109.671659280606
7 HyS0029.129636 109.671659280606
7 HyS0029.156273 109.671659280606
7 HyS0029.167641 109.671659280606
7 HyS0029.173024 109.671659280606
7 HyS0029.181093 109.671659280606
7 HyS0029.247966 109.671659280606
7 HyS0029.253372 109.671659280606
7 HyS0029.258429 109.671659280606
7 HyS0029.263579 109.671659280606
7 HyS0029.283017 109.671659280606
7 HyS0029.332597 109.671659280606
7 HyS0029.337714 109.671659280606
7 HyS0029.342750 109.671659280606
7 HyS0029.348013 109.671659280606
7 HyS0029.379738 109.671659280606
7 HyS0029.398979 109.671659280606
7 HyS0029.528701 109.671659280606
7 HyS0029.533755 109.671659280606
7 HyS0029.587997 109.671659280606
7 HyS0029.593158 109.671659280606
7 HyS0029.608307 109.671659280606
7 HyS0029.630236 109.671659280606
7 HyS0029.635954 109.671659280606
7 HyS0029.654330 109.671659280606
7 HyS0029.659865 109.671659280606
7 HyS0029.676866 109.671659280606
7 HyS0029.682343 109.671659280606
7 HyS0029.807663 109.671659280606
7 HyS0151.71719 109.671659280606
7 HyS0151.87921 109.671659280606
7 HyS0151.112451 109.671659280606
7 HyS0151.117489 109.671659280606
7 HyS0151.135551 109.671659280606
7 HyS0151.152280 109.671659280606
7 HyS0151.158076 109.671659280606
8 HyS0071.462067 0
8 HyS0071.467237 0
8 HyS0071.472722 0
8 HyS0071.478368 0
8 HyS0071.483532 0
8 HyS0071.488712 0
8 HyS0071.496605 0
8 HyS0071.501828 0
8 HyS0071.508501 0
8 HyS0071.514275 0
8 HyS0071.519743 0
8 HyS0071.525169 0
8 HyS0071.558569 0
8 HyS0071.572508 0
8 HyS0071.578583 0
8 HyS0071.589308 0
8 HyS0071.594409 0
8 HyS0071.604814 0
8 HyS0071.609954 0
8 HyS0071.615019 0
8 HyS0071.620041 0
8 HyS0071.627879 0
8 HyS0071.633332 0
8 HyS0071.642039 0
8 HyS0071.669625 0
8 HyS0071.675358 0
8 HyS0071.680401 0
8 HyS0071.688506 0
8 HyS0071.693833 0
8 HyS0071.703056 0
8 HyS0071.708604 0
8 HyS0071.730084 0
8 HyS0071.736128 0
8 HyS0071.741730 0
8 HyS0071.747791 0
8 HyS0071.753604 0
8 HyS0071.763965 0
8 HyS0071.770104 0
8 HyS0071.775347 0
8 HyS0071.780556 0
8 HyS0071.785826 0
8 HyS0071.791987 0
8 HyS0071.805489 0
8 HyS0071.835282 0
8 HyS0071.868993 0
8 HyS0071.900278 0
8 HyS0071.915339 0
8 HyS0071.947847 0
8 HyS0071.958768 0
8 HyS0071.965396 0
8 HyS0071.1013788 0
8 HyS0071.1019888 0
8 HyS0071.1028314 0
8 HyS0071.1035706 0
8 HyS0071.1042124 0
8 HyS0071.1047382 0
8 HyS0071.1052387 0
8 HyS0071.1057507 0
8 HyS0071.1064318 0
8 HyS0071.1071003 0
8 HyS0071.1076522 0
8 HyS0071.1088814 0
8 HyS0071.1093927 0
8 HyS0071.1099913 0
8 HyS0071.1106612 0
8 HyS0071.1112096 0
8 HyS0071.1118016 0
8 HyS0071.1125776 0
8 HyS0071.1135436 0
8 HyS0071.1141724 0
8 HyS0071.1147829 0
8 HyS0071.1205121 0
8 HyS0115.134826 0
8 HyS0115.145957 0
8 HyS0115.150972 0
8 HyS0115.155985 0
8 HyS0115.172128 0
8 HyS0115.189509 0
8 HyS0115.255306 0
8 HyS0115.261084 0
8 HyS0115.273655 0
8 HyS0115.285198 0
8 HyS0115.308254 0
8 HyS0115.317387 0
8 HyS0115.357823 0
8 HyS0115.410352 0
8 HyS0115.435827 0
8 HyS0071.195301 2.22331387327752
8 HyS0071.203500 2.22331387327752
8 HyS0071.208879 2.22331387327752
8 HyS0071.218539 2.22331387327752
8 HyS0071.231617 2.22331387327752
8 HyS0071.248782 2.22331387327752
8 HyS0071.256801 2.22331387327752
8 HyS0071.265501 2.22331387327752
8 HyS0071.270754 2.22331387327752
8 HyS0071.276701 2.22331387327752
8 HyS0071.283806 2.22331387327752
8 HyS0071.288828 2.22331387327752
8 HyS0071.355711 2.22331387327752
8 HyS0071.361287 2.22331387327752
8 HyS0071.369109 2.22331387327752
8 HyS0071.381139 2.22331387327752
8 HyS0071.392846 2.22331387327752
8 HyS0071.398473 2.22331387327752
8 HyS0071.404058 2.22331387327752
8 HyS0071.409193 2.22331387327752
8 HyS0071.415751 2.22331387327752
8 HyS0071.420760 2.22331387327752
8 HyS0071.425762 2.22331387327752
8 HyS0071.430806 2.22331387327752
8 HyS0071.450723 2.22331387327752
8 HyS0104.561233 2.22331387327752
8 HyS0144.205703 2.22331387327752
8 HyS0144.210715 2.22331387327752
8 HyS2943.8141 2.22331387327752
8 HyS0104.270713 3.33458593010874
8 HyS0104.275791 3.33458593010874
8 HyS0104.301090 3.33458593010874
8 HyS0104.306149 3.33458593010874
8 HyS0104.311191 3.33458593010874
8 HyS0104.320274 3.33458593010874
8 HyS0104.327254 3.33458593010874
8 HyS0104.334186 3.33458593010874
8 HyS0104.340150 3.33458593010874
8 HyS0104.345203 3.33458593010874
8 HyS0104.350205 3.33458593010874
8 HyS0104.355368 3.33458593010874
8 HyS0104.360490 3.33458593010874
8 HyS0104.365659 3.33458593010874
8 HyS0104.385830 3.33458593010874
8 HyS0104.393404 3.33458593010874
8 HyS0104.411213 3.33458593010874
8 HyS0104.418803 3.33458593010874
8 HyS0104.424076 3.33458593010874
8 HyS0104.486906 3.33458593010874
8 HyS0104.525560 3.33458593010874
8 HyS0037.1056989 5.55826321272935
8 HyS0037.1062669 5.55826321272935
8 HyS0037.1077230 5.55826321272935
8 HyS0037.1112913 5.55826321272935
8 HyS0037.1124591 5.55826321272935
8 HyS0037.1135349 5.55826321272935
8 HyS0037.1141265 5.55826321272935
8 HyS0037.1147136 5.55826321272935
8 HyS0037.1152494 5.55826321272935
8 HyS0037.1158414 5.55826321272935
8 HyS0037.1163456 5.55826321272935
8 HyS0037.1171716 5.55826321272935
8 HyS0037.1196899 5.55826321272935
8 HyS0037.1202201 5.55826321272935
8 HyS0037.1208692 5.55826321272935
8 HyS0037.1215165 5.55826321272935
8 HyS0037.1220223 5.55826321272935
8 HyS0037.1225441 5.55826321272935
8 HyS0037.1246623 5.55826321272935
8 HyS0037.1251690 5.55826321272935
8 HyS0037.1286641 5.55826321272935
8 HyS0037.1292866 5.55826321272935
8 HyS0037.1298981 5.55826321272935
8 HyS0037.1304256 5.55826321272935
8 HyS0037.1313019 5.55826321272935
8 HyS0037.1321505 5.55826321272935
8 HyS0037.1326526 5.55826321272935
8 HyS0037.1331639 5.55826321272935
8 HyS0037.1336643 5.55826321272935
8 HyS0037.1342450 5.55826321272935
8 HyS0037.1348489 5.55826321272935
8 HyS0037.1353829 5.55826321272935
8 HyS0037.1363322 5.55826321272935
8 HyS0037.1368995 5.55826321272935
8 HyS0037.1374018 5.55826321272935
8 HyS0037.1379185 5.55826321272935
8 HyS0037.1392762 5.55826321272935
8 HyS0037.1416076 5.55826321272935
8 HyS0037.1421419 5.55826321272935
8 HyS0037.1426496 5.55826321272935
8 HyS0037.1431840 5.55826321272935
8 HyS0037.1437163 5.55826321272935
8 HyS0037.1465399 5.55826321272935
8 HyS0037.1470475 5.55826321272935
8 HyS0037.1479770 5.55826321272935
8 HyS0037.1484961 5.55826321272935
8 HyS0037.1490947 5.55826321272935
8 HyS0037.1504741 5.55826321272935
8 HyS0037.1509841 5.55826321272935
8 HyS0037.1522459 5.55826321272935
8 HyS0037.1530955 5.55826321272935
8 HyS0037.1545766 5.55826321272935
8 HyS0037.1556557 5.55826321272935
8 HyS0037.1561569 5.55826321272935
8 HyS0037.1567249 5.55826321272935
8 HyS0037.1572581 5.55826321272935
8 HyS0037.1577874 5.55826321272935
8 HyS0037.1582889 5.55826321272935
8 HyS0037.1600712 5.55826321272935
8 HyS0037.1610686 5.55826321272935
8 HyS0037.1615892 5.55826321272935
8 HyS0037.1632412 5.55826321272935
8 HyS0037.1642528 5.55826321272935
8 HyS0037.1653376 5.55826321272935
8 HyS0037.1664065 5.55826321272935
8 HyS0037.1678127 5.55826321272935
8 HyS0037.1684130 5.55826321272935
8 HyS0037.1780420 5.55826321272935
8 HyS0037.1789142 5.55826321272935
8 HyS0037.1796827 5.55826321272935
8 HyS0037.1807276 5.55826321272935
8 HyS0037.1854912 5.55826321272935
8 HyS0037.1870395 5.55826321272935
8 HyS0037.1875539 5.55826321272935
8 HyS0104.143328 5.55826321272935
8 HyS0104.154160 5.55826321272935
8 HyS0104.159429 5.55826321272935
8 HyS0104.165607 5.55826321272935
8 HyS0104.170622 5.55826321272935
8 HyS0104.175658 5.55826321272935
8 HyS0104.180766 5.55826321272935
8 HyS0104.186226 5.55826321272935
8 HyS0104.191792 5.55826321272935
8 HyS0104.198003 5.55826321272935
8 HyS0104.203080 5.55826321272935
8 HyS0104.211076 5.55826321272935
8 HyS0104.218605 5.55826321272935
8 HyS0104.226614 5.55826321272935
8 HyS0104.231727 5.55826321272935
8 HyS0104.237253 5.55826321272935
8 HyS0104.245883 5.55826321272935
8 HyS0104.252116 5.55826321272935
8 HyS0104.258281 5.55826321272935
8 HyS0037.1882649 6.66950247536105
8 HyS0037.1887997 6.66950247536105
8 HyS0037.1904075 6.66950247536105
8 HyS0037.1911469 6.66950247536105
8 HyS0037.1918425 6.66950247536105
8 HyS0037.1925913 6.66950247536105
8 HyS0037.1935433 6.66950247536105
8 HyS0037.1942533 6.66950247536105
8 HyS0037.1949459 6.66950247536105
8 HyS0037.1954810 6.66950247536105
8 HyS0037.1959977 6.66950247536105
8 HyS0037.1965486 6.66950247536105
8 HyS0037.1970863 16.8058792917103
8 HyS0037.1997884 28.1052680215264
8 HyS0037.2002987 28.1052680215264
8 HyS0037.2008023 28.1052680215264
8 HyS0037.2013163 28.1052680215264
8 HyS0037.2021653 28.1052680215264
8 HyS0037.2026695 28.1052680215264
8 HyS0037.2031776 28.1052680215264
8 HyS0037.2046926 28.1052680215264
8 HyS0037.2052880 28.1052680215264
8 HyS0037.2086319 28.1052680215264
8 HyS0037.2125588 28.1052680215264
8 HyS0037.2168616 28.1052680215264
8 HyS0037.2270155 28.1052680215264
8 HyS0037.2334759 29.2165433192412
8 HyS0037.2354378 29.2165433192412
8 HyS0037.2366340 29.2165433192412
8 HyS0037.2392497 29.2165433192412
8 HyS0037.2403617 29.2165433192412
8 HyS0037.2408753 29.2165433192412
8 HyS0037.2439409 29.2165433192412
8 HyS0037.2455844 29.2165433192412
8 HyS0037.2517931 29.2165433192412
8 HyS0037.2529862 29.2165433192412
8 HyS0037.2543023 29.2165433192412
8 HyS0037.2563372 29.2165433192412
8 HyS0037.2581447 29.2165433192412
8 HyS0037.2586754 29.2165433192412
8 HyS0068.50953 30.3278607792309
8 HyS0068.102487 30.3278607792309
8 HyS0068.154604 30.3278607792309
8 HyS0068.166556 30.3278607792309
8 HyS0068.171573 30.3278607792309
8 HyS0068.182427 30.3278607792309
8 HyS0068.213321 30.3278607792309
8 HyS0068.241614 30.3278607792309
8 HyS0068.327190 30.3278607792309
8 HyS0068.354200 30.3278607792309
8 HyS0068.421553 30.3278607792309
8 HyS0068.431784 30.3278607792309
8 HyS0068.441825 30.3278607792309
8 HyS0068.515240 30.3278607792309
8 HyS0068.548519 30.3278607792309
8 HyS0068.559233 30.3278607792309
8 HyS0068.575389 30.3278607792309
8 HyS0068.624454 30.3278607792309
8 HyS0068.629675 30.3278607792309
8 HyS0068.661243 30.3278607792309
8 HyS0068.685764 30.3278607792309
8 HyS0068.703129 30.3278607792309
8 HyS0068.748040 30.3278607792309
8 HyS0068.759123 30.3278607792309
8 HyS0068.796221 30.3278607792309
8 HyS0068.835357 30.3278607792309
8 HyS0068.840828 30.3278607792309
8 HyS0068.846643 30.3278607792309
8 HyS0068.859074 30.3278607792309
8 HyS0068.873244 30.3278607792309
8 HyS0068.878757 30.3278607792309
8 HyS0068.884271 30.3278607792309
8 HyS0068.895436 30.3278607792309
8 HyS0068.900642 30.3278607792309
8 HyS0068.906060 30.3278607792309
8 HyS0068.916529 30.3278607792309
8 HyS0068.933926 30.3278607792309
8 HyS0068.961391 30.3278607792309
8 HyS0037.2655202 30.3279607792309
8 HyS0068.6020 30.3279607792309
8 HyS0068.32259 30.3279607792309
8 HyS0068.40143 30.3279607792309
8 HyS0068.45685 30.3279607792309
8 HyS0068.55996 30.3279607792309
8 HyS0068.61673 30.3279607792309
8 HyS0068.67333 30.3279607792309
8 HyS0068.96280 30.3279607792309
8 HyS0068.109122 30.3279607792309
8 HyS0068.114178 30.3279607792309
8 HyS0068.120499 30.3279607792309
8 HyS0068.126131 30.3279607792309
8 HyS0068.131203 30.3279607792309
8 HyS0068.137618 30.3279607792309
8 HyS0068.144556 30.3279607792309
8 HyS0068.149602 30.3279607792309
8 HyS0068.160708 30.3279607792309
8 HyS0068.176631 30.3279607792309
8 HyS0068.191503 30.3279607792309
8 HyS0068.206921 30.3279607792309
8 HyS0068.218325 30.3279607792309
8 HyS0068.223632 30.3279607792309
8 HyS0068.231242 30.3279607792309
8 HyS0068.236279 30.3279607792309
8 HyS0068.250446 30.3279607792309
8 HyS0068.256536 30.3279607792309
8 HyS0068.262417 30.3279607792309
8 HyS0068.267433 30.3279607792309
8 HyS0068.273023 30.3279607792309
8 HyS0068.282198 30.3279607792309
8 HyS0068.322150 30.3279607792309
8 HyS0068.333202 30.3279607792309
8 HyS0068.338380 30.3279607792309
8 HyS0068.343611 30.3279607792309
8 HyS0068.359253 30.3279607792309
8 HyS0068.364386 30.3279607792309
8 HyS0068.369644 30.3279607792309
8 HyS0068.376971 30.3279607792309
8 HyS0068.383844 30.3279607792309
8 HyS0068.388964 30.3279607792309
8 HyS0068.394755 30.3279607792309
8 HyS0068.426616 30.3279607792309
8 HyS0068.448916 30.3279607792309
8 HyS0068.454098 30.3279607792309
8 HyS0068.489730 30.3279607792309
8 HyS0068.497535 30.3279607792309
8 HyS0068.521005 30.3279607792309
8 HyS0068.526006 30.3279607792309
8 HyS0068.531291 30.3279607792309
8 HyS0068.537311 30.3279607792309
8 HyS0068.543164 30.3279607792309
8 HyS0068.553611 30.3279607792309
8 HyS0068.564490 30.3279607792309
8 HyS0068.570342 30.3279607792309
8 HyS0068.581092 30.3279607792309
8 HyS0068.587399 30.3279607792309
8 HyS0068.594636 30.3279607792309
8 HyS0068.600185 30.3279607792309
8 HyS0068.607882 30.3279607792309
8 HyS0068.635485 30.3279607792309
8 HyS0068.640911 30.3279607792309
8 HyS0068.650915 30.3279607792309
8 HyS0068.656023 30.3279607792309
8 HyS0068.680740 30.3279607792309
8 HyS0068.697540 30.3279607792309
8 HyS0068.708268 30.3279607792309
8 HyS0068.713659 30.3279607792309
8 HyS0068.718758 30.3279607792309
8 HyS0068.727230 30.3279607792309
8 HyS0068.732236 30.3279607792309
8 HyS0068.737425 30.3279607792309
8 HyS0068.753776 30.3279607792309
8 HyS0068.764449 30.3279607792309
8 HyS0068.770060 30.3279607792309
8 HyS0068.777301 30.3279607792309
8 HyS0068.782355 30.3279607792309
8 HyS0068.818570 30.3279607792309
8 HyS0068.823714 30.3279607792309
8 HyS0068.828777 30.3279607792309
8 HyS0068.867936 30.3279607792309
8 HyS0068.890144 30.3279607792309
8 HyS0068.911069 30.3279607792309
8 HyS0068.923416 30.3279607792309
8 HyS0068.928753 30.3279607792309
8 HyS0068.967261 30.3279607792309
8 HyS0068.978661 31.4392412726698
8 HyS0068.992764 31.4392412726698
8 HyS0068.998261 31.4392412726698
8 HyS0068.1004502 31.4392412726698
8 HyS0068.1009674 31.4392412726698
8 HyS0068.1017220 31.4392412726698
8 HyS0068.1022377 31.4392412726698
8 HyS0068.1028209 31.4392412726698
8 HyS0068.1033210 31.4392412726698
8 HyS0068.1038738 31.4392412726698
8 HyS0068.1043909 31.4392412726698
8 HyS0068.1048930 31.4392412726698
8 HyS0068.1054132 31.4392412726698
8 HyS0068.1064602 31.4392412726698
8 HyS0068.1071028 31.4392412726698
8 HyS0068.1086994 31.4392412726698
8 HyS0068.1093359 31.4392412726698
8 HyS0068.1134905 31.4392412726698
8 HyS0068.1145058 31.4392412726698
8 HyS0068.1156966 31.4392412726698
8 HyS0068.1162407 31.4392412726698
8 HyS0068.1167635 31.4392412726698
8 HyS0068.1183127 31.4392412726698
8 HyS0068.1188158 31.4392412726698
8 HyS0068.1198433 31.4392412726698
8 HyS0068.1227777 31.4392412726698
8 HyS0068.1234658 31.4392412726698
8 HyS0068.1240444 31.4392412726698
8 HyS0068.1251070 31.4392412726698
8 HyS0068.1257291 31.4392412726698
8 HyS0068.1262452 31.4392412726698
8 HyS0068.1269949 31.4392412726698
8 HyS0068.1278296 31.4392412726698
8 HyS0068.1289755 31.4392412726698
8 HyS0068.1300703 31.4392412726698
8 HyS0068.1305802 31.4392412726698
8 HyS0068.1311260 31.4392412726698
8 HyS0068.1381330 31.4392412726698
8 HyS0068.1389437 31.4392412726698
8 HyS0076.10677 31.4392412726698
8 HyS0076.20962 31.4392412726698
8 HyS0193.80625 31.4392412726698
8 HyS0193.95188 31.4392412726698
8 HyS0340.37246 31.4392412726698
8 HyS0340.66466 31.4392412726698
8 HyS0068.984303 31.4393412726698
8 HyS0068.1059594 31.4393412726698
8 HyS0068.1076504 31.4393412726698
8 HyS0068.1081907 31.4393412726698
8 HyS0068.1105023 31.4393412726698
8 HyS0068.1121147 31.4393412726698
8 HyS0068.1127480 31.4393412726698
8 HyS0068.1139988 31.4393412726698
8 HyS0068.1150962 31.4393412726698
8 HyS0068.1172737 31.4393412726698
8 HyS0068.1177768 31.4393412726698
8 HyS0068.1193381 31.4393412726698
8 HyS0068.1245625 31.4393412726698
8 HyS0068.1284706 31.4393412726698
8 HyS0068.1294905 31.4393412726698
8 HyS0068.1316461 31.4393412726698
8 HyS0068.1355699 31.4393412726698
8 HyS0068.1361299 31.4393412726698
8 HyS0076.61847 31.4393412726698
8 HyS0076.66948 31.4393412726698
8 HyS0076.72008 31.4393412726698
8 HyS0076.79742 31.4393412726698
8 HyS0076.84981 31.4393412726698
8 HyS0076.91016 31.4393412726698
8 HyS0076.96906 31.4393412726698
8 HyS0193.53771 31.4393412726698
8 HyS0193.67105 31.4393412726698
8 HyS0193.72621 31.4393412726698
8 HyS0193.113356 31.4393412726698
8 HyS0893.2604 31.4393412726698
8 HyS4463.2384 31.4393412726698
8 HyS0076.112731 34.7776494173912
8 HyS0076.136756 38.1159256603102
8 HyS0076.144343 38.1159256603102
8 HyS0076.157810 38.1159256603102
8 HyS0076.168329 38.1159256603102
8 HyS0076.230387 38.1159256603102
8 HyS0076.235606 38.1159256603102
8 HyS0076.259179 38.1159256603102
8 HyS0076.289350 38.1159256603102
8 HyS0076.294385 38.1159256603102
8 HyS0076.310950 38.1159256603102
8 HyS0076.315968 38.1159256603102
8 HyS0076.324023 38.1159256603102
8 HyS0076.421525 39.2272345431991
8 HyS0076.440906 39.2272345431991
8 HyS0076.484206 40.3385108642431
8 HyS0076.496029 40.3385108642431
8 HyS0076.503130 40.3385108642431
8 HyS0076.510197 40.3385108642431
8 HyS0076.525654 40.3385108642431
8 HyS0076.530867 40.3385108642431
8 HyS0076.541331 42.5621829034254
8 HyS0076.560533 42.5621829034254
8 HyS0076.571944 42.5621829034254
8 HyS0076.594222 42.5621829034254
8 HyS0076.599507 42.5621829034254
8 HyS0076.605254 42.5621829034254
8 HyS0076.615410 42.5621829034254
8 HyS0076.645554 42.5621829034254
8 HyS0076.675315 42.5621829034254
8 HyS0076.704371 42.5621829034254
8 HyS0076.733406 42.5621829034254
8 HyS0076.830753 42.5621829034254
8 HyS0076.835991 42.5621829034254
8 HyS0076.846336 42.5621829034254
8 HyS0076.863502 55.0370830056727
8 HyS0076.937133 55.0370830056727
8 HyS0076.946074 55.0370830056727
8 HyS0076.951462 55.0370830056727
8 HyS0076.958062 56.1483074686522
8 HyS0076.964432 56.1483074686522
8 HyS0076.969472 56.1483074686522
8 HyS0076.974623 56.1483074686522
8 HyS0076.979711 56.1483074686522
8 HyS0076.985245 56.1483074686522
8 HyS0076.1008097 56.1483074686522
8 HyS0076.1013742 56.1483074686522
8 HyS0076.1019324 56.1483074686522
8 HyS0076.1024892 56.1483074686522
8 HyS0076.1030565 56.1483074686522
8 HyS0076.1035726 56.1483074686522
8 HyS0076.1041282 56.1483074686522
8 HyS0076.1046340 56.1483074686522
8 HyS0050.759773 59.4865793277993
8 HyS0050.834370 59.4865793277993
8 HyS0050.886036 59.4865793277993
8 HyS0050.892221 59.4865793277993
8 HyS0050.913369 59.4865793277993
8 HyS0050.995783 59.4865793277993
8 HyS0050.1013640 59.4865793277993
8 HyS0050.1053100 59.4865793277993
8 HyS0050.1073205 59.4865793277993
8 HyS0050.1276713 59.4865793277993
8 HyS0050.1371990 59.4865793277993
8 HyS0050.1625795 59.4865793277993
8 HyS0050.1649814 59.4865793277993
8 HyS0050.1693971 59.4865793277993
8 HyS0050.1715821 59.4865793277993
8 HyS0050.1773841 59.4865793277993
8 HyS0050.1805066 59.4865793277993
8 HyS0050.1896206 59.4865793277993
8 HyS0050.1922596 59.4865793277993
8 HyS0050.1941758 59.4865793277993
8 HyS0050.2028396 59.4865793277993
8 HyS0063.100489 59.4865793277993
8 HyS0063.246153 59.4865793277993
8 HyS0063.283249 59.4865793277993
8 HyS0063.295335 59.4865793277993
8 HyS0063.442444 59.4865793277993
8 HyS0063.473297 59.4865793277993
8 HyS0063.487222 59.4865793277993
8 HyS0063.546588 59.4865793277993
8 HyS0063.582520 59.4865793277993
8 HyS0063.590547 59.4865793277993
8 HyS0063.604243 59.4865793277993
8 HyS0063.638723 59.4865793277993
8 HyS0063.658063 59.4865793277993
8 HyS0063.664942 59.4865793277993
8 HyS0063.673406 59.4865793277993
8 HyS0063.679734 59.4865793277993
8 HyS0063.685117 59.4865793277993
8 HyS0063.690327 59.4865793277993
8 HyS0063.717030 59.4865793277993
8 HyS0063.723194 59.4865793277993
8 HyS0063.729536 59.4865793277993
8 HyS0063.738585 59.4865793277993
8 HyS0063.768175 59.4865793277993
8 HyS0063.773309 59.4865793277993
8 HyS0063.779595 59.4865793277993
8 HyS0063.785504 59.4865793277993
8 HyS0063.790688 59.4865793277993
8 HyS0063.797727 59.4865793277993
8 HyS0063.803731 59.4865793277993
8 HyS0063.808958 59.4865793277993
8 HyS0063.814701 59.4865793277993
8 HyS0063.819849 59.4865793277993
8 HyS0063.839588 59.4865793277993
8 HyS0063.846191 59.4865793277993
8 HyS0063.851604 59.4865793277993
8 HyS0063.857023 59.4865793277993
8 HyS0063.865158 59.4865793277993
8 HyS0063.870888 59.4865793277993
8 HyS0063.876480 59.4865793277993
8 HyS0063.882915 59.4865793277993
8 HyS0063.888311 59.4865793277993
8 HyS0063.893950 59.4865793277993
8 HyS0063.899539 59.4865793277993
8 HyS0063.905666 59.4865793277993
8 HyS0063.910966 59.4865793277993
8 HyS0063.917660 59.4865793277993
8 HyS0063.923333 59.4865793277993
8 HyS0063.928370 59.4865793277993
8 HyS0063.934426 59.4865793277993
8 HyS0063.941586 59.4865793277993
8 HyS0063.946874 59.4865793277993
8 HyS0063.959141 59.4865793277993
8 HyS0063.1060086 59.4865793277993
8 HyS0063.1071065 59.4865793277993
8 HyS0063.1117410 59.4865793277993
8 HyS0063.1123275 59.4865793277993
8 HyS0063.1136566 59.4865793277993
8 HyS0063.1154710 59.4865793277993
8 HyS0063.1167474 59.4865793277993
8 HyS0063.1174125 59.4865793277993
8 HyS0063.1179616 59.4865793277993
8 HyS0063.1186030 59.4865793277993
8 HyS0063.1191502 59.4865793277993
8 HyS0063.1196508 59.4865793277993
8 HyS0063.1201743 59.4865793277993
8 HyS0063.1207472 59.4865793277993
8 HyS0063.1212717 59.4865793277993
8 HyS0063.1219715 59.4865793277993
8 HyS0063.1230952 59.4865793277993
8 HyS0063.1240035 59.4865793277993
8 HyS0063.1278465 59.4865793277993
8 HyS0063.1287537 59.4865793277993
8 HyS0063.1292800 59.4865793277993
8 HyS0063.1300859 59.4865793277993
8 HyS0063.1308083 59.4865793277993
8 HyS0063.1337260 59.4865793277993
8 HyS0063.1342812 59.4865793277993
8 HyS0063.1369621 59.4865793277993
8 HyS0063.1377063 59.4865793277993
8 HyS0063.1397264 59.4865793277993
8 HyS0063.1416775 59.4865793277993
8 HyS0063.1422640 59.4865793277993
8 HyS0063.1437096 59.4865793277993
8 HyS0063.1445084 59.4865793277993
8 HyS0063.1452029 59.4865793277993
8 HyS0063.1460056 59.4865793277993
8 HyS0063.1465123 59.4865793277993
8 HyS0063.1478469 59.4865793277993
8 HyS0063.1490351 59.4865793277993
8 HyS0063.1526981 59.4865793277993
8 HyS0063.1545026 59.4865793277993
8 HyS0063.1551381 59.4865793277993
8 HyS0063.1557340 59.4865793277993
8 HyS0063.1603914 59.4865793277993
8 HyS0063.1628107 59.4865793277993
8 HyS0063.1633862 59.4865793277993
8 HyS0079.97547 59.4865793277993
8 HyS0079.107680 59.4865793277993
8 HyS0079.112863 59.4865793277993
8 HyS0079.192714 59.4865793277993
8 HyS0079.214268 59.4865793277993
8 HyS0079.290578 59.4865793277993
8 HyS0079.323294 59.4865793277993
8 HyS0079.328798 59.4865793277993
8 HyS0079.381660 59.4865793277993
8 HyS0079.493854 59.4865793277993
8 HyS0079.717743 59.4865793277993
8 HyS0079.773268 59.4865793277993
8 HyS0079.782795 59.4865793277993
8 HyS0079.900470 59.4865793277993
8 HyS0079.945480 59.4865793277993
8 HyS0079.965170 59.4865793277993
8 HyS0079.1005993 59.4865793277993
8 HyS0079.1054761 59.4865793277993
8 HyS0079.1064117 59.4865793277993
8 HyS0079.1109693 59.4865793277993
8 HyS0124.52701 59.4865793277993
8 HyS0124.327111 59.4865793277993
8 HyS0124.369568 59.4865793277993
8 HyS0124.406587 59.4865793277993
8 HyS0124.427932 59.4865793277993
8 HyS0059.1362688 63.9427686940936
8 HyS0059.1367856 63.9427686940936
8 HyS0059.1373573 63.9427686940936
8 HyS0059.1378866 63.9427686940936
8 HyS0059.1384001 63.9427686940936
8 HyS0059.1403799 63.9427686940936
8 HyS0059.1432761 63.9427686940936
8 HyS0059.1438376 63.9427686940936
8 HyS0059.1443681 63.9427686940936
8 HyS0059.1448702 63.9427686940936
8 HyS0059.1453893 63.9427686940936
8 HyS0059.1464148 63.9427686940936
8 HyS0059.1486451 63.9427686940936
8 HyS0059.1491992 63.9427686940936
8 HyS0059.1500055 63.9427686940936
8 HyS0059.1505707 63.9427686940936
8 HyS0059.1514790 63.9427686940936
8 HyS0059.1519948 63.9427686940936
8 HyS0059.1526898 63.9427686940936
8 HyS0059.1580877 63.9427686940936
8 HyS0059.1588179 63.9427686940936
8 HyS0059.1335733 70.6493675747115
8 HyS0059.1341067 70.6493675747115
8 HyS0059.1350433 70.6493675747115
8 HyS0059.1357541 70.6493675747115
8 HyS0059.1304930 75.1055971639344
8 HyS0059.1310291 75.1055971639344
8 HyS0059.1321474 75.1055971639344
8 HyS0059.1290951 77.3292947413704
8 HyS0059.928036 80.6676160643148
8 HyS0059.945467 80.6676160643148
8 HyS0059.956831 80.6676160643148
8 HyS0059.961925 80.6676160643148
8 HyS0059.969404 80.6676160643148
8 HyS0059.975009 80.6676160643148
8 HyS0059.980070 80.6676160643148
8 HyS0059.988315 80.6676160643148
8 HyS0059.1005017 80.6676160643148
8 HyS0059.1024465 80.6676160643148
8 HyS0059.1033295 80.6676160643148
8 HyS0059.1040468 80.6676160643148
8 HyS0059.1048584 80.6676160643148
8 HyS0059.1056898 80.6676160643148
8 HyS0059.1062605 80.6676160643148
8 HyS0059.1079336 80.6676160643148
8 HyS0059.1084741 80.6676160643148
8 HyS0059.1091933 80.6676160643148
8 HyS0059.1097530 80.6676160643148
8 HyS0059.1102897 80.6676160643148
8 HyS0059.1107948 80.6676160643148
8 HyS0059.1113389 80.6676160643148
8 HyS0059.1118867 80.6676160643148
8 HyS0059.1136502 80.6676160643148
8 HyS0059.1147363 80.6676160643148
8 HyS0059.1152375 80.6676160643148
8 HyS0059.1159090 80.6676160643148
8 HyS0059.1164604 80.6676160643148
8 HyS0059.1169692 80.6676160643148
8 HyS0059.1175119 80.6676160643148
8 HyS0059.1211802 80.6676160643148
8 HyS0059.1216818 80.6676160643148
8 HyS0059.1229419 80.6676160643148
8 HyS0059.1246230 80.6676160643148
8 HyS0059.1252456 80.6676160643148
8 HyS0059.1285466 80.6676160643148
8 HyS0059.413601 81.7788880242848
8 HyS0059.424209 81.7788880242848
8 HyS0059.451737 81.7788880242848
8 HyS0059.456739 81.7788880242848
8 HyS0059.481425 81.7788880242848
8 HyS0059.487021 81.7788880242848
8 HyS0059.602018 81.7788880242848
8 HyS0059.607055 81.7788880242848
8 HyS0059.612572 81.7788880242848
8 HyS0059.638548 81.7788880242848
8 HyS0059.648879 81.7788880242848
8 HyS0059.665630 81.7788880242848
8 HyS0059.698475 81.7788880242848
8 HyS0059.720805 81.7788880242848
8 HyS0059.726349 81.7788880242848
8 HyS0059.731463 81.7788880242848
8 HyS0059.736700 81.7788880242848
8 HyS0059.754191 81.7788880242848
8 HyS0059.777616 81.7788880242848
8 HyS0059.803883 81.7788880242848
8 HyS0059.821374 81.7788880242848
8 HyS0059.832764 81.7788880242848
8 HyS0059.839336 81.7788880242848
8 HyS0059.847056 81.7788880242848
8 HyS0059.869593 81.7788880242848
8 HyS0059.875001 81.7788880242848
8 HyS0059.880391 81.7788880242848
8 HyS0059.891019 81.7788880242848
8 HyS0059.321312 82.8901686109025
8 HyS0059.230694 84.0014268621283
8 HyS0059.236103 84.0014268621283
8 HyS0059.241211 84.0014268621283
8 HyS0059.247975 84.0014268621283
8 HyS0059.253679 84.0014268621283
8 HyS0059.261625 84.0014268621283
8 HyS0059.281283 84.0014268621283
8 HyS0059.286289 84.0014268621283
8 HyS0059.291340 84.0014268621283
8 HyS0059.194442 90.7080510099703
8 HyS0059.209362 90.7080510099703
8 HyS0059.130886 91.8193461848477
8 HyS0059.138535 91.8193461848477
8 HyS0059.165609 91.8193461848477
8 HyS0059.49325 92.9306267240885
8 HyS0059.54412 92.9306267240885
8 HyS0059.70177 92.9306267240885
8 HyS0059.75753 92.9306267240885
8 HyS0059.103670 92.9306267240885
8 HyS0059.114137 92.9306267240885
8 HyS0077.34288 92.9306267240885
8 HyS0077.39630 92.9306267240885
8 HyS0213.32927 92.9306267240885
8 HyS0059.81096 92.9307267240885
8 HyS0059.93542 92.9307267240885
8 HyS0059.98635 92.9307267240885
8 HyS0059.109021 92.9307267240885
8 HyS0059.119316 92.9307267240885
8 HyS0059.125680 94.0420441376124
8 HyS0077.58203 94.0420441376124
8 HyS0077.83506 94.0420441376124
8 HyS0077.147173 94.0420441376124
8 HyS0077.240501 94.0420441376124
8 HyS0077.245792 94.0420441376124
8 HyS0077.303572 94.0420441376124
8 HyS0077.308649 94.0420441376124
8 HyS0077.323579 94.0420441376124
8 HyS0077.346319 94.0420441376124
8 HyS0077.351416 94.0420441376124
8 HyS0077.362934 94.0420441376124
8 HyS0077.371296 94.0420441376124
8 HyS0077.377978 94.0420441376124
8 HyS0077.396135 94.0420441376124
8 HyS0077.406401 94.0420441376124
8 HyS0077.414449 94.0420441376124
8 HyS0077.419542 94.0420441376124
8 HyS0077.424552 94.0420441376124
8 HyS0077.429701 94.0420441376124
8 HyS0077.436080 94.0420441376124
8 HyS0077.457611 94.0420441376124
8 HyS0077.480695 94.0420441376124
8 HyS0077.492403 94.0420441376124
8 HyS0077.497421 94.0420441376124
8 HyS0077.502878 94.0420441376124
8 HyS0077.508647 94.0420441376124
8 HyS0077.44631 94.0421441376124
8 HyS0077.52653 94.0421441376124
8 HyS0077.78407 94.0421441376124
8 HyS0077.98364 94.0421441376124
8 HyS0077.109247 94.0421441376124
8 HyS0077.115529 94.0421441376124
8 HyS0077.167784 94.0421441376124
8 HyS0077.227507 94.0421441376124
8 HyS0077.233098 94.0421441376124
8 HyS0077.254151 94.0421441376124
8 HyS0077.282800 94.0421441376124
8 HyS0077.329421 94.0421441376124
8 HyS0077.335438 94.0421441376124
8 HyS0077.340440 94.0421441376124
8 HyS0077.356465 94.0421441376124
8 HyS0077.390616 94.0421441376124
8 HyS0077.401287 94.0421441376124
8 HyS0077.446871 94.0421441376124
8 HyS0077.466033 94.0421441376124
8 HyS0077.485907 94.0421441376124
8 HyS0077.520032 99.6207336167546
8 HyS0077.525903 99.6207336167546
8 HyS0077.543641 99.6207336167546
8 HyS0077.554989 99.6207336167546
8 HyS0077.562500 99.6207336167546
8 HyS0077.568514 99.6207336167546
8 HyS0077.574312 99.6207336167546
8 HyS0064.1336112 100.731992281239
8 HyS0077.584735 100.731992281239
8 HyS0077.590943 100.731992281239
8 HyS0077.602262 100.731992281239
8 HyS0077.607500 100.731992281239
8 HyS0077.617929 100.731992281239
8 HyS0077.749832 100.731992281239
8 HyS0077.769498 100.731992281239
8 HyS0077.788492 100.731992281239
8 HyS0077.793695 100.731992281239
8 HyS0077.800531 100.731992281239
8 HyS0077.809842 100.731992281239
8 HyS0077.821777 100.731992281239
8 HyS0077.832193 100.731992281239
8 HyS0077.854423 100.731992281239
8 HyS0077.859701 100.731992281239
8 HyS0077.868551 100.731992281239
8 HyS0077.874442 100.731992281239
8 HyS0077.879504 100.731992281239
8 HyS0077.885076 100.731992281239
8 HyS0077.916080 100.731992281239
8 HyS0077.922375 100.731992281239
8 HyS0077.939349 100.731992281239
8 HyS0077.944538 100.731992281239
8 HyS0077.949571 100.731992281239
8 HyS0077.967591 100.731992281239
8 HyS0077.972608 100.731992281239
8 HyS0077.977693 100.731992281239
8 HyS0077.993310 100.731992281239
8 HyS0077.1008759 100.731992281239
8 HyS0077.1167609 100.731992281239
8 HyS0077.1182405 100.731992281239
8 HyS0064.701817 102.955665339957
8 HyS0064.706908 102.955665339957
8 HyS0064.769713 102.955665339957
8 HyS0064.796966 102.955665339957
8 HyS0064.801983 102.955665339957
8 HyS0064.850309 102.955665339957
8 HyS0064.879927 102.955665339957
8 HyS0064.898218 102.955665339957
8 HyS0064.905544 102.955665339957
8 HyS0064.911940 102.955665339957
8 HyS0064.916990 102.955665339957
8 HyS0064.923987 102.955665339957
8 HyS0064.929019 102.955665339957
8 HyS0064.955894 102.955665339957
8 HyS0064.960902 102.955665339957
8 HyS0064.1105485 102.955665339957
8 HyS0064.1133015 102.955665339957
8 HyS0064.1141301 102.955665339957
8 HyS0064.1167835 102.955665339957
8 HyS0064.1173110 102.955665339957
8 HyS0064.1212497 102.955665339957
8 HyS0064.1217564 102.955665339957
8 HyS0064.1229270 102.955665339957
8 HyS0064.1241080 102.955665339957
8 HyS0064.1246708 102.955665339957
8 HyS0064.1258525 102.955665339957
8 HyS0064.1266448 102.955665339957
8 HyS0064.1272320 102.955665339957
8 HyS0064.1279943 102.955665339957
8 HyS0064.1289187 102.955665339957
8 HyS0064.1296385 102.955665339957
8 HyS0064.1306413 102.955665339957
8 HyS0064.1312743 102.955665339957
8 HyS0064.696361 105.179334174784
8 HyS0064.568583 107.40300722888
8 HyS0064.613959 107.40300722888
8 HyS0064.631574 107.40300722888
8 HyS0064.644230 107.40300722888
8 HyS0064.669632 107.40300722888
8 HyS0064.675355 107.40300722888
8 HyS0064.680483 107.40300722888
8 HyS0064.296526 108.513953710712
8 HyS0064.356979 108.513953710712
8 HyS0064.362238 108.513953710712
8 HyS0064.396549 108.513953710712
8 HyS0064.406809 108.513953710712
8 HyS0064.463073 108.513953710712
8 HyS0064.484451 108.513953710712
9 HyS0021.3997945 0
9 HyS0021.4003632 0
9 HyS0021.4018926 0
9 HyS0021.4026540 0
9 HyS0021.4032449 0
9 HyS0021.4037608 0
9 HyS0021.4054971 0
9 HyS0021.4062434 0
9 HyS0021.4144516 0
9 HyS0021.4149979 0
9 HyS0021.4157043 0
9 HyS0021.4163089 0
9 HyS0021.4168310 0
9 HyS0021.4174856 0
9 HyS0021.4180335 0
9 HyS0021.4185921 0
9 HyS0021.4196813 0
9 HyS0021.4203699 0
9 HyS0021.4216505 0
9 HyS0021.4222162 0
9 HyS0021.4234554 0
9 HyS0021.4242017 0
9 HyS0021.4247624 0
9 HyS0290.55271 0
9 HyS0021.3953604 1.11091378860762
9 HyS0021.3959899 1.11091378860762
9 HyS0021.3965161 1.11091378860762
9 HyS0021.3372334 2.22219010877463
9 HyS0021.3377611 2.22219010877463
9 HyS0021.3383832 2.22219010877463
9 HyS0021.3389750 2.22219010877463
9 HyS0021.3395173 2.22219010877463
9 HyS0021.3400206 2.22219010877463
9 HyS0021.3406044 2.22219010877463
9 HyS0021.3411122 2.22219010877463
9 HyS0021.3418135 2.22219010877463
9 HyS0021.3459603 2.22219010877463
9 HyS0021.3464631 2.22219010877463
9 HyS0021.3471790 2.22219010877463
9 HyS0021.3477180 2.22219010877463
9 HyS0021.3482896 2.22219010877463
9 HyS0021.3487908 2.22219010877463
9 HyS0021.3493520 2.22219010877463
9 HyS0021.3498961 2.22219010877463
9 HyS0021.3504999 2.22219010877463
9 HyS0021.3510222 2.22219010877463
9 HyS0021.3515895 2.22219010877463
9 HyS0021.3521758 2.22219010877463
9 HyS0021.3527268 2.22219010877463
9 HyS0021.3539085 2.22219010877463
9 HyS0021.3544096 2.22219010877463
9 HyS0021.3551239 2.22219010877463
9 HyS0021.3556374 2.22219010877463
9 HyS0021.3565787 2.22219010877463
9 HyS0021.3574769 2.22219010877463
9 HyS0021.3579978 2.22219010877463
9 HyS0021.3611065 2.22219010877463
9 HyS0021.3618049 2.22219010877463
9 HyS0021.3634528 2.22219010877463
9 HyS0021.3640965 2.22219010877463
9 HyS0021.3646044 2.22219010877463
9 HyS0021.3652470 2.22219010877463
9 HyS0021.3658369 2.22219010877463
9 HyS0021.3663587 2.22219010877463
9 HyS0021.3670235 2.22219010877463
9 HyS0021.3676278 2.22219010877463
9 HyS0021.3682074 2.22219010877463
9 HyS0021.3687856 2.22219010877463
9 HyS0021.3693011 2.22219010877463
9 HyS0021.3708425 2.22219010877463
9 HyS0021.3716438 2.22219010877463
9 HyS0021.3721688 2.22219010877463
9 HyS0021.3726715 2.22219010877463
9 HyS0021.3732367 2.22219010877463
9 HyS0021.3737502 2.22219010877463
9 HyS0021.3746418 2.22219010877463
9 HyS0021.3757643 2.22219010877463
9 HyS0021.3795813 2.22219010877463
9 HyS0021.3834124 2.22219010877463
9 HyS0021.3842895 2.22219010877463
9 HyS0021.3848773 2.22219010877463
9 HyS0021.3854128 2.22219010877463
9 HyS0021.3859437 2.22219010877463
9 HyS0021.3865415 2.22219010877463
9 HyS0021.3870483 2.22219010877463
9 HyS0021.3877401 2.22219010877463
9 HyS0021.3889734 2.22219010877463
9 HyS0021.3920368 2.22219010877463
9 HyS0021.3931654 2.22219010877463
9 HyS0021.3936834 2.22219010877463
9 HyS0021.3941933 2.22219010877463
9 HyS0021.3948537 2.22219010877463
9 HyS1602.9570 2.22219010877463
9 HyS0021.2633161 4.44584526555996
9 HyS0021.2654132 4.44584526555996
9 HyS0021.2659298 4.44584526555996
9 HyS0021.2664431 4.44584526555996
9 HyS0021.2673816 4.44584526555996
9 HyS0021.2686354 4.44584526555996
9 HyS0021.2691519 4.44584526555996
9 HyS0021.2697157 4.44584526555996
9 HyS0021.2711471 4.44584526555996
9 HyS0021.2717768 4.44584526555996
9 HyS0021.2740027 4.44584526555996
9 HyS0021.2745325 4.44584526555996
9 HyS0021.2756881 4.44584526555996
9 HyS0021.2761960 4.44584526555996
9 HyS0021.2767222 4.44584526555996
9 HyS0021.2772442 4.44584526555996
9 HyS0021.2860169 4.44584526555996
9 HyS0021.2867436 4.44584526555996
9 HyS0021.2892669 4.44584526555996
9 HyS0021.2909309 4.44584526555996
9 HyS0021.2939171 4.44584526555996
9 HyS0021.2945885 4.44584526555996
9 HyS0021.2951874 4.44584526555996
9 HyS0021.2964505 4.44584526555996
9 HyS0021.2971712 4.44584526555996
9 HyS0021.2980426 4.44584526555996
9 HyS0021.2998744 4.44584526555996
9 HyS0021.3005567 4.44584526555996
9 HyS0021.3013639 4.44584526555996
9 HyS0021.3020003 4.44584526555996
9 HyS0021.3025109 4.44584526555996
9 HyS0021.3030130 4.44584526555996
9 HyS0021.3035198 4.44584526555996
9 HyS0021.3040560 4.44584526555996
9 HyS0021.3045603 4.44584526555996
9 HyS0021.3050620 4.44584526555996
9 HyS0021.3055689 4.44584526555996
9 HyS0021.3060911 4.44584526555996
9 HyS0021.3079093 4.44584526555996
9 HyS0021.3118355 4.44584526555996
9 HyS0021.3124068 4.44584526555996
9 HyS0021.3148863 4.44584526555996
9 HyS0021.3154720 4.44584526555996
9 HyS0021.3161042 4.44584526555996
9 HyS0021.3177278 4.44584526555996
9 HyS0021.3186421 4.44584526555996
9 HyS0021.3191958 4.44584526555996
9 HyS0021.3196990 4.44584526555996
9 HyS0021.3202507 4.44584526555996
9 HyS0021.3207745 4.44584526555996
9 HyS0021.3212752 4.44584526555996
9 HyS0021.3217974 4.44584526555996
9 HyS0021.3239199 4.44584526555996
9 HyS0021.3244787 4.44584526555996
9 HyS0021.3249908 4.44584526555996
9 HyS0021.3261403 4.44584526555996
9 HyS0021.3270203 4.44584526555996
9 HyS0021.3278556 4.44584526555996
9 HyS0021.3337011 4.44584526555996
9 HyS0021.3344555 4.44584526555996
9 HyS0021.3349922 4.44584526555996
9 HyS0021.3366749 4.44584526555996
9 HyS0021.2317451 11.1524611848534
9 HyS0021.2326129 11.1524611848534
9 HyS0021.2339571 11.1524611848534
9 HyS0021.2345383 11.1524611848534
9 HyS0021.2366940 11.1524611848534
9 HyS0021.2384610 11.1524611848534
9 HyS0021.2390604 11.1524611848534
9 HyS0021.2396127 11.1524611848534
9 HyS0021.2401474 11.1524611848534
9 HyS0021.2406541 11.1524611848534
9 HyS0021.2411622 11.1524611848534
9 HyS0021.2416727 11.1524611848534
9 HyS0021.2421855 11.1524611848534
9 HyS0021.2427206 11.1524611848534
9 HyS0021.2432943 11.1524611848534
9 HyS0021.2438511 11.1524611848534
9 HyS0021.2443657 11.1524611848534
9 HyS0021.2448860 11.1524611848534
9 HyS0021.2454175 11.1524611848534
9 HyS0021.2460481 11.1524611848534
9 HyS0021.2465603 11.1524611848534
9 HyS0021.2488874 11.1524611848534
9 HyS0021.2496682 11.1524611848534
9 HyS0021.2505353 11.1524611848534
9 HyS0021.2511207 11.1524611848534
9 HyS0021.2516335 11.1524611848534
9 HyS0021.2521363 11.1524611848534
9 HyS0021.2527715 11.1524611848534
9 HyS0021.2532922 11.1524611848534
9 HyS0021.2538087 11.1524611848534
9 HyS0021.2543223 11.1524611848534
9 HyS0021.2549224 11.1524611848534
9 HyS0021.2555179 11.1524611848534
9 HyS0021.2560947 11.1524611848534
9 HyS0021.2567599 11.1524611848534
9 HyS0021.2573173 11.1524611848534
9 HyS0021.2578276 11.1524611848534
9 HyS0021.2585829 11.1524611848534
9 HyS0021.1916960 13.376112117601
9 HyS0021.1928194 13.376112117601
9 HyS0021.1933390 13.376112117601
9 HyS0021.1940252 13.376112117601
9 HyS0021.1946132 13.376112117601
9 HyS0021.1953815 13.376112117601
9 HyS0021.1959813 13.376112117601
9 HyS0021.1966917 13.376112117601
9 HyS0021.1975199 13.376112117601
9 HyS0021.1980245 13.376112117601
9 HyS0021.1985468 13.376112117601
9 HyS0021.1990786 13.376112117601
9 HyS0021.1995857 13.376112117601
9 HyS0021.2001440 13.376112117601
9 HyS0021.2006493 13.376112117601
9 HyS0021.2011633 13.376112117601
9 HyS0021.2017440 13.376112117601
9 HyS0021.2025678 13.376112117601
9 HyS0021.2031495 13.376112117601
9 HyS0021.2037116 13.376112117601
9 HyS0021.2042131 13.376112117601
9 HyS0021.2047426 13.376112117601
9 HyS0021.2053168 13.376112117601
9 HyS0021.2060244 13.376112117601
9 HyS0021.2069198 13.376112117601
9 HyS0021.2074774 13.376112117601
9 HyS0021.2080174 13.376112117601
9 HyS0021.2086156 13.376112117601
9 HyS0021.2096880 13.376112117601
9 HyS0021.2102518 13.376112117601
9 HyS0021.2107551 13.376112117601
9 HyS0021.2113119 13.376112117601
9 HyS0021.2118326 13.376112117601
9 HyS0021.2123422 13.376112117601
9 HyS0021.2161130 13.376112117601
9 HyS0021.2166218 13.376112117601
9 HyS0021.2171257 13.376112117601
9 HyS0021.2176483 13.376112117601
9 HyS0021.2181909 13.376112117601
9 HyS0021.2188296 13.376112117601
9 HyS0021.2193312 13.376112117601
9 HyS0021.2200100 13.376112117601
9 HyS0021.2205147 13.376112117601
9 HyS0021.2210207 13.376112117601
9 HyS0021.2258393 13.376112117601
9 HyS0021.2263434 13.376112117601
9 HyS0021.2269153 13.376112117601
9 HyS0021.2287049 13.376112117601
9 HyS0021.2302731 13.376112117601
9 HyS0021.2312354 13.376112117601
9 HyS0021.1590121 15.5997851763782
9 HyS0021.1596199 15.5997851763782
9 HyS0021.1602734 15.5997851763782
9 HyS0021.1610906 15.5997851763782
9 HyS0021.1623584 15.5997851763782
9 HyS0021.1628935 15.5997851763782
9 HyS0021.1635074 15.5997851763782
9 HyS0021.1640416 15.5997851763782
9 HyS0021.1645418 15.5997851763782
9 HyS0021.1650860 15.5997851763782
9 HyS0021.1671327 15.5997851763782
9 HyS0021.1678038 15.5997851763782
9 HyS0021.1699819 15.5997851763782
9 HyS0021.1704964 15.5997851763782
9 HyS0021.1714919 15.5997851763782
9 HyS0021.1720292 15.5997851763782
9 HyS0021.1725398 15.5997851763782
9 HyS0021.1779900 15.5997851763782
9 HyS0021.1815086 15.5997851763782
9 HyS0021.1824225 15.5997851763782
9 HyS0021.1831645 15.5997851763782
9 HyS0021.1836720 15.5997851763782
9 HyS0021.1842757 15.5997851763782
9 HyS0021.1848065 15.5997851763782
9 HyS0021.1854114 15.5997851763782
9 HyS0021.1859268 15.5997851763782
9 HyS0021.1864773 15.5997851763782
9 HyS0021.1869968 15.5997851763782
9 HyS0021.1875240 15.5997851763782
9 HyS0021.1880249 15.5997851763782
9 HyS0021.1885736 15.5997851763782
9 HyS0021.1894520 15.5997851763782
9 HyS0021.1899721 15.5997851763782
9 HyS0021.1905072 15.5997851763782
9 HyS0021.1910083 15.5997851763782
9 HyS0021.1382604 16.7110614990729
9 HyS0021.1388138 16.7110614990729
9 HyS0021.1393177 16.7110614990729
9 HyS0021.1400993 16.7110614990729
9 HyS0021.1429654 16.7110614990729
9 HyS0021.1435461 16.7110614990729
9 HyS0021.1440483 16.7110614990729
9 HyS0021.1452018 16.7110614990729
9 HyS0021.1457027 16.7110614990729
9 HyS0021.1462250 16.7110614990729
9 HyS0021.1468209 16.7110614990729
9 HyS0021.1481570 16.7110614990729
9 HyS0021.1488234 16.7110614990729
9 HyS0021.1494852 16.7110614990729
9 HyS0021.1500403 16.7110614990729
9 HyS0021.1506188 16.7110614990729
9 HyS0021.1511271 16.7110614990729
9 HyS0021.1521796 16.7110614990729
9 HyS0021.1534335 16.7110614990729
9 HyS0021.1542242 16.7110614990729
9 HyS0021.1547259 16.7110614990729
9 HyS0021.1552675 16.7110614990729
9 HyS0021.1558018 16.7110614990729
9 HyS0021.1563327 16.7110614990729
9 HyS0021.1568437 16.7110614990729
9 HyS0021.1573496 16.7110614990729
9 HyS0021.1579217 16.7110614990729
9 HyS0021.1585026 16.7110614990729
9 HyS0021.898210 17.8223420857811
9 HyS0021.903314 17.8223420857811
9 HyS0021.908982 17.8223420857811
9 HyS0021.918480 17.8223420857811
9 HyS0021.923531 17.8223420857811
9 HyS0021.933004 17.8223420857811
9 HyS0021.939327 17.8223420857811
9 HyS0021.945298 17.8223420857811
9 HyS0021.950306 17.8223420857811
9 HyS0021.955569 17.8223420857811
9 HyS0021.960904 17.8223420857811
9 HyS0021.996408 17.8223420857811
9 HyS0021.1001632 17.8223420857811
9 HyS0021.1030060 17.8223420857811
9 HyS0021.1037443 17.8223420857811
9 HyS0021.1042638 17.8223420857811
9 HyS0021.1056049 17.8223420857811
9 HyS0021.1061081 17.8223420857811
9 HyS0021.1069433 17.8223420857811
9 HyS0021.1074452 17.8223420857811
9 HyS0021.1079462 17.8223420857811
9 HyS0021.1085077 17.8223420857811
9 HyS0021.1090311 17.8223420857811
9 HyS0021.1096237 17.8223420857811
9 HyS0021.1102136 17.8223420857811
9 HyS0021.1107210 17.8223420857811
9 HyS0021.1112265 17.8223420857811
9 HyS0021.1121975 17.8223420857811
9 HyS0021.1162580 17.8223420857811
9 HyS0021.1174389 17.8223420857811
9 HyS0021.1181208 17.8223420857811
9 HyS0021.1186393 17.8223420857811
9 HyS0021.1195775 17.8223420857811
9 HyS0021.1208299 17.8223420857811
9 HyS0021.1214948 17.8223420857811
9 HyS0021.1223908 17.8223420857811
9 HyS0021.1229017 17.8223420857811
9 HyS0021.1247730 17.8223420857811
9 HyS0021.1274258 17.8223420857811
9 HyS0021.1279604 17.8223420857811
9 HyS0021.1284672 17.8223420857811
9 HyS0021.1291509 17.8223420857811
9 HyS0021.1300641 17.8223420857811
9 HyS0021.1313716 17.8223420857811
9 HyS0021.1318936 17.8223420857811
9 HyS0021.1324090 17.8223420857811
9 HyS0021.1332036 17.8223420857811
9 HyS0021.1344424 17.8223420857811
9 HyS0021.1352672 17.8223420857811
9 HyS0021.1358586 17.8223420857811
9 HyS0021.1364697 17.8223420857811
9 HyS0021.1377476 17.8223420857811
9 HyS0021.882376 18.9336095825876
9 HyS0021.423132 23.389797904243
9 HyS0021.275326 32.3741566331312
9 HyS0021.282704 32.3741566331312
9 HyS0021.296568 32.3741566331312
9 HyS0021.301910 32.3741566331312
9 HyS0021.314998 32.3741566331312
9 HyS0021.320334 32.3741566331312
9 HyS0021.325432 32.3741566331312
9 HyS0021.330557 32.3741566331312
9 HyS0021.335560 32.3741566331312
9 HyS0021.341632 32.3741566331312
9 HyS0021.347287 32.3741566331312
9 HyS0021.352912 32.3741566331312
9 HyS0021.357913 32.3741566331312
9 HyS0021.363118 32.3741566331312
9 HyS0021.368252 32.3741566331312
9 HyS0021.373655 32.3741566331312
9 HyS0021.378737 32.3741566331312
9 HyS0021.385010 32.3741566331312
9 HyS0021.392272 32.3741566331312
9 HyS0021.397424 32.3741566331312
9 HyS0105.323984 41.3585279264084
9 HyS0105.330166 41.3585279264084
9 HyS0105.335216 41.3585279264084
9 HyS0105.388393 41.3585279264084
9 HyS0045.62849 42.4697764807516
9 HyS0045.68188 42.4697764807516
9 HyS0045.73887 42.4697764807516
9 HyS0105.155125 42.4697764807516
9 HyS0105.160134 42.4697764807516
9 HyS0105.168309 42.4697764807516
9 HyS0105.176639 42.4697764807516
9 HyS0105.181777 42.4697764807516
9 HyS0105.187586 42.4697764807516
9 HyS0105.193529 42.4697764807516
9 HyS0105.198568 42.4697764807516
9 HyS0105.204197 42.4697764807516
9 HyS0105.209928 42.4697764807516
9 HyS0105.214968 42.4697764807516
9 HyS0105.220030 42.4697764807516
9 HyS0105.227047 42.4697764807516
9 HyS0105.233686 42.4697764807516
9 HyS0105.239648 42.4697764807516
9 HyS0105.248299 42.4697764807516
9 HyS0105.254545 42.4697764807516
9 HyS0105.266518 42.4697764807516
9 HyS0105.283225 42.4697764807516
9 HyS0105.288227 42.4697764807516
9 HyS0105.297468 42.4697764807516
9 HyS0105.304837 42.4697764807516
9 HyS0105.309839 42.4697764807516
9 HyS0105.316234 42.4697764807516
9 HyS0045.79296 43.5810570673622
9 HyS0045.84524 43.5810570673622
9 HyS0045.92066 43.5810570673622
9 HyS0045.97123 43.5810570673622
9 HyS0045.102975 44.6923376541858
9 HyS0045.114024 44.6923376541858
9 HyS0045.120860 44.6923376541858
9 HyS0045.126589 44.6923376541858
9 HyS0045.134138 44.6923376541858
9 HyS0045.142867 44.6923376541858
9 HyS0045.149811 44.6923376541858
9 HyS0045.154927 44.6923376541858
9 HyS0045.159965 44.6923376541858
9 HyS0045.165054 44.6923376541858
9 HyS0045.175308 44.6923376541858
9 HyS0045.180718 44.6923376541858
9 HyS0045.187279 44.6923376541858
9 HyS0045.192592 44.6923376541858
9 HyS0045.198561 44.6923376541858
9 HyS0045.204129 44.6923376541858
9 HyS0045.226640 44.6923376541858
9 HyS0045.232449 44.6923376541858
9 HyS0045.249762 44.6923376541858
9 HyS0045.254911 44.6923376541858
9 HyS0045.259942 44.6923376541858
9 HyS0045.265144 44.6923376541858
9 HyS0045.273766 44.6923376541858
9 HyS0045.280400 44.6923376541858
9 HyS0045.285591 44.6923376541858
9 HyS0045.290791 44.6923376541858
9 HyS0045.296046 44.6923376541858
9 HyS0045.302190 44.6923376541858
9 HyS0045.308442 44.6923376541858
9 HyS0045.314055 45.8036182410093
9 HyS0045.319122 45.8036182410093
9 HyS0045.324227 45.8036182410093
9 HyS0045.341320 45.8036182410093
9 HyS0045.361483 45.8036182410093
9 HyS0045.414250 45.8036182410093
9 HyS0045.419405 45.8036182410093
9 HyS0045.427065 45.8036182410093
9 HyS0045.432457 45.8036182410093
9 HyS0045.438054 45.8036182410093
9 HyS0045.443058 45.8036182410093
9 HyS0045.481119 45.8036182410093
9 HyS0045.486458 45.8036182410093
9 HyS0045.597308 45.8036182410093
9 HyS0045.621123 46.9148988277755
9 HyS0045.638969 46.9148988277755
9 HyS0045.656447 46.9148988277755
9 HyS0045.661760 46.9148988277755
9 HyS0045.667115 46.9148988277755
9 HyS0045.672426 46.9148988277755
9 HyS0045.677507 46.9148988277755
9 HyS0045.682582 46.9148988277755
9 HyS0045.687612 46.9148988277755
9 HyS0045.696209 48.0261707883262
9 HyS0045.701713 48.0261707883262
9 HyS0045.707002 48.0261707883262
9 HyS0045.712138 48.0261707883262
9 HyS0045.717340 48.0261707883262
9 HyS0045.723872 48.0261707883262
9 HyS0045.729762 48.0261707883262
9 HyS0045.753260 48.0261707883262
9 HyS0045.759410 48.0261707883262
9 HyS0045.764905 48.0261707883262
9 HyS0045.847063 48.0261707883262
9 HyS0045.855911 48.0261707883262
9 HyS0045.869938 48.0261707883262
9 HyS0045.875527 48.0261707883262
9 HyS0045.882888 48.0261707883262
9 HyS0045.888137 48.0261707883262
9 HyS0045.893347 48.0261707883262
9 HyS0045.898807 48.0261707883262
9 HyS0045.904351 48.0261707883262
9 HyS0045.911207 48.0261707883262
9 HyS0045.927984 48.0261707883262
9 HyS0045.950523 48.0261707883262
9 HyS0045.1016717 48.0261707883262
9 HyS0045.1022469 48.0261707883262
9 HyS0045.1027771 48.0261707883262
9 HyS0045.1036852 48.0261707883262
9 HyS0045.1043109 48.0261707883262
9 HyS0045.1056870 48.0261707883262
9 HyS0045.1062178 48.0261707883262
9 HyS0045.1072852 48.0261707883262
9 HyS0045.1080367 51.3644555084799
9 HyS0045.1092162 51.3644555084799
9 HyS0045.1099175 51.3644555084799
9 HyS0045.1104920 51.3644555084799
9 HyS0045.1133722 51.3644555084799
9 HyS0045.1138835 51.3644555084799
9 HyS0045.1145498 51.3644555084799
9 HyS0045.1151488 51.3644555084799
9 HyS0045.1156515 51.3644555084799
9 HyS0045.1161846 51.3644555084799
9 HyS0045.1169163 51.3644555084799
9 HyS0045.1174247 51.3644555084799
9 HyS0045.1181813 51.3644555084799
9 HyS0045.1187781 51.3644555084799
9 HyS0045.1204164 51.3644555084799
9 HyS0045.1212020 51.3644555084799
9 HyS0045.1410352 51.3644555084799
9 HyS0045.1462157 51.3644555084799
9 HyS0045.1467566 51.3644555084799
9 HyS0045.1474442 51.3644555084799
9 HyS0045.1479785 51.3644555084799
9 HyS0045.1485085 51.3644555084799
9 HyS0045.1490300 51.3644555084799
9 HyS0045.1495412 51.3644555084799
9 HyS0045.1521164 51.3644555084799
9 HyS0045.1527955 51.3644555084799
9 HyS0045.1532969 51.3644555084799
9 HyS0045.1538467 51.3644555084799
9 HyS0045.1543637 51.3644555084799
9 HyS0045.1548925 51.3644555084799
9 HyS0045.1554722 51.3644555084799
9 HyS0045.1560290 51.3644555084799
9 HyS0045.1571372 51.3644555084799
9 HyS0045.1576399 51.3644555084799
9 HyS0045.1581501 51.3644555084799
9 HyS0045.1587016 51.3644555084799
9 HyS0045.1592522 51.3644555084799
9 HyS0045.1600708 51.3644555084799
9 HyS0045.1606057 51.3644555084799
9 HyS0045.1611320 51.3644555084799
9 HyS0045.1621096 51.3644555084799
9 HyS0045.1626548 52.4757274690305
9 HyS0045.1631743 52.4757274690305
9 HyS0045.1665391 52.4757274690305
9 HyS0045.1671126 52.4757274690305
9 HyS0045.1713087 52.4757274690305
9 HyS0045.1730052 52.4757274690305
9 HyS0045.1737475 52.4757274690305
9 HyS0045.1743574 52.4757274690305
9 HyS0045.1748669 52.4757274690305
9 HyS0045.1755545 52.4757274690305
9 HyS0045.1772170 52.4757274690305
9 HyS0045.1778635 52.4757274690305
9 HyS0045.1784208 52.4757274690305
9 HyS0045.1790297 52.4757274690305
9 HyS0045.1796202 52.4757274690305
9 HyS0045.1804826 52.4757274690305
9 HyS0045.1828215 52.4757274690305
9 HyS0045.1845293 52.4757274690305
9 HyS0045.1852675 52.4757274690305
9 HyS0045.1869774 52.4757274690305
9 HyS0045.1878169 52.4757274690305
9 HyS0045.1883717 52.4757274690305
9 HyS0045.1889410 52.4757274690305
9 HyS0045.1901167 52.4757274690305
9 HyS0045.1906666 52.4757274690305
9 HyS0045.1911859 52.4757274690305
9 HyS0045.1917931 52.4757274690305
9 HyS0045.1922988 52.4757274690305
9 HyS0045.1928548 52.4757274690305
9 HyS0045.1935987 52.4757274690305
9 HyS0045.1942348 52.4757274690305
9 HyS0045.1954816 52.4757274690305
9 HyS0045.1959944 52.4757274690305
9 HyS0045.1965546 52.4757274690305
9 HyS0045.1971643 52.4757274690305
9 HyS0045.1982198 52.4757274690305
9 HyS0045.1987301 52.4757274690305
9 HyS0045.1993070 52.4757274690305
9 HyS0045.1998288 52.4757274690305
9 HyS0045.2005634 52.4757274690305
9 HyS0045.2012897 52.4757274690305
9 HyS0045.2020184 52.4757274690305
9 HyS0045.2025911 52.4757274690305
9 HyS0045.2033728 52.4757274690305
9 HyS0045.2040804 52.4757274690305
9 HyS0045.2085495 52.4757274690305
9 HyS0065.343652 53.5870080557967
9 HyS0065.364421 53.5870080557967
9 HyS0065.399790 53.5870080557967
9 HyS0065.426201 53.5870080557967
9 HyS0065.431830 53.5870080557967
9 HyS0065.437345 53.5870080557967
9 HyS0065.443892 53.5870080557967
9 HyS0065.450236 53.5870080557967
9 HyS0065.456938 53.5870080557967
9 HyS0065.463200 53.5870080557967
9 HyS0065.468281 53.5870080557967
9 HyS0065.474071 53.5870080557967
9 HyS0065.488688 53.5870080557967
9 HyS0065.520793 53.5870080557967
9 HyS0065.528903 53.5870080557967
9 HyS0065.573342 53.5870080557967
9 HyS0065.581879 53.5870080557967
9 HyS0065.591154 53.5870080557967
9 HyS0065.596569 53.5870080557967
9 HyS0065.609460 53.5870080557967
9 HyS0065.635443 53.5870080557967
9 HyS0065.655617 53.5870080557967
9 HyS0065.676235 53.5870080557967
9 HyS0065.682088 53.5870080557967
9 HyS0065.689325 53.5870080557967
9 HyS0065.966927 53.5870080557967
9 HyS0065.980512 53.5870080557967
9 HyS0065.997373 53.5870080557967
9 HyS0065.1021881 53.5870080557967
9 HyS0065.1028908 53.5870080557967
9 HyS0065.1035640 53.5870080557967
9 HyS0065.1078926 53.5870080557967
9 HyS0065.1084516 53.5870080557967
9 HyS0065.1107476 53.5870080557967
9 HyS0065.1130347 53.5870080557967
9 HyS0065.1196210 53.5870080557967
9 HyS0065.1204970 53.5870080557967
9 HyS0065.1219259 53.5870080557967
9 HyS0065.1253128 53.5870080557967
9 HyS0065.1265313 53.5870080557967
9 HyS0065.1273763 53.5870080557967
9 HyS0065.1280943 53.5870080557967
9 HyS0065.1286456 53.5870080557967
9 HyS0065.1312194 53.5870080557967
9 HyS0065.1320818 53.5870080557967
9 HyS0065.1335235 53.5870080557967
9 HyS0065.1350344 53.5870080557967
9 HyS0065.1356822 53.5870080557967
9 HyS0065.1394360 53.5870080557967
9 HyS0065.1399835 53.5870080557967
9 HyS0065.1448057 53.5870080557967
9 HyS0065.1454018 53.5870080557967
9 HyS0065.1511129 53.5870080557967
9 HyS0065.1534244 53.5870080557967
9 HyS0065.1553554 53.5870080557967
9 HyS0075.156830 53.5870080557967
9 HyS0075.176423 53.5870080557967
9 HyS0075.220165 53.5870080557967
9 HyS0075.238257 53.5870080557967
9 HyS0075.248815 53.5870080557967
9 HyS0075.255668 53.5870080557967
9 HyS0075.279565 53.5870080557967
9 HyS0075.345624 53.5870080557967
9 HyS0075.356496 53.5870080557967
9 HyS0075.382438 53.5870080557967
9 HyS0075.391320 53.5870080557967
9 HyS0075.398423 53.5870080557967
9 HyS0075.418688 53.5870080557967
9 HyS0075.561969 53.5870080557967
9 HyS0075.579004 53.5870080557967
9 HyS0075.586970 53.5870080557967
9 HyS0075.599386 53.5870080557967
9 HyS0075.616570 53.5870080557967
9 HyS0075.634376 53.5870080557967
9 HyS0075.648963 53.5870080557967
9 HyS0075.654970 53.5870080557967
9 HyS0075.679030 53.5870080557967
9 HyS0075.684749 53.5870080557967
9 HyS0075.696375 53.5870080557967
9 HyS0075.708532 53.5870080557967
9 HyS0075.731784 53.5870080557967
9 HyS0075.737283 53.5870080557967
9 HyS0075.744326 53.5870080557967
9 HyS0075.785590 53.5870080557967
9 HyS0075.790724 53.5870080557967
9 HyS0075.798539 53.5870080557967
9 HyS0075.821237 53.5870080557967
9 HyS0075.827926 53.5870080557967
9 HyS0075.849583 53.5870080557967
9 HyS0075.858793 53.5870080557967
9 HyS0075.865987 53.5870080557967
9 HyS0075.877328 53.5870080557967
9 HyS0075.884249 53.5870080557967
9 HyS0075.892479 53.5870080557967
9 HyS0075.917951 53.5870080557967
9 HyS0075.930148 53.5870080557967
9 HyS0075.938435 53.5870080557967
9 HyS0075.943700 53.5870080557967
9 HyS0075.958275 53.5870080557967
9 HyS0075.996202 53.5870080557967
9 HyS0075.1014624 53.5870080557967
9 HyS0075.1024641 53.5870080557967
9 HyS0075.1048595 53.5870080557967
9 HyS0075.1061295 53.5870080557967
9 HyS0075.1066324 53.5870080557967
9 HyS0075.1078315 53.5870080557967
9 HyS0075.1106613 53.5870080557967
9 HyS0075.1111648 53.5870080557967
9 HyS0075.1117301 53.5870080557967
9 HyS0075.1131628 53.5870080557967
9 HyS0108.137272 53.5870080557967
9 HyS0108.149202 53.5870080557967
9 HyS0108.160256 53.5870080557967
9 HyS0108.167732 53.5870080557967
9 HyS0108.208260 53.5870080557967
9 HyS0108.223128 53.5870080557967
9 HyS0108.229992 53.5870080557967
9 HyS0108.242227 53.5870080557967
9 HyS0108.262566 53.5870080557967
9 HyS0108.286901 53.5870080557967
9 HyS0108.293114 53.5870080557967
9 HyS0108.300782 53.5870080557967
9 HyS0108.311142 53.5870080557967
9 HyS0108.343862 53.5870080557967
9 HyS0108.392179 53.5870080557967
9 HyS0121.303387 53.5870080557967
9 HyS0121.310115 53.5870080557967
9 HyS0121.329462 53.5870080557967
9 HyS0121.363280 53.5870080557967
9 HyS0121.381455 53.5870080557967
9 HyS0121.400897 53.5870080557967
9 HyS0236.1954 53.5870080557967
9 HyS0236.61746 53.5870080557967
9 HyS0978.19049 53.5870080557967
9 HyS1505.12051 53.5870080557967
9 HyS0044.504472 54.6982886425629
9 HyS0044.510266 54.6982886425629
9 HyS0044.515710 54.6982886425629
9 HyS0044.521106 54.6982886425629
9 HyS0044.528036 54.6982886425629
9 HyS0044.533109 54.6982886425629
9 HyS0044.539619 54.6982886425629
9 HyS0044.546165 54.6982886425629
9 HyS0044.551170 54.6982886425629
9 HyS0044.563192 54.6982886425629
9 HyS0044.572531 54.6982886425629
9 HyS0044.582972 54.6982886425629
9 HyS0044.588544 54.6982886425629
9 HyS0044.593572 54.6982886425629
9 HyS0044.607198 54.6982886425629
9 HyS0044.612339 54.6982886425629
9 HyS0044.619996 54.6982886425629
9 HyS0044.625775 54.6982886425629
9 HyS0044.631302 54.6982886425629
9 HyS0044.638104 54.6982886425629
9 HyS0044.644893 54.6982886425629
9 HyS0044.654152 54.6982886425629
9 HyS0044.660998 54.6982886425629
9 HyS0044.666683 54.6982886425629
9 HyS0044.673846 54.6982886425629
9 HyS0044.695140 54.6982886425629
9 HyS0044.707456 54.6982886425629
9 HyS0044.715988 54.6982886425629
9 HyS0044.721318 54.6982886425629
9 HyS0044.729301 54.6982886425629
9 HyS0044.749713 54.6982886425629
9 HyS0044.755269 54.6982886425629
9 HyS0044.760416 54.6982886425629
9 HyS0065.13345 54.6982886425629
9 HyS0065.21050 54.6982886425629
9 HyS0065.67861 54.6982886425629
9 HyS0065.75747 54.6982886425629
9 HyS0065.93788 54.6982886425629
9 HyS0065.100399 54.6982886425629
9 HyS0065.114478 54.6982886425629
9 HyS0065.119581 54.6982886425629
9 HyS0065.127902 54.6982886425629
9 HyS0065.132918 54.6982886425629
9 HyS0065.142088 54.6982886425629
9 HyS0065.165932 54.6982886425629
9 HyS0065.171124 54.6982886425629
9 HyS0065.177151 54.6982886425629
9 HyS0065.187408 54.6982886425629
9 HyS0065.192487 54.6982886425629
9 HyS0065.208824 54.6982886425629
9 HyS0065.239151 54.6982886425629
9 HyS0065.289705 54.6982886425629
9 HyS0065.296380 54.6982886425629
9 HyS0044.765446 55.8095606031136
9 HyS0044.770554 55.8095606031136
9 HyS0044.775874 55.8095606031136
9 HyS0044.799807 55.8095606031136
9 HyS0044.837134 55.8095606031136
9 HyS0044.845636 55.8095606031136
9 HyS0044.855013 55.8095606031136
9 HyS0044.860026 55.8095606031136
9 HyS0044.865043 55.8095606031136
9 HyS0044.871306 55.8095606031136
9 HyS0044.877442 55.8095606031136
9 HyS0044.882895 55.8095606031136
9 HyS0044.896003 55.8095606031136
9 HyS0044.907275 55.8095606031136
9 HyS0044.912439 55.8095606031136
9 HyS0044.924791 55.8095606031136
9 HyS0044.929807 55.8095606031136
9 HyS0044.934949 55.8095606031136
9 HyS0044.940168 55.8095606031136
9 HyS0044.945888 55.8095606031136
9 HyS0044.952159 55.8095606031136
9 HyS0044.958111 55.8095606031136
9 HyS0044.963644 55.8095606031136
9 HyS0044.969415 55.8095606031136
9 HyS0044.993748 55.8095606031136
9 HyS0044.1001755 55.8095606031136
9 HyS0044.1011985 55.8095606031136
9 HyS0044.1047658 59.1478453231507
9 HyS0044.1062070 59.1478453231507
9 HyS0044.1069482 59.1478453231507
9 HyS0044.1079964 59.1478453231507
9 HyS0044.1088433 59.1478453231507
9 HyS0044.1096148 59.1478453231507
9 HyS0044.1101782 59.1478453231507
9 HyS0044.1108391 59.1478453231507
9 HyS0044.1113510 59.1478453231507
9 HyS0044.1118511 59.1478453231507
9 HyS0044.1123964 59.1478453231507
9 HyS0044.1129128 59.1478453231507
9 HyS0044.1135266 60.2591086575095
9 HyS0044.1141273 60.2591086575095
9 HyS0044.1147137 60.2591086575095
9 HyS0044.1156042 60.2591086575095
9 HyS0044.1165934 60.2591086575095
9 HyS0044.1171044 60.2591086575095
9 HyS0044.1176088 60.2591086575095
9 HyS0044.1181349 60.2591086575095
9 HyS0044.1186788 60.2591086575095
9 HyS0044.1191974 60.2591086575095
9 HyS0044.1199535 60.2591086575095
9 HyS0044.1205722 60.2591086575095
9 HyS0044.1212289 60.2591086575095
9 HyS0044.1227868 60.2591086575095
9 HyS0044.1232936 60.2591086575095
9 HyS0044.1249067 60.2591086575095
9 HyS0044.1254789 60.2591086575095
9 HyS0044.1260815 60.2591086575095
9 HyS0044.1290439 60.2591086575095
9 HyS0044.1297384 60.2591086575095
9 HyS0044.1302402 60.2591086575095
9 HyS0044.1307477 60.2591086575095
9 HyS0044.1313062 60.2591086575095
9 HyS0044.1318084 60.2591086575095
9 HyS0044.1345002 60.2591086575095
9 HyS0044.1377279 63.597384902495
9 HyS0044.1383799 63.597384902495
9 HyS0044.1391327 63.597384902495
9 HyS0044.1396672 63.597384902495
9 HyS0044.1407475 63.597384902495
9 HyS0044.1415642 63.597384902495
9 HyS0044.1433781 63.597384902495
9 HyS0044.1447934 63.597384902495
9 HyS0044.1453110 63.597384902495
9 HyS0044.1458725 63.597384902495
9 HyS0044.1485319 63.597384902495
9 HyS0044.1533576 63.597384902495
9 HyS0044.1544991 63.597384902495
9 HyS0044.1550096 63.597384902495
9 HyS0044.1558833 63.597384902495
9 HyS0044.1564242 63.597384902495
9 HyS0044.1571658 63.597384902495
9 HyS0044.1579190 63.597384902495
9 HyS0044.1584252 63.597384902495
9 HyS0044.1590652 63.597384902495
9 HyS0044.1595674 63.597384902495
9 HyS0044.1601148 63.597384902495
9 HyS0044.1606320 63.597384902495
9 HyS0044.1615193 63.597384902495
9 HyS0044.1620351 63.597384902495
9 HyS0044.1625924 63.597384902495
9 HyS0044.1631930 63.597384902495
9 HyS0044.1637557 63.597384902495
9 HyS0044.1642869 63.597384902495
9 HyS0044.1649605 63.597384902495
9 HyS0044.1655771 63.597384902495
9 HyS0044.1660912 63.597384902495
9 HyS0044.1665926 63.597384902495
9 HyS0044.1672023 63.597384902495
9 HyS0044.1694342 63.597384902495
9 HyS0044.1702334 63.597384902495
9 HyS0044.1707352 63.597384902495
9 HyS0044.1712959 63.597384902495
9 HyS0044.1718697 63.597384902495
9 HyS0044.1723954 63.597384902495
9 HyS0044.1732044 63.597384902495
9 HyS0044.1737664 63.597384902495
9 HyS0044.1746436 63.597384902495
9 HyS0044.1751682 63.597384902495
9 HyS0044.1774435 63.597384902495
9 HyS0044.1780909 63.597384902495
9 HyS0044.1786945 63.597384902495
9 HyS0044.1794721 63.597384902495
9 HyS0044.1799743 63.597384902495
9 HyS0044.1805559 63.597384902495
9 HyS0044.1813902 63.597384902495
9 HyS0044.1819362 63.597384902495
9 HyS0044.1894959 63.597384902495
9 HyS0044.1906006 63.597384902495
9 HyS0044.1913756 63.597384902495
9 HyS0044.1919531 63.597384902495
9 HyS0044.1925878 63.597384902495
9 HyS0044.1952356 63.597384902495
9 HyS0044.1957377 63.597384902495
9 HyS0044.1968872 63.597384902495
9 HyS0044.1976950 63.597384902495
9 HyS0044.1982307 63.597384902495
9 HyS0044.1988267 63.597384902495
9 HyS0044.1993359 63.597384902495
9 HyS0044.1998526 63.597384902495
9 HyS0044.2006805 63.597384902495
9 HyS0044.2022909 63.597384902495
9 HyS0044.2029088 63.597384902495
9 HyS0044.2035262 63.597384902495
9 HyS0044.2040298 63.597384902495
9 HyS0044.2046167 63.597384902495
9 HyS0044.2060807 63.597384902495
9 HyS0044.2068380 63.597384902495
9 HyS0044.2073657 63.597384902495
9 HyS0044.2083918 66.9356392040794
9 HyS0044.2089899 66.9356392040794
9 HyS0044.2107418 66.9356392040794
9 HyS0044.2112463 66.9356392040794
9 HyS0044.2129287 66.9356392040794
9 HyS0044.2174804 66.9356392040794
9 HyS0044.2181335 66.9356392040794
9 HyS0044.2187616 66.9356392040794
9 HyS0044.2193452 66.9356392040794
9 HyS0044.2198847 66.9356392040794
9 HyS0044.2216761 66.9356392040794
9 HyS0102.122494 73.6422550280688
9 HyS0102.127600 73.6422550280688
9 HyS0102.133208 73.6422550280688
9 HyS0102.138447 73.6422550280688
9 HyS0102.143520 73.6422550280688
9 HyS0102.157276 73.6422550280688
9 HyS0102.163962 73.6422550280688
9 HyS0102.175395 73.6422550280688
9 HyS0102.180501 73.6422550280688
9 HyS0102.186317 74.7534956215172
9 HyS0102.192594 74.7534956215172
9 HyS0102.215483 74.7534956215172
9 HyS0102.223456 74.7534956215172
9 HyS0102.228761 74.7534956215172
9 HyS0102.233790 74.7534956215172
9 HyS0102.238910 74.7534956215172
9 HyS0102.244074 74.7534956215172
9 HyS0102.249209 74.7534956215172
9 HyS0102.262053 74.7534956215172
9 HyS0102.300738 74.7534956215172
9 HyS0102.310110 74.7534956215172
9 HyS0102.315406 74.7534956215172
9 HyS0102.325458 74.7534956215172
9 HyS0102.330613 74.7534956215172
9 HyS0102.335794 74.7534956215172
9 HyS0102.346480 74.7534956215172
9 HyS0102.352072 74.7534956215172
9 HyS0102.378583 74.7534956215172
9 HyS0102.416060 74.7534956215172
9 HyS0102.431124 74.7534956215172
9 HyS0102.436785 74.7534956215172
9 HyS0102.441950 74.7534956215172
9 HyS0102.450724 80.3321033924287
9 HyS0102.458579 80.3321033924287
9 HyS0102.472628 80.3321033924287
9 HyS0102.478014 80.3321033924287
9 HyS0102.486590 81.4433620568912
9 HyS0102.491668 81.4433620568912
9 HyS0102.497192 81.4433620568912
9 HyS0102.509648 81.4433620568912
9 HyS0102.515164 83.6670393396627
9 HyS0102.521498 83.6670393396627
9 HyS0102.527967 83.6670393396627
9 HyS0102.533001 83.6670393396627
9 HyS0102.538337 83.6670393396627
9 HyS0102.544989 83.6670393396627
9 HyS0102.558433 83.6670393396627
9 HyS0102.563579 83.6670393396627
9 HyS0102.568752 83.6670393396627
9 HyS0102.574118 83.6670393396627
9 HyS0102.579387 83.6670393396627
9 HyS0102.587086 83.6670393396627
9 HyS0102.599444 84.7783070360467
9 HyS0102.606121 84.7783070360467
9 HyS0102.641942 84.7783070360467
9 HyS0109.30444 84.7783070360467
9 HyS0109.65347 84.7783070360467
9 HyS0109.70742 84.7783070360467
9 HyS0109.78595 84.7783070360467
9 HyS0109.83799 84.7783070360467
9 HyS0109.100082 84.7783070360467
9 HyS0109.120380 84.7783070360467
9 HyS0109.145203 84.7783070360467
9 HyS0109.158308 84.7783070360467
9 HyS0109.166003 84.7783070360467
9 HyS0109.173413 84.7783070360467
9 HyS0109.182760 84.7783070360467
9 HyS0109.187788 84.7783070360467
9 HyS0109.193716 84.7783070360467
9 HyS0109.199890 84.7783070360467
9 HyS0109.205551 84.7783070360467
9 HyS0109.210949 84.7783070360467
9 HyS0109.224126 84.7783070360467
9 HyS0109.229131 84.7783070360467
9 HyS0109.244761 84.7783070360467
9 HyS0109.307980 84.7783070360467
9 HyS0109.313027 84.7783070360467
9 HyS0109.319776 84.7783070360467
9 HyS0109.327065 84.7783070360467
9 HyS0109.332104 84.7783070360467
9 HyS0109.338324 84.7783070360467
9 HyS0109.352052 84.7783070360467
9 HyS0109.357767 84.7783070360467
9 HyS0109.377290 84.7783070360467
9 HyS0109.384527 84.7783070360467
9 HyS0109.389739 84.7783070360467
9 HyS0020.4226722 88.1165651062737
9 HyS0020.4231870 88.1165651062737
9 HyS0020.4238220 88.1165651062737
9 HyS0020.4246138 88.1165651062737
9 HyS0020.4251239 88.1165651062737
9 HyS0020.4257459 88.1165651062737
9 HyS0020.4262649 88.1165651062737
9 HyS0020.4278473 88.1165651062737
9 HyS0020.4298873 88.1165651062737
9 HyS0020.4308408 88.1165651062737
9 HyS0020.4340714 88.1165651062737
9 HyS0020.4355026 88.1165651062737
9 HyS0020.3166427 95.9580393336324
9 HyS0020.3179480 95.9580393336324
9 HyS0020.3195747 95.9580393336324
9 HyS0020.3208355 95.9580393336324
9 HyS0020.3255596 95.9580393336324
9 HyS0020.3404024 95.9580393336324
9 HyS0020.3410071 95.9580393336324
9 HyS0020.3415145 95.9580393336324
9 HyS0020.3424905 95.9580393336324
9 HyS0020.3430148 95.9580393336324
9 HyS0020.3437990 95.9580393336324
9 HyS0020.3469157 95.9580393336324
9 HyS0020.3480868 95.9580393336324
9 HyS0020.3486029 95.9580393336324
9 HyS0020.3494141 95.9580393336324
9 HyS0020.3528738 95.9580393336324
9 HyS0020.3538906 95.9580393336324
9 HyS0020.3543955 95.9580393336324
9 HyS0020.3551384 95.9580393336324
9 HyS0020.3599259 95.9580393336324
9 HyS0020.3604598 95.9580393336324
9 HyS0020.3610366 95.9580393336324
9 HyS0020.3636057 95.9580393336324
9 HyS0020.3641226 95.9580393336324
9 HyS0020.3649779 95.9580393336324
9 HyS0020.3691281 95.9580393336324
9 HyS0020.3696288 95.9580393336324
9 HyS0020.3703307 95.9580393336324
9 HyS0020.3709499 95.9580393336324
9 HyS0020.3714737 95.9580393336324
9 HyS0020.3722085 95.9580393336324
9 HyS0020.3727422 95.9580393336324
9 HyS0020.3737099 95.9580393336324
9 HyS0020.3742465 95.9580393336324
9 HyS0020.3750520 95.9580393336324
9 HyS0020.3756049 95.9580393336324
9 HyS0020.3761164 95.9580393336324
9 HyS0020.3785890 95.9580393336324
9 HyS0020.3790937 95.9580393336324
9 HyS0020.3796322 95.9580393336324
9 HyS0020.3803411 95.9580393336324
9 HyS0020.3809810 95.9580393336324
9 HyS0020.3815278 95.9580393336324
9 HyS0020.3823424 95.9580393336324
9 HyS0020.3828828 95.9580393336324
9 HyS0020.3834239 95.9580393336324
9 HyS0020.3840224 95.9580393336324
9 HyS0020.3845733 95.9580393336324
9 HyS0020.3850925 95.9580393336324
9 HyS0020.3857774 95.9580393336324
9 HyS0020.3865407 95.9580393336324
9 HyS0020.3871291 95.9580393336324
9 HyS0020.3890034 95.9580393336324
9 HyS0020.3895067 95.9580393336324
9 HyS0020.3901790 95.9580393336324
9 HyS0020.3907022 95.9580393336324
9 HyS0020.3914381 95.9580393336324
9 HyS0020.3919445 95.9580393336324
9 HyS0020.3928741 95.9580393336324
9 HyS0020.3934785 95.9580393336324
9 HyS0020.3969646 95.9580393336324
9 HyS0020.3976256 95.9580393336324
9 HyS0020.3981429 95.9580393336324
9 HyS0020.3987111 95.9580393336324
9 HyS0020.3992116 95.9580393336324
9 HyS0020.3997771 95.9580393336324
9 HyS0020.4003378 95.9580393336324
9 HyS0020.4008496 95.9580393336324
9 HyS0020.4014227 95.9580393336324
9 HyS0020.4019813 95.9580393336324
9 HyS0020.4025188 95.9580393336324
9 HyS0020.4032513 95.9580393336324
9 HyS0020.4037543 95.9580393336324
9 HyS0020.4046172 95.9580393336324
9 HyS0020.4052449 95.9580393336324
9 HyS0020.4061714 95.9580393336324
9 HyS0020.4066747 95.9580393336324
9 HyS0020.4073288 95.9580393336324
9 HyS0020.4087939 95.9580393336324
9 HyS0020.4093498 95.9580393336324
9 HyS0020.4119073 95.9580393336324
9 HyS0020.4156382 95.9580393336324
9 HyS0020.4196311 95.9580393336324
9 HyS0020.4211124 95.9580393336324
9 HyS0020.4221402 95.9580393336324
9 HyS0020.3352351 97.069288530822
9 HyS0020.3357568 97.069288530822
9 HyS0020.3363575 97.069288530822
9 HyS0020.3371364 97.069288530822
9 HyS0020.3398193 97.069288530822
9 HyS0020.3217674 99.2929615894169
9 HyS0020.3293768 99.2929615894169
9 HyS0020.3299620 99.2929615894169
9 HyS0020.3304630 99.2929615894169
9 HyS0020.3314629 99.2929615894169
9 HyS0020.3319665 99.2929615894169
9 HyS0020.3324748 99.2929615894169
9 HyS0020.3332789 99.2929615894169
9 HyS0020.3340193 99.2929615894169
9 HyS0020.3346008 99.2929615894169
9 HyS0020.2669019 101.516626101007
9 HyS0020.2737920 101.516626101007
9 HyS0020.2750346 101.516626101007
9 HyS0020.2814962 101.516626101007
9 HyS0020.2878740 101.516626101007
9 HyS0020.2885852 101.516626101007
9 HyS0020.2891247 101.516626101007
9 HyS0020.2911718 101.516626101007
9 HyS0020.2918790 101.516626101007
9 HyS0020.2924036 101.516626101007
9 HyS0020.2929079 101.516626101007
9 HyS0020.2938381 101.516626101007
9 HyS0020.3006196 101.516626101007
9 HyS0020.3014324 101.516626101007
9 HyS0020.3019884 101.516626101007
9 HyS0020.3027326 101.516626101007
9 HyS0020.3032636 101.516626101007
9 HyS0020.55112 104.854546203698
9 HyS0020.219034 104.854546203698
9 HyS0020.235740 104.854546203698
9 HyS0020.240772 104.854546203698
9 HyS0020.246823 104.854546203698
9 HyS0020.252017 104.854546203698
9 HyS0020.264447 104.854546203698
9 HyS0020.269710 104.854546203698
9 HyS0020.278231 104.854546203698
9 HyS0020.283699 104.854546203698
9 HyS0020.288964 104.854546203698
9 HyS0020.296515 104.854546203698
9 HyS0020.302178 104.854546203698
9 HyS0020.308215 104.854546203698
9 HyS0020.313828 104.854546203698
9 HyS0020.319486 104.854546203698
9 HyS0020.329476 104.854546203698
9 HyS0020.335802 104.854546203698
9 HyS0020.341511 104.854546203698
9 HyS0020.346620 104.854546203698
9 HyS0020.352606 104.854546203698
9 HyS0020.358915 104.854546203698
9 HyS0020.363996 104.854546203698
9 HyS0020.374405 104.854546203698
9 HyS0020.381391 104.854546203698
9 HyS0020.388992 104.854546203698
9 HyS0020.394622 104.854546203698
9 HyS0020.400169 104.854546203698
9 HyS0020.405923 104.854546203698
9 HyS0020.426257 104.854546203698
9 HyS0020.432272 104.854546203698
9 HyS0020.437437 104.854546203698
9 HyS0020.452049 104.854546203698
9 HyS0020.485991 104.854546203698
9 HyS0020.490998 104.854546203698
9 HyS0020.498804 104.854546203698
9 HyS0020.506542 104.854546203698
9 HyS0020.512429 104.854546203698
9 HyS0020.520693 104.854546203698
9 HyS0020.527572 104.854546203698
9 HyS0020.537314 104.854546203698
9 HyS0020.542677 104.854546203698
9 HyS0020.557590 104.854546203698
9 HyS0020.562683 104.854546203698
9 HyS0020.569340 104.854546203698
9 HyS0020.574679 104.854546203698
9 HyS0020.580488 104.854546203698
9 HyS0020.585882 104.854546203698
9 HyS0020.591126 104.854546203698
9 HyS0020.597212 104.854546203698
9 HyS0020.602781 104.854546203698
9 HyS0020.607817 104.854546203698
9 HyS0020.612995 104.854546203698
9 HyS0020.623358 104.854546203698
9 HyS0020.629912 104.854546203698
9 HyS0020.635864 104.854546203698
9 HyS0020.641268 104.854546203698
9 HyS0020.647422 104.854546203698
9 HyS0020.652627 104.854546203698
9 HyS0020.659088 104.854546203698
9 HyS0020.671833 104.854546203698
9 HyS0020.691149 104.854546203698
9 HyS0020.698473 104.854546203698
9 HyS0020.703565 104.854546203698
9 HyS0020.710129 104.854546203698
9 HyS0020.715147 104.854546203698
9 HyS0020.724021 104.854546203698
9 HyS0020.729206 104.854546203698
9 HyS0020.743590 104.854546203698
9 HyS0020.763172 104.854546203698
9 HyS0020.768457 104.854546203698
9 HyS0020.774588 104.854546203698
9 HyS0020.782940 104.854546203698
9 HyS0020.796320 104.854546203698
9 HyS0020.824452 104.854546203698
9 HyS0020.829555 104.854546203698
9 HyS0020.836698 104.854546203698
9 HyS0020.841862 104.854546203698
9 HyS0020.853660 104.854546203698
9 HyS0020.859506 104.854546203698
9 HyS0020.873291 104.854546203698
9 HyS0020.890051 104.854546203698
9 HyS0020.895621 104.854546203698
9 HyS0020.908266 104.854546203698
9 HyS0020.921138 104.854546203698
9 HyS0020.937094 104.854546203698
9 HyS0020.942844 104.854546203698
9 HyS0020.947986 104.854546203698
9 HyS0020.953683 104.854546203698
9 HyS0020.959376 104.854546203698
9 HyS0020.968037 104.854546203698
9 HyS0020.973187 104.854546203698
9 HyS0020.979909 104.854546203698
9 HyS0020.992273 104.854546203698
9 HyS0020.1043752 104.854546203698
9 HyS0020.1049133 104.854546203698
9 HyS0020.1054538 104.854546203698
9 HyS0020.1063265 104.854546203698
9 HyS0020.1075467 104.854546203698
9 HyS0020.1084500 104.854546203698
9 HyS0020.1090475 104.854546203698
9 HyS0020.1095930 104.854546203698
9 HyS0020.1101108 104.854546203698
9 HyS0020.1107901 104.854546203698
9 HyS0020.1114682 104.854546203698
9 HyS0020.1126081 104.854546203698
9 HyS0020.1131176 104.854546203698
9 HyS0020.1148445 104.854546203698
9 HyS0020.1154778 104.854546203698
9 HyS0020.1160523 104.854546203698
9 HyS0020.1166597 104.854546203698
9 HyS0020.1174706 104.854546203698
9 HyS0020.1180502 104.854546203698
9 HyS0020.1187289 104.854546203698
9 HyS0020.1196443 104.854546203698
9 HyS0020.1214373 104.854546203698
9 HyS0020.1219785 104.854546203698
9 HyS0020.1225007 104.854546203698
9 HyS0020.1233261 104.854546203698
9 HyS0020.1238538 104.854546203698
9 HyS0020.1245112 104.854546203698
9 HyS0020.1260271 104.854546203698
9 HyS0020.1267253 104.854546203698
9 HyS0020.1273448 104.854546203698
9 HyS0020.1280232 104.854546203698
9 HyS0020.1285767 104.854546203698
9 HyS0020.1291749 104.854546203698
9 HyS0020.1300562 104.854546203698
9 HyS0020.1305601 104.854546203698
9 HyS0020.1311466 104.854546203698
9 HyS0020.1317374 104.854546203698
9 HyS0020.1323019 104.854546203698
9 HyS0020.1328236 104.854546203698
9 HyS0020.1334829 104.854546203698
9 HyS0020.1342158 104.854546203698
9 HyS0020.1384561 104.854546203698
9 HyS0020.1391626 104.854546203698
9 HyS0020.1398019 104.854546203698
9 HyS0020.1403458 104.854546203698
9 HyS0020.1425314 104.854546203698
9 HyS0020.1434883 104.854546203698
9 HyS0020.1468549 104.854546203698
9 HyS0020.1474524 104.854546203698
9 HyS0020.1480516 104.854546203698
9 HyS0020.1486460 104.854546203698
9 HyS0020.1499259 104.854546203698
9 HyS0020.1504768 104.854546203698
9 HyS0020.1510800 104.854546203698
9 HyS0020.1515943 104.854546203698
9 HyS0020.1521634 104.854546203698
9 HyS0020.1526865 104.854546203698
9 HyS0020.1532399 104.854546203698
9 HyS0020.1537409 104.854546203698
9 HyS0020.1543315 104.854546203698
9 HyS0020.1548430 104.854546203698
9 HyS0020.1554512 104.854546203698
9 HyS0020.1562154 104.854546203698
9 HyS0020.1567480 104.854546203698
9 HyS0020.1572668 104.854546203698
9 HyS0020.1579251 104.854546203698
9 HyS0020.1584593 104.854546203698
9 HyS0020.1589993 104.854546203698
9 HyS0020.1595296 104.854546203698
9 HyS0020.1600936 104.854546203698
9 HyS0020.1614485 104.854546203698
9 HyS0020.1619571 104.854546203698
9 HyS0020.1625293 104.854546203698
9 HyS0020.1637152 104.854546203698
9 HyS0020.1646328 104.854546203698
9 HyS0020.1651516 104.854546203698
9 HyS0020.1662145 104.854546203698
9 HyS0020.1667406 104.854546203698
9 HyS0020.1673174 104.854546203698
9 HyS0020.1681060 104.854546203698
9 HyS0020.1694981 104.854546203698
9 HyS0020.1701592 104.854546203698
9 HyS0020.1708831 104.854546203698
9 HyS0020.1714227 104.854546203698
9 HyS0020.1719878 104.854546203698
9 HyS0020.1731573 104.854546203698
9 HyS0020.1739101 104.854546203698
9 HyS0020.1748643 104.854546203698
9 HyS0020.1762972 104.854546203698
9 HyS0020.1780821 104.854546203698
9 HyS0020.1795970 104.854546203698
9 HyS0020.1801255 104.854546203698
9 HyS0020.1806572 104.854546203698
9 HyS0020.1815525 104.854546203698
9 HyS0020.1853349 104.854546203698
9 HyS0020.1858369 104.854546203698
9 HyS0020.1863694 104.854546203698
9 HyS0020.1868864 104.854546203698
9 HyS0020.1875449 104.854546203698
9 HyS0020.1880573 104.854546203698
9 HyS0020.1886351 104.854546203698
9 HyS0020.1917887 104.854546203698
9 HyS0020.1924808 104.854546203698
9 HyS0020.1949116 104.854546203698
9 HyS0020.1990187 104.854546203698
9 HyS0020.1995972 104.854546203698
9 HyS0020.2002074 104.854546203698
9 HyS0020.2013544 104.854546203698
9 HyS0020.2018890 104.854546203698
9 HyS0020.2040849 104.854546203698
9 HyS0020.2047329 104.854546203698
9 HyS0020.2052338 104.854546203698
9 HyS0020.2060412 104.854546203698
9 HyS0020.2065537 104.854546203698
9 HyS0020.2071707 104.854546203698
9 HyS0020.2117293 104.854546203698
9 HyS0020.2132967 104.854546203698
9 HyS0020.2160298 104.854546203698
9 HyS0020.2166629 104.854546203698
9 HyS0020.2184017 104.854546203698
9 HyS0020.2200035 104.854546203698
9 HyS0020.2205288 104.854546203698
9 HyS0020.2210506 104.854546203698
9 HyS0020.2219971 104.854546203698
9 HyS0020.2225429 104.854546203698
9 HyS0020.2230878 104.854546203698
9 HyS0020.2236274 104.854546203698
9 HyS0020.2241963 104.854546203698
9 HyS0020.2247153 104.854546203698
9 HyS0020.2253353 104.854546203698
9 HyS0020.2258504 104.854546203698
9 HyS0020.2263653 104.854546203698
9 HyS0020.2268795 104.854546203698
9 HyS0020.2501658 104.854546203698
9 HyS0020.2507975 104.854546203698
9 HyS0020.2513406 104.854546203698
9 HyS0020.2519440 104.854546203698
9 HyS0020.2526113 104.854546203698
9 HyS0020.2532246 104.854546203698
9 HyS0020.2546761 104.854546203698
9 HyS0020.2551926 104.854546203698
9 HyS0020.2557116 104.854546203698
9 HyS0020.2562904 104.854546203698
9 HyS0020.2567947 104.854546203698
9 HyS0020.2573018 104.854546203698
9 HyS0020.2578379 104.854546203698
9 HyS0020.2583494 104.854546203698
9 HyS0020.2592147 104.854546203698
9 HyS0020.2599766 104.854546203698
9 HyS0020.2605272 104.854546203698
9 HyS0020.2651563 104.854546203698
9 HyS0020.2657099 104.854546203698
9 HyS0103.552458 104.854546203698
9 HyS0103.557459 104.854546203698
9 HyS0103.563232 104.854546203698
9 HyS0103.568314 104.854546203698
9 HyS0351.8462 104.854546203698
9 HyS0351.25358 104.854546203698
9 HyS0628.12996 104.854546203698
10 HyS0048.1961818 0
10 HyS0048.1974749 0
10 HyS0048.2010639 0
10 HyS0048.2091521 0
10 HyS0048.2098782 0
10 HyS0048.1935476 2.22320876616563
10 HyS0023.3913307 4.44689566714155
10 HyS0023.3953744 4.44689566714155
10 HyS0023.3975894 4.44689566714155
10 HyS0023.4012047 4.44689566714155
10 HyS0023.4017930 4.44689566714155
10 HyS0023.4023035 4.44689566714155
10 HyS0023.4066161 4.44689566714155
10 HyS0023.4073274 4.44689566714155
10 HyS0023.4114355 4.44689566714155
10 HyS0048.1914271 4.44689566714155
10 HyS0048.1920017 4.44689566714155
10 HyS0048.1925181 4.44689566714155
10 HyS0023.3919699 4.5468958004752
10 HyS0023.3924785 4.5468958004752
10 HyS0023.3943498 4.5468958004752
10 HyS0023.3948520 4.5468958004752
10 HyS0023.3958789 4.5468958004752
10 HyS0023.3965582 4.5468958004752
10 HyS0023.3970602 4.5468958004752
10 HyS0023.3984625 4.5468958004752
10 HyS0023.4094971 4.5468958004752
10 HyS0023.3856569 11.2535205049046
10 HyS0023.3863651 11.2535205049046
10 HyS0023.3868746 11.2535205049046
10 HyS0023.3583376 13.4771899396055
10 HyS0023.3589026 13.4771899396055
10 HyS0023.3628989 13.4771899396055
10 HyS0023.3660122 13.4771899396055
10 HyS0023.3833516 13.4771899396055
10 HyS0023.3843728 13.4771899396055
10 HyS0023.3849247 13.4771899396055
10 HyS0023.3577262 14.5884784660898
10 HyS0023.3566109 15.6997611417591
10 HyS0023.3572254 15.6997611417591
10 HyS0023.3542446 19.038069648429
10 HyS0023.3553964 19.038069648429
10 HyS0023.3530201 20.1493523241261
10 HyS0023.3048844 21.260645984244
10 HyS0023.3053885 21.260645984244
10 HyS0023.3103503 21.260645984244
10 HyS0023.3118393 21.260645984244
10 HyS0023.3124415 21.260645984244
10 HyS0023.3130885 21.260645984244
10 HyS0023.3139995 21.260645984244
10 HyS0023.3153777 21.260645984244
10 HyS0023.3161180 21.260645984244
10 HyS0023.3167102 21.260645984244
10 HyS0023.3295674 21.260645984244
10 HyS0023.3313241 21.260645984244
10 HyS0023.3340777 21.260645984244
10 HyS0023.3358400 21.260645984244
10 HyS0023.3363979 21.260645984244
10 HyS0023.3379364 21.260645984244
10 HyS0023.3418870 21.260645984244
10 HyS0023.3443613 21.260645984244
10 HyS0023.3030232 21.3606461175777
10 HyS0023.3035320 21.3606461175777
10 HyS0023.3042872 21.3606461175777
10 HyS0023.3110461 21.3606461175777
10 HyS0023.3173960 21.3606461175777
10 HyS0023.3181468 21.3606461175777
10 HyS0023.3190338 21.3606461175777
10 HyS0023.3197223 21.3606461175777
10 HyS0023.3203824 21.3606461175777
10 HyS0023.3208887 21.3606461175777
10 HyS0023.3214815 21.3606461175777
10 HyS0023.3219903 21.3606461175777
10 HyS0023.3274485 21.3606461175777
10 HyS0023.3279736 21.3606461175777
10 HyS0023.3285591 21.3606461175777
10 HyS0023.3303798 21.3606461175777
10 HyS0023.3347525 21.3606461175777
10 HyS0023.3352618 21.3606461175777
10 HyS0023.3371602 21.3606461175777
10 HyS0023.3407623 21.3606461175777
10 HyS0023.3412648 21.3606461175777
10 HyS0023.3498966 21.3606461175777
10 HyS0023.2707769 22.4719223289112
10 HyS0023.2799656 22.4719223289112
10 HyS0023.2804699 22.4719223289112
10 HyS0023.2809917 22.4719223289112
10 HyS0023.2815728 22.4719223289112
10 HyS0023.2822539 22.4719223289112
10 HyS0023.2828877 22.4719223289112
10 HyS0023.2862331 22.4719223289112
10 HyS0023.2874225 22.4719223289112
10 HyS0023.2968428 22.4719223289112
10 HyS0023.2986430 22.4719223289112
10 HyS0023.2460503 26.9281529127748
10 HyS0023.2465710 26.9281529127748
10 HyS0023.2475922 26.9281529127748
10 HyS0023.2487935 26.9281529127748
10 HyS0023.2503019 26.9281529127748
10 HyS0023.2524591 26.9281529127748
10 HyS0023.2536161 26.9281529127748
10 HyS0023.2104855 30.2664319540669
10 HyS0023.2111212 30.2664319540669
10 HyS0023.2116392 30.2664319540669
10 HyS0023.2121742 30.2664319540669
10 HyS0023.2128243 30.2664319540669
10 HyS0023.2254534 30.2664319540669
10 HyS0023.2272099 30.2664319540669
10 HyS0023.2277281 30.2664319540669
10 HyS0023.2282552 30.2664319540669
10 HyS0023.2315426 30.2664319540669
10 HyS0023.2320581 30.2664319540669
10 HyS0023.2325624 30.2664319540669
10 HyS0023.2331408 30.2664319540669
10 HyS0023.2336447 30.2664319540669
10 HyS0023.2341871 30.2664319540669
10 HyS0023.2350367 30.2664319540669
10 HyS0023.2389931 30.2664319540669
10 HyS0023.2417358 30.2664319540669
10 HyS0023.2437587 30.2664319540669
10 HyS0023.2265604 30.3664320874006
10 HyS0023.2295841 30.3664320874006
10 HyS0023.2303793 30.3664320874006
10 HyS0023.2308823 30.3664320874006
10 HyS0023.2355983 30.3664320874006
10 HyS0023.2361579 30.3664320874006
10 HyS0023.2367056 30.3664320874006
10 HyS0023.2372865 30.3664320874006
10 HyS0023.2404688 30.3664320874006
10 HyS0023.2411526 30.3664320874006
10 HyS0023.2429673 30.3664320874006
10 HyS0023.1583992 39.3508041396939
10 HyS0023.1825013 39.3508041396939
10 HyS0023.1832593 39.3508041396939
10 HyS0023.1889975 39.3508041396939
10 HyS0023.1899989 39.3508041396939
10 HyS0023.2064210 39.3508041396939
10 HyS0023.1096581 44.9294003034562
10 HyS0023.1113636 44.9294003034562
10 HyS0023.1121367 44.9294003034562
10 HyS0023.1128439 44.9294003034562
10 HyS0023.1137237 44.9294003034562
10 HyS0023.1142564 44.9294003034562
10 HyS0023.1148259 44.9294003034562
10 HyS0023.1160968 44.9294003034562
10 HyS0023.1178931 44.9294003034562
10 HyS0023.1192023 44.9294003034562
10 HyS0023.1212917 44.9294003034562
10 HyS0023.1257505 44.9294003034562
10 HyS0023.1275276 44.9294003034562
10 HyS0023.1280889 44.9294003034562
10 HyS0023.1285976 44.9294003034562
10 HyS0023.1291556 44.9294003034562
10 HyS0023.1297660 44.9294003034562
10 HyS0023.1304549 44.9294003034562
10 HyS0023.715957 46.0406709391859
10 HyS0023.722426 46.0406709391859
10 HyS0023.729445 46.0406709391859
10 HyS0023.734625 46.0406709391859
10 HyS0023.740104 46.0406709391859
10 HyS0023.745871 46.0406709391859
10 HyS0023.782545 46.0406709391859
10 HyS0023.787723 46.0406709391859
10 HyS0023.799798 46.0406709391859
10 HyS0023.804919 46.0406709391859
10 HyS0023.813678 46.0406709391859
10 HyS0023.821700 46.0406709391859
10 HyS0023.831606 46.0406709391859
10 HyS0023.837588 46.0406709391859
10 HyS0023.864179 46.0406709391859
10 HyS0023.869297 46.0406709391859
10 HyS0023.895459 46.0406709391859
10 HyS0023.934639 46.0406709391859
10 HyS0023.671312 47.1519651141268
10 HyS0023.676495 47.1519651141268
10 HyS0023.681832 47.1519651141268
10 HyS0023.687374 47.1519651141268
10 HyS0023.693064 47.1519651141268
10 HyS0023.698800 47.1519651141268
10 HyS0023.704016 47.1519651141268
10 HyS0023.556826 48.2632478594949
10 HyS0023.563914 48.2632478594949
10 HyS0023.569446 48.2632478594949
10 HyS0023.576789 48.2632478594949
10 HyS0023.590880 48.2632478594949
10 HyS0023.597125 48.2632478594949
10 HyS0023.603204 48.2632478594949
10 HyS0023.608927 48.2632478594949
10 HyS0023.618132 48.2632478594949
10 HyS0023.623889 48.2632478594949
10 HyS0023.633423 48.2632478594949
10 HyS0023.645855 48.2632478594949
10 HyS0023.651167 48.2632478594949
10 HyS0009.5008239 49.3745886551088
10 HyS0009.5019372 49.3745886551088
10 HyS0009.5024506 49.3745886551088
10 HyS0009.5029975 49.3745886551088
10 HyS0009.5052895 49.3745886551088
10 HyS0009.5090531 49.3745886551088
10 HyS0009.5127456 49.3745886551088
10 HyS0009.5167466 49.3745886551088
10 HyS0009.5201482 49.3745886551088
10 HyS0009.5213064 49.3745886551088
10 HyS0009.5219755 49.3745886551088
10 HyS0009.5224780 49.3745886551088
10 HyS0009.5249040 49.3745886551088
10 HyS0009.5255441 49.3745886551088
10 HyS0009.5260844 49.3745886551088
10 HyS0009.5265907 49.3745886551088
10 HyS0009.5300451 49.3745886551088
10 HyS0009.5305552 49.3745886551088
10 HyS0009.5317757 49.3745886551088
10 HyS0009.5352555 49.3745886551088
10 HyS0009.5358113 49.3745886551088
10 HyS0009.5370819 49.3745886551088
10 HyS0009.5406883 49.3745886551088
10 HyS0009.5456726 49.3745886551088
10 HyS0009.5468545 49.3745886551088
10 HyS0009.5476572 49.3745886551088
10 HyS0009.5507879 49.3745886551088
10 HyS0009.5543601 49.3745886551088
10 HyS0009.5551812 49.3745886551088
10 HyS0009.5558003 49.3745886551088
10 HyS0009.5564079 49.3745886551088
10 HyS0009.5572824 49.3745886551088
10 HyS0009.5581745 49.3745886551088
10 HyS0009.5586863 49.3745886551088
10 HyS0009.5591985 49.3745886551088
10 HyS0009.5597081 49.3745886551088
10 HyS0009.5602463 49.3745886551088
10 HyS0009.5610144 49.3745886551088
10 HyS0009.5636161 49.3745886551088
10 HyS0009.5752576 49.3745886551088
10 HyS0023.52306 49.3745886551088
10 HyS0023.60080 49.3745886551088
10 HyS0023.67454 49.3745886551088
10 HyS0023.91869 49.3745886551088
10 HyS0023.97651 49.3745886551088
10 HyS0023.102668 49.3745886551088
10 HyS0023.113369 49.3745886551088
10 HyS0023.118376 49.3745886551088
10 HyS0023.123474 49.3745886551088
10 HyS0023.128677 49.3745886551088
10 HyS0023.134110 49.3745886551088
10 HyS0023.140551 49.3745886551088
10 HyS0023.145926 49.3745886551088
10 HyS0023.150979 49.3745886551088
10 HyS0023.156106 49.3745886551088
10 HyS0023.162868 49.3745886551088
10 HyS0023.206030 49.3745886551088
10 HyS0023.214262 49.3745886551088
10 HyS0023.262735 49.3745886551088
10 HyS0039.137779 49.3745886551088
10 HyS0039.177498 49.3745886551088
10 HyS0039.187782 49.3745886551088
10 HyS0039.199356 49.3745886551088
10 HyS0039.204412 49.3745886551088
10 HyS0039.210663 49.3745886551088
10 HyS0039.222694 49.3745886551088
10 HyS0039.227938 49.3745886551088
10 HyS0039.233156 49.3745886551088
10 HyS0039.238378 49.3745886551088
10 HyS0039.266991 49.3745886551088
10 HyS0039.312754 49.3745886551088
10 HyS0039.318812 49.3745886551088
10 HyS0039.325019 49.3745886551088
10 HyS0039.351379 49.3745886551088
10 HyS0039.374120 49.3745886551088
10 HyS0039.388686 49.3745886551088
10 HyS0039.396328 49.3745886551088
10 HyS0039.401520 49.3745886551088
10 HyS0039.454221 49.3745886551088
10 HyS0039.459269 49.3745886551088
10 HyS0039.464383 49.3745886551088
10 HyS0039.476717 49.3745886551088
10 HyS0039.488332 49.3745886551088
10 HyS0039.493408 49.3745886551088
10 HyS0039.499658 49.3745886551088
10 HyS0039.505693 49.3745886551088
10 HyS0039.514135 49.3745886551088
10 HyS0039.519623 49.3745886551088
10 HyS0039.526974 49.3745886551088
10 HyS0039.532084 49.3745886551088
10 HyS0039.546853 49.3745886551088
10 HyS0039.561248 49.3745886551088
10 HyS0039.568691 49.3745886551088
10 HyS0039.574169 49.3745886551088
10 HyS0039.622295 49.3745886551088
10 HyS0039.635396 49.3745886551088
10 HyS0039.667289 49.3745886551088
10 HyS0039.684536 49.3745886551088
10 HyS0039.693337 49.3745886551088
10 HyS0039.703186 49.3745886551088
10 HyS0039.713278 49.3745886551088
10 HyS0039.720633 49.3745886551088
10 HyS0039.737322 49.3745886551088
10 HyS0039.820571 49.3745886551088
10 HyS0039.826172 49.3745886551088
10 HyS0039.831829 49.3745886551088
10 HyS0039.837032 49.3745886551088
10 HyS0039.847913 49.3745886551088
10 HyS0039.853277 49.3745886551088
10 HyS0039.861511 49.3745886551088
10 HyS0039.877636 49.3745886551088
10 HyS0039.884392 49.3745886551088
10 HyS0039.891118 49.3745886551088
10 HyS0039.896907 49.3745886551088
10 HyS0039.911261 49.3745886551088
10 HyS0039.918292 49.3745886551088
10 HyS0039.924610 49.3745886551088
10 HyS0039.939824 49.3745886551088
10 HyS0039.970807 49.3745886551088
10 HyS0039.977262 49.3745886551088
10 HyS0039.1027345 49.3745886551088
10 HyS0039.1033701 49.3745886551088
10 HyS0039.1041375 49.3745886551088
10 HyS0039.1096454 49.3745886551088
10 HyS0039.1111047 49.3745886551088
10 HyS0039.1127875 49.3745886551088
10 HyS0039.1145760 49.3745886551088
10 HyS0039.1151523 49.3745886551088
10 HyS0039.1185436 49.3745886551088
10 HyS0039.1203378 49.3745886551088
10 HyS0039.1235114 49.3745886551088
10 HyS0050.97161 49.3745886551088
10 HyS0050.102376 49.3745886551088
10 HyS0050.108767 49.3745886551088
10 HyS0050.114553 49.3745886551088
10 HyS0050.122053 49.3745886551088
10 HyS0050.192989 49.3745886551088
10 HyS0050.198492 49.3745886551088
10 HyS0050.222261 49.3745886551088
10 HyS0050.228345 49.3745886551088
10 HyS0050.233465 49.3745886551088
10 HyS0050.238617 49.3745886551088
10 HyS0050.244046 49.3745886551088
10 HyS0050.256123 49.3745886551088
10 HyS0050.261198 49.3745886551088
10 HyS0050.266349 49.3745886551088
10 HyS0050.271907 49.3745886551088
10 HyS0050.282185 49.3745886551088
10 HyS0050.345420 49.3745886551088
10 HyS0050.359662 49.3745886551088
10 HyS0050.365518 49.3745886551088
10 HyS0050.374986 49.3745886551088
10 HyS0050.392964 49.3745886551088
10 HyS0050.398492 49.3745886551088
10 HyS0050.403830 49.3745886551088
10 HyS0050.409261 49.3745886551088
10 HyS0050.414621 49.3745886551088
10 HyS0050.422225 49.3745886551088
10 HyS0050.427449 49.3745886551088
10 HyS0050.433682 49.3745886551088
10 HyS0050.440292 49.3745886551088
10 HyS0050.450225 49.3745886551088
10 HyS0050.459103 49.3745886551088
10 HyS0050.466268 49.3745886551088
10 HyS0050.471357 49.3745886551088
10 HyS0050.476595 49.3745886551088
10 HyS0050.496465 49.3745886551088
10 HyS0050.507534 49.3745886551088
10 HyS0050.520586 49.3745886551088
10 HyS0050.527236 49.3745886551088
10 HyS0050.533036 49.3745886551088
10 HyS0050.538206 49.3745886551088
10 HyS0050.546647 49.3745886551088
10 HyS0050.551801 49.3745886551088
10 HyS0050.557349 49.3745886551088
10 HyS0050.562896 49.3745886551088
10 HyS0050.589158 49.3745886551088
10 HyS0050.594290 49.3745886551088
10 HyS0050.600204 49.3745886551088
10 HyS0107.229013 49.3745886551088
10 HyS0107.249859 49.3745886551088
10 HyS0107.259714 49.3745886551088
10 HyS0107.418346 49.3745886551088
10 HyS0107.449303 49.3745886551088
10 HyS0107.458686 49.3745886551088
10 HyS0107.519200 49.3745886551088
10 HyS0107.527758 49.3745886551088
10 HyS0122.289731 49.3745886551088
10 HyS0122.298010 49.3745886551088
10 HyS0122.343654 49.3745886551088
10 HyS0122.413531 49.3745886551088
10 HyS0122.434806 49.3745886551088
10 HyS0122.440535 49.3745886551088
10 HyS0122.448198 49.3745886551088
10 HyS0145.37242 49.3745886551088
10 HyS0145.57709 49.3745886551088
10 HyS0145.71839 49.3745886551088
10 HyS0145.77394 49.3745886551088
10 HyS0178.82357 49.3745886551088
10 HyS0178.96867 49.3745886551088
10 HyS0178.127620 49.3745886551088
10 HyS0196.90425 49.3745886551088
10 HyS0196.99598 49.3745886551088
10 HyS0009.4993303 49.4745887884425
10 HyS0009.4998729 49.4745887884425
10 HyS0009.5035592 49.4745887884425
10 HyS0009.5042586 49.4745887884425
10 HyS0009.5067083 49.4745887884425
10 HyS0009.5075395 49.4745887884425
10 HyS0009.5085233 49.4745887884425
10 HyS0009.5102844 49.4745887884425
10 HyS0009.5108118 49.4745887884425
10 HyS0009.5117316 49.4745887884425
10 HyS0009.5122402 49.4745887884425
10 HyS0009.5136965 49.4745887884425
10 HyS0009.5143463 49.4745887884425
10 HyS0009.5148665 49.4745887884425
10 HyS0009.5155570 49.4745887884425
10 HyS0009.5162402 49.4745887884425
10 HyS0009.5179217 49.4745887884425
10 HyS0009.5185960 49.4745887884425
10 HyS0009.5191156 49.4745887884425
10 HyS0009.5230042 49.4745887884425
10 HyS0009.5235470 49.4745887884425
10 HyS0009.5241025 49.4745887884425
10 HyS0009.5295181 49.4745887884425
10 HyS0009.5312123 49.4745887884425
10 HyS0009.5324433 49.4745887884425
10 HyS0009.5329524 49.4745887884425
10 HyS0009.5334589 49.4745887884425
10 HyS0009.5339778 49.4745887884425
10 HyS0009.5347298 49.4745887884425
10 HyS0009.5365759 49.4745887884425
10 HyS0009.5377188 49.4745887884425
10 HyS0009.5424699 49.4745887884425
10 HyS0009.5430095 49.4745887884425
10 HyS0009.5440078 49.4745887884425
10 HyS0009.5445867 49.4745887884425
10 HyS0009.5451454 49.4745887884425
10 HyS0009.5481695 49.4745887884425
10 HyS0009.5488120 49.4745887884425
10 HyS0009.5497223 49.4745887884425
10 HyS0009.5502363 49.4745887884425
10 HyS0009.5512912 49.4745887884425
10 HyS0009.5518147 49.4745887884425
10 HyS0009.5523619 49.4745887884425
10 HyS0009.5532333 49.4745887884425
10 HyS0009.5623745 49.4745887884425
10 HyS0009.5630920 49.4745887884425
10 HyS0009.5647329 49.4745887884425
10 HyS0009.5676325 49.4745887884425
10 HyS0009.5725273 49.4745887884425
10 HyS0009.5731668 49.4745887884425
10 HyS0009.5739355 49.4745887884425
10 HyS0009.5759750 49.4745887884425
10 HyS0009.5767606 49.4745887884425
10 HyS0023.38718 49.4745887884425
10 HyS0023.44603 49.4745887884425
10 HyS0023.72552 49.4745887884425
10 HyS0023.78139 49.4745887884425
10 HyS0023.86632 49.4745887884425
10 HyS0023.108345 49.4745887884425
10 HyS0023.167963 49.4745887884425
10 HyS0023.179924 49.4745887884425
10 HyS0023.200251 49.4745887884425
10 HyS0023.281796 49.4745887884425
10 HyS0023.290738 49.4745887884425
10 HyS0023.296240 49.4745887884425
10 HyS0023.301484 49.4745887884425
10 HyS0023.306892 49.4745887884425
10 HyS0023.312886 49.4745887884425
10 HyS0023.321023 49.4745887884425
10 HyS0023.330525 49.4745887884425
10 HyS0023.465848 49.4745887884425
10 HyS0023.471136 49.4745887884425
10 HyS0023.493287 49.4745887884425
10 HyS0023.506575 49.4745887884425
10 HyS0023.514740 49.4745887884425
10 HyS0023.533206 49.4745887884425
10 HyS0023.544248 49.4745887884425
10 HyS0023.549810 49.4745887884425
10 HyS0039.148302 49.4745887884425
10 HyS0039.182531 49.4745887884425
10 HyS0039.192889 49.4745887884425
10 HyS0039.250163 49.4745887884425
10 HyS0039.282547 49.4745887884425
10 HyS0039.295368 49.4745887884425
10 HyS0039.303348 49.4745887884425
10 HyS0039.343577 49.4745887884425
10 HyS0039.357177 49.4745887884425
10 HyS0039.362215 49.4745887884425
10 HyS0039.584234 49.4745887884425
10 HyS0039.595682 49.4745887884425
10 HyS0039.629323 49.4745887884425
10 HyS0039.747302 49.4745887884425
10 HyS0039.947370 49.4745887884425
10 HyS0039.952652 49.4745887884425
10 HyS0039.982715 49.4745887884425
10 HyS0039.998553 49.4745887884425
10 HyS0039.1066950 49.4745887884425
10 HyS0039.1082926 49.4745887884425
10 HyS0039.1105807 49.4745887884425
10 HyS0039.1118212 49.4745887884425
10 HyS0039.1157928 49.4745887884425
10 HyS0039.1244007 49.4745887884425
10 HyS0039.1325919 49.4745887884425
10 HyS0050.90299 49.4745887884425
10 HyS0050.128213 49.4745887884425
10 HyS0050.249443 49.4745887884425
10 HyS0050.384281 49.4745887884425
10 HyS0050.513726 49.4745887884425
10 HyS0107.180626 49.4745887884425
10 HyS0107.206712 49.4745887884425
10 HyS0107.302669 49.4745887884425
10 HyS0107.366319 49.4745887884425
10 HyS0107.427707 49.4745887884425
10 HyS0107.563613 49.4745887884425
10 HyS0122.278289 49.4745887884425
10 HyS0122.283833 49.4745887884425
10 HyS0122.320106 49.4745887884425
10 HyS0122.326638 49.4745887884425
10 HyS0122.335878 49.4745887884425
10 HyS0122.380152 49.4745887884425
10 HyS0122.408069 49.4745887884425
10 HyS0122.420642 49.4745887884425
10 HyS0178.56690 49.4745887884425
10 HyS0196.33917 49.4745887884425
10 HyS0196.49903 49.4745887884425
10 HyS0196.108947 49.4745887884425
10 HyS0196.116277 49.4745887884425
10 HyS0009.4783525 50.5858607173116
10 HyS0009.4793708 50.5858607173116
10 HyS0009.4799090 50.5858607173116
10 HyS0009.4841193 50.5858607173116
10 HyS0009.4893712 50.5858607173116
10 HyS0009.4908358 50.5858607173116
10 HyS0009.4915364 50.5858607173116
10 HyS0009.4940035 50.5858607173116
10 HyS0009.4957209 50.5858607173116
10 HyS0009.4534044 53.9241225995931
10 HyS0009.4539603 53.9241225995931
10 HyS0009.4552812 53.9241225995931
10 HyS0009.4558804 53.9241225995931
10 HyS0009.4567001 53.9241225995931
10 HyS0009.4586518 53.9241225995931
10 HyS0009.4637628 53.9241225995931
10 HyS0009.4653020 53.9241225995931
10 HyS0009.4672438 53.9241225995931
10 HyS0009.4677564 53.9241225995931
10 HyS0009.4687123 53.9241225995931
10 HyS0009.4692291 53.9241225995931
10 HyS0009.4697397 53.9241225995931
10 HyS0009.4704069 53.9241225995931
10 HyS0009.4738394 53.9241225995931
10 HyS0009.4006873 66.3989752674468
10 HyS0009.4032910 66.3989752674468
10 HyS0009.4048535 66.3989752674468
10 HyS0009.4053789 66.3989752674468
10 HyS0009.4067906 66.3989752674468
10 HyS0009.4073799 66.3989752674468
10 HyS0009.4084461 66.3989752674468
10 HyS0009.4089799 66.3989752674468
10 HyS0009.4095198 66.3989752674468
10 HyS0009.4101303 66.3989752674468
10 HyS0009.4119757 66.3989752674468
10 HyS0009.4140263 66.3989752674468
10 HyS0009.4157201 66.3989752674468
10 HyS0009.4167839 66.3989752674468
10 HyS0009.4183957 66.3989752674468
10 HyS0009.4190147 66.3989752674468
10 HyS0009.4211592 66.3989752674468
10 HyS0009.4218470 66.3989752674468
10 HyS0009.4227203 66.3989752674468
10 HyS0009.4232353 66.3989752674468
10 HyS0009.4252764 66.3989752674468
10 HyS0009.4261311 66.3989752674468
10 HyS0009.4272312 66.3989752674468
10 HyS0009.4277327 66.3989752674468
10 HyS0009.4282343 66.3989752674468
10 HyS0009.4304758 66.3989752674468
10 HyS0009.4309773 66.3989752674468
10 HyS0009.4314982 66.3989752674468
10 HyS0009.4320455 66.3989752674468
10 HyS0009.4331614 66.3989752674468
10 HyS0009.3760196 75.3833505744959
10 HyS0009.3804208 75.3833505744959
10 HyS0009.3812292 75.3833505744959
10 HyS0009.3820157 75.3833505744959
10 HyS0009.3839593 75.3833505744959
10 HyS0009.3845777 75.3833505744959
10 HyS0009.3857693 75.3833505744959
10 HyS0009.3890696 75.3833505744959
10 HyS0009.3896756 75.3833505744959
10 HyS0009.3902127 75.3833505744959
10 HyS0009.3907345 75.3833505744959
10 HyS0009.3933837 75.3833505744959
10 HyS0009.3942445 75.3833505744959
10 HyS0009.3967958 75.3833505744959
10 HyS0009.3973818 75.3833505744959
10 HyS0009.3979379 75.3833505744959
10 HyS0009.3985225 75.3833505744959
10 HyS0009.3990851 75.3833505744959
10 HyS0009.4001015 75.3833505744959
10 HyS0009.2217780 76.4945789444379
10 HyS0009.2223109 76.4945789444379
10 HyS0009.2228920 76.4945789444379
10 HyS0009.2273397 76.4945789444379
10 HyS0009.2287330 76.4945789444379
10 HyS0009.2323941 76.4945789444379
10 HyS0009.2348061 76.4945789444379
10 HyS0009.2383076 76.4945789444379
10 HyS0009.2389221 76.4945789444379
10 HyS0009.2395543 76.4945789444379
10 HyS0009.2404153 76.4945789444379
10 HyS0009.2421596 76.4945789444379
10 HyS0009.2432211 76.4945789444379
10 HyS0009.2437648 76.4945789444379
10 HyS0009.2510641 76.4945789444379
10 HyS0009.2524509 76.4945789444379
10 HyS0009.2554265 76.4945789444379
10 HyS0009.2687850 76.4945789444379
10 HyS0009.2735145 76.4945789444379
10 HyS0009.2869710 76.4945789444379
10 HyS0009.2875089 76.4945789444379
10 HyS0009.2880210 76.4945789444379
10 HyS0009.2890550 76.4945789444379
10 HyS0009.2940143 76.4945789444379
10 HyS0009.2960410 76.4945789444379
10 HyS0009.2999531 76.4945789444379
10 HyS0009.3012515 76.4945789444379
10 HyS0009.3038015 76.4945789444379
10 HyS0009.3044098 76.4945789444379
10 HyS0009.3062673 76.4945789444379
10 HyS0009.3067831 76.4945789444379
10 HyS0009.3075283 76.4945789444379
10 HyS0009.3084651 76.4945789444379
10 HyS0009.3095670 76.4945789444379
10 HyS0009.3101104 76.4945789444379
10 HyS0009.3107086 76.4945789444379
10 HyS0009.3127215 76.4945789444379
10 HyS0009.3132299 76.4945789444379
10 HyS0009.3138760 76.4945789444379
10 HyS0009.3145215 76.4945789444379
10 HyS0009.3151013 76.4945789444379
10 HyS0009.3162428 76.4945789444379
10 HyS0009.3167486 76.4945789444379
10 HyS0009.3172491 76.4945789444379
10 HyS0009.3196498 76.4945789444379
10 HyS0009.3206841 76.4945789444379
10 HyS0009.3211851 76.4945789444379
10 HyS0009.3222843 76.4945789444379
10 HyS0009.3228559 76.4945789444379
10 HyS0009.3262529 76.4945789444379
10 HyS0009.3267701 76.4945789444379
10 HyS0009.3273392 76.4945789444379
10 HyS0009.3278458 76.4945789444379
10 HyS0009.3284949 76.4945789444379
10 HyS0009.3293695 76.4945789444379
10 HyS0009.3299096 76.4945789444379
10 HyS0009.3304471 76.4945789444379
10 HyS0009.3309554 76.4945789444379
10 HyS0009.3314825 76.4945789444379
10 HyS0009.3320387 76.4945789444379
10 HyS0009.3356066 76.4945789444379
10 HyS0009.3366439 76.4945789444379
10 HyS0009.3407497 76.4945789444379
10 HyS0009.3413707 76.4945789444379
10 HyS0009.3430528 76.4945789444379
10 HyS0009.3435940 76.4945789444379
10 HyS0009.3446840 76.4945789444379
10 HyS0009.3452001 76.4945789444379
10 HyS0009.3457221 76.4945789444379
10 HyS0009.3462636 76.4945789444379
10 HyS0009.3488262 76.4945789444379
10 HyS0009.3511543 76.4945789444379
10 HyS0009.3527785 76.4945789444379
10 HyS0009.3533096 76.4945789444379
10 HyS0009.3570494 76.4945789444379
10 HyS0009.3587166 76.4945789444379
10 HyS0009.3604965 76.4945789444379
10 HyS0009.3609990 76.4945789444379
10 HyS0009.3615243 76.4945789444379
10 HyS0009.3678154 76.4945789444379
10 HyS0009.3690021 76.4945789444379
10 HyS0009.3695416 76.4945789444379
10 HyS0009.3700652 76.4945789444379
10 HyS0009.3712123 76.4945789444379
10 HyS0009.3723477 76.4945789444379
10 HyS0009.3730948 76.4945789444379
10 HyS0009.3741528 76.4945789444379
10 HyS0009.3746596 76.4945789444379
10 HyS0009.1993454 82.0732141748332
10 HyS0009.2004233 82.0732141748332
10 HyS0009.2009941 82.0732141748332
10 HyS0009.2026202 82.0732141748332
10 HyS0009.2031313 82.0732141748332
10 HyS0009.2037832 82.0732141748332
10 HyS0009.2079851 82.0732141748332
10 HyS0009.2109363 82.0732141748332
10 HyS0009.2116714 82.0732141748332
10 HyS0009.2122740 82.0732141748332
10 HyS0009.2145175 82.0732141748332
10 HyS0009.2174726 82.0732141748332
10 HyS0009.2190227 82.0732141748332
10 HyS0009.2195395 82.0732141748332
10 HyS0009.2200531 82.0732141748332
10 HyS0009.1891760 83.1844844220953
10 HyS0009.1901356 83.1844844220953
10 HyS0009.1909274 83.1844844220953
10 HyS0009.1920119 83.1844844220953
10 HyS0009.1925701 83.1844844220953
10 HyS0009.1930714 83.1844844220953
10 HyS0009.1953898 83.1844844220953
10 HyS0009.1958940 83.1844844220953
10 HyS0009.1965080 83.1844844220953
10 HyS0009.1975768 83.1844844220953
10 HyS0009.32693 84.2957668161776
10 HyS0009.38070 84.2957668161776
10 HyS0009.44215 84.2957668161776
10 HyS0009.50708 84.2957668161776
10 HyS0009.102110 84.2957668161776
10 HyS0009.120776 84.2957668161776
10 HyS0009.125981 84.2957668161776
10 HyS0009.141421 84.2957668161776
10 HyS0009.146499 84.2957668161776
10 HyS0009.152459 84.2957668161776
10 HyS0009.201712 84.2957668161776
10 HyS0009.230466 84.2957668161776
10 HyS0009.235633 84.2957668161776
10 HyS0009.240696 84.2957668161776
10 HyS0009.246059 84.2957668161776
10 HyS0009.280919 84.2957668161776
10 HyS0009.286070 84.2957668161776
10 HyS0009.305940 84.2957668161776
10 HyS0009.312037 84.2957668161776
10 HyS0009.317352 84.2957668161776
10 HyS0009.323389 84.2957668161776
10 HyS0009.328696 84.2957668161776
10 HyS0009.351228 84.2957668161776
10 HyS0009.362527 84.2957668161776
10 HyS0009.370845 84.2957668161776
10 HyS0009.386263 84.2957668161776
10 HyS0009.399330 84.2957668161776
10 HyS0009.406135 84.2957668161776
10 HyS0009.431960 84.2957668161776
10 HyS0009.437091 84.2957668161776
10 HyS0009.442121 84.2957668161776
10 HyS0009.447155 84.2957668161776
10 HyS0009.452445 84.2957668161776
10 HyS0009.459477 84.2957668161776
10 HyS0009.479050 84.2957668161776
10 HyS0009.484104 84.2957668161776
10 HyS0009.490100 84.2957668161776
10 HyS0009.497757 84.2957668161776
10 HyS0009.503620 84.2957668161776
10 HyS0009.514802 84.2957668161776
10 HyS0009.526137 84.2957668161776
10 HyS0009.540396 84.2957668161776
10 HyS0009.545728 84.2957668161776
10 HyS0009.556246 84.2957668161776
10 HyS0009.562054 84.2957668161776
10 HyS0009.572394 84.2957668161776
10 HyS0009.578865 84.2957668161776
10 HyS0009.584137 84.2957668161776
10 HyS0009.589310 84.2957668161776
10 HyS0009.600077 84.2957668161776
10 HyS0009.630248 84.2957668161776
10 HyS0009.643031 84.2957668161776
10 HyS0009.653975 84.2957668161776
10 HyS0009.711121 84.2957668161776
10 HyS0009.721411 84.2957668161776
10 HyS0009.727229 84.2957668161776
10 HyS0009.757629 84.2957668161776
10 HyS0009.768041 84.2957668161776
10 HyS0009.780193 84.2957668161776
10 HyS0009.787003 84.2957668161776
10 HyS0009.792204 84.2957668161776
10 HyS0009.804519 84.2957668161776
10 HyS0009.818560 84.2957668161776
10 HyS0009.823679 84.2957668161776
10 HyS0009.831266 84.2957668161776
10 HyS0009.836708 84.2957668161776
10 HyS0009.841779 84.2957668161776
10 HyS0009.846978 84.2957668161776
10 HyS0009.854164 84.2957668161776
10 HyS0009.860010 84.2957668161776
10 HyS0009.865280 84.2957668161776
10 HyS0009.871269 84.2957668161776
10 HyS0009.876492 84.2957668161776
10 HyS0009.954756 84.2957668161776
10 HyS0009.964864 84.2957668161776
10 HyS0009.981320 84.2957668161776
10 HyS0009.987887 84.2957668161776
10 HyS0009.1007399 84.2957668161776
10 HyS0009.1059419 84.2957668161776
10 HyS0009.1097572 84.2957668161776
10 HyS0009.1144089 84.2957668161776
10 HyS0009.1167875 84.2957668161776
10 HyS0009.1174523 84.2957668161776
10 HyS0009.1209672 84.2957668161776
10 HyS0009.1333354 84.2957668161776
10 HyS0009.1358930 84.2957668161776
10 HyS0009.1380027 84.2957668161776
10 HyS0009.1386893 84.2957668161776
10 HyS0009.1392131 84.2957668161776
10 HyS0009.1413210 84.2957668161776
10 HyS0009.1418220 84.2957668161776
10 HyS0009.1485504 84.2957668161776
10 HyS0009.1506652 84.2957668161776
10 HyS0009.1517806 84.2957668161776
10 HyS0009.1539192 84.2957668161776
10 HyS0009.1604699 84.2957668161776
10 HyS0009.1628076 84.2957668161776
10 HyS0009.1633228 84.2957668161776
10 HyS0009.1665369 84.2957668161776
10 HyS0009.1674280 84.2957668161776
10 HyS0009.1681535 84.2957668161776
10 HyS0009.1687551 84.2957668161776
10 HyS0009.1693678 84.2957668161776
10 HyS0009.1702906 84.2957668161776
10 HyS0009.1708103 84.2957668161776
10 HyS0009.1716919 84.2957668161776
10 HyS0009.1767652 84.2957668161776
10 HyS0009.1772655 84.2957668161776
10 HyS0009.1806861 84.2957668161776
10 HyS0009.1817632 84.2957668161776
10 HyS0009.1829721 84.2957668161776
10 HyS0009.1856507 84.2957668161776
10 HyS0009.1861552 84.2957668161776
10 HyS0009.1867152 84.2957668161776
10 HyS0009.1883878 84.2957668161776
10 HyS0014.3375797 87.634074797118
10 HyS0014.3381686 87.634074797118
10 HyS0014.3386729 87.634074797118
10 HyS0014.3392157 87.634074797118
10 HyS0014.3398092 87.634074797118
10 HyS0014.3403212 87.634074797118
10 HyS0014.3408767 87.634074797118
10 HyS0014.3425344 87.634074797118
10 HyS0014.3444457 87.634074797118
10 HyS0014.3455407 87.634074797118
10 HyS0014.3461096 87.634074797118
10 HyS0014.3469928 87.634074797118
10 HyS0014.3498043 87.634074797118
10 HyS0014.3503053 87.634074797118
10 HyS0014.3508081 87.634074797118
10 HyS0014.3539106 87.634074797118
10 HyS0014.3549565 87.634074797118
10 HyS0014.3554957 87.634074797118
10 HyS0014.3560629 87.634074797118
10 HyS0014.3577801 87.634074797118
10 HyS0014.3604812 87.634074797118
10 HyS0014.3609825 87.634074797118
10 HyS0014.3615206 87.634074797118
10 HyS0014.3635119 87.634074797118
10 HyS0014.3646085 87.634074797118
10 HyS0014.3651515 87.634074797118
10 HyS0014.3665221 87.634074797118
10 HyS0014.3694335 87.634074797118
10 HyS0014.3711975 87.634074797118
10 HyS0014.3717284 87.634074797118
10 HyS0014.3722417 87.634074797118
10 HyS0014.3732788 87.634074797118
10 HyS0014.3752463 87.634074797118
10 HyS0014.3763489 87.634074797118
10 HyS0014.3768923 87.634074797118
10 HyS0014.3797360 87.634074797118
10 HyS0014.3803067 87.634074797118
10 HyS0014.3808176 87.634074797118
10 HyS0014.3813415 87.634074797118
10 HyS0014.3818421 87.634074797118
10 HyS0014.3823502 87.634074797118
10 HyS0014.3831367 87.634074797118
10 HyS0014.3836426 87.634074797118
10 HyS0014.3843768 87.634074797118
10 HyS0014.3884356 87.634074797118
10 HyS0014.3889926 87.634074797118
10 HyS0014.3902094 87.634074797118
10 HyS0014.3925181 87.634074797118
10 HyS0014.3930185 87.634074797118
10 HyS0014.3951975 87.634074797118
10 HyS0014.3959145 87.634074797118
10 HyS0014.3974042 87.634074797118
10 HyS0014.4063695 87.634074797118
10 HyS0014.4137451 87.634074797118
10 HyS0014.4191209 87.634074797118
10 HyS0014.4203689 87.634074797118
10 HyS0014.4208752 87.634074797118
10 HyS0014.4229626 87.634074797118
10 HyS0014.4254985 87.634074797118
10 HyS0014.4277242 87.634074797118
10 HyS0014.4296534 87.634074797118
10 HyS0014.4319781 87.634074797118
10 HyS0014.4336104 87.634074797118
10 HyS0014.4341675 87.634074797118
10 HyS0014.4352318 87.634074797118
10 HyS0014.4374860 87.634074797118
10 HyS0014.4387993 87.634074797118
10 HyS0014.4396499 87.634074797118
10 HyS0014.4414261 87.634074797118
10 HyS0014.4424489 87.634074797118
10 HyS0014.4429539 87.634074797118
10 HyS0014.4434638 87.634074797118
10 HyS0014.4439653 87.634074797118
10 HyS0014.4444732 87.634074797118
10 HyS0014.4469468 87.634074797118
10 HyS0014.4474492 87.634074797118
10 HyS0014.4481446 87.634074797118
10 HyS0014.4510802 87.634074797118
10 HyS0014.4529473 87.634074797118
10 HyS0014.4550617 87.634074797118
10 HyS0014.4558297 87.634074797118
10 HyS0014.4567088 87.634074797118
10 HyS0014.4589077 87.634074797118
10 HyS0014.4594500 87.634074797118
10 HyS0014.4622467 87.634074797118
10 HyS0014.4655908 87.634074797118
10 HyS0014.4681571 87.634074797118
10 HyS0014.4686917 87.634074797118
10 HyS0014.4709408 87.634074797118
10 HyS0014.4719080 87.634074797118
10 HyS0014.4729272 87.634074797118
10 HyS0014.4779814 87.634074797118
10 HyS0014.4804693 87.634074797118
10 HyS0014.4833726 87.634074797118
10 HyS0014.4854134 87.634074797118
10 HyS0014.4859361 87.634074797118
10 HyS0014.3240354 88.7453573115745
10 HyS0014.3245405 88.7453573115745
10 HyS0014.3256396 88.7453573115745
10 HyS0014.3277466 88.7453573115745
10 HyS0014.3282567 88.7453573115745
10 HyS0014.3288019 88.7453573115745
10 HyS0014.3293203 88.7453573115745
10 HyS0014.3307967 88.7453573115745
10 HyS0014.3315654 88.7453573115745
10 HyS0014.3324380 88.7453573115745
10 HyS0014.3196425 89.8566515221414
10 HyS0014.3201483 89.8566515221414
10 HyS0014.3207183 89.8566515221414
10 HyS0014.3218660 89.8566515221414
10 HyS0014.3234742 89.8566515221414
10 HyS0014.3004090 90.9679282839065
10 HyS0014.3010901 90.9679282839065
10 HyS0014.3024298 90.9679282839065
10 HyS0014.3038671 90.9679282839065
10 HyS0014.3052646 90.9679282839065
10 HyS0014.3067747 90.9679282839065
10 HyS0014.3082736 90.9679282839065
10 HyS0014.3088181 90.9679282839065
10 HyS0014.3093194 90.9679282839065
10 HyS0014.3118397 90.9679282839065
10 HyS0014.3163652 90.9679282839065
10 HyS0014.2806411 95.4241645398799
10 HyS0014.2814711 95.4241645398799
10 HyS0014.2841413 95.4241645398799
10 HyS0014.2846512 95.4241645398799
10 HyS0014.2851548 95.4241645398799
10 HyS0014.2862485 95.4241645398799
10 HyS0014.2872708 95.4241645398799
10 HyS0014.2949454 95.4241645398799
10 HyS0014.2971713 95.4241645398799
10 HyS0014.2991935 95.4241645398799
10 HyS0014.2225648 97.6478461428719
10 HyS0014.2236314 97.6478461428719
10 HyS0014.2252261 97.6478461428719
10 HyS0014.2292022 97.6478461428719
10 HyS0014.2297051 97.6478461428719
10 HyS0014.2302117 97.6478461428719
10 HyS0014.2365050 97.6478461428719
10 HyS0014.2378739 97.6478461428719
10 HyS0014.2384204 97.6478461428719
10 HyS0014.2420750 97.6478461428719
10 HyS0014.2425913 97.6478461428719
10 HyS0014.2431180 97.6478461428719
10 HyS0014.2447191 97.6478461428719
10 HyS0014.2453848 97.6478461428719
10 HyS0014.2490159 97.6478461428719
10 HyS0014.2502270 97.6478461428719
10 HyS0014.2606803 97.6478461428719
10 HyS0014.2611980 97.6478461428719
10 HyS0014.2617239 97.6478461428719
10 HyS0014.2622239 97.6478461428719
10 HyS0014.2671987 97.6478461428719
10 HyS0014.2677386 97.6478461428719
10 HyS0014.2690042 97.6478461428719
10 HyS0014.2701255 97.6478461428719
10 HyS0014.2711800 97.6478461428719
10 HyS0014.2717460 97.6478461428719
10 HyS0014.2729131 97.6478461428719
10 HyS0014.2736400 97.6478461428719
10 HyS0014.2742542 97.6478461428719
10 HyS0014.2748138 97.6478461428719
10 HyS0014.2753550 97.6478461428719
10 HyS0014.2770837 97.6478461428719
10 HyS0014.2776143 97.6478461428719
10 HyS0014.2783811 97.6478461428719
10 HyS0014.429803 98.7591346693585
10 HyS0014.459214 98.7591346693585
10 HyS0014.481389 98.7591346693585
10 HyS0014.486903 98.7591346693585
10 HyS0014.505475 98.7591346693585
10 HyS0014.527663 98.7591346693585
10 HyS0014.567283 98.7591346693585
10 HyS0014.572619 98.7591346693585
10 HyS0014.580429 98.7591346693585
10 HyS0014.585455 98.7591346693585
10 HyS0014.592270 98.7591346693585
10 HyS0014.597444 98.7591346693585
10 HyS0014.602644 98.7591346693585
10 HyS0014.608636 98.7591346693585
10 HyS0014.613984 98.7591346693585
10 HyS0014.619682 98.7591346693585
10 HyS0014.624982 98.7591346693585
10 HyS0014.630710 98.7591346693585
10 HyS0014.635718 98.7591346693585
10 HyS0014.653259 98.7591346693585
10 HyS0014.667675 98.7591346693585
10 HyS0014.672795 98.7591346693585
10 HyS0014.681345 98.7591346693585
10 HyS0014.700463 98.7591346693585
10 HyS0014.706154 98.7591346693585
10 HyS0014.714472 98.7591346693585
10 HyS0014.763309 98.7591346693585
10 HyS0014.777224 98.7591346693585
10 HyS0014.782459 98.7591346693585
10 HyS0014.788601 98.7591346693585
10 HyS0014.794791 98.7591346693585
10 HyS0014.799908 98.7591346693585
10 HyS0014.804920 98.7591346693585
10 HyS0014.810080 98.7591346693585
10 HyS0014.828037 98.7591346693585
10 HyS0014.836719 98.7591346693585
10 HyS0014.849321 98.7591346693585
10 HyS0014.858270 98.7591346693585
10 HyS0014.864045 98.7591346693585
10 HyS0014.873378 98.7591346693585
10 HyS0014.882920 98.7591346693585
10 HyS0014.895321 98.7591346693585
10 HyS0014.901306 98.7591346693585
10 HyS0014.906840 98.7591346693585
10 HyS0014.913002 98.7591346693585
10 HyS0014.922249 98.7591346693585
10 HyS0014.991507 98.7591346693585
10 HyS0014.996734 98.7591346693585
10 HyS0014.1002476 98.7591346693585
10 HyS0014.1007477 98.7591346693585
10 HyS0014.1013164 98.7591346693585
10 HyS0014.1092246 98.7591346693585
10 HyS0014.1098948 98.7591346693585
10 HyS0014.1107221 98.7591346693585
10 HyS0014.1120963 98.7591346693585
10 HyS0014.1131130 98.7591346693585
10 HyS0014.1136331 98.7591346693585
10 HyS0014.1141345 98.7591346693585
10 HyS0014.1149163 98.7591346693585
10 HyS0014.1154815 98.7591346693585
10 HyS0014.1160224 98.7591346693585
10 HyS0014.1165523 98.7591346693585
10 HyS0014.1170643 98.7591346693585
10 HyS0014.1179745 98.7591346693585
10 HyS0014.1187885 98.7591346693585
10 HyS0014.1203787 98.7591346693585
10 HyS0014.1208868 98.7591346693585
10 HyS0014.1235722 98.7591346693585
10 HyS0014.1241007 98.7591346693585
10 HyS0014.1246814 98.7591346693585
10 HyS0014.1255081 98.7591346693585
10 HyS0014.1260350 98.7591346693585
10 HyS0014.1265424 98.7591346693585
10 HyS0014.1270750 98.7591346693585
10 HyS0014.1277173 98.7591346693585
10 HyS0014.1282840 98.7591346693585
10 HyS0014.1287979 98.7591346693585
10 HyS0014.1298824 98.7591346693585
10 HyS0014.1306238 98.7591346693585
10 HyS0014.1311263 98.7591346693585
10 HyS0014.1317439 98.7591346693585
10 HyS0014.1323561 98.7591346693585
10 HyS0014.1328671 98.7591346693585
10 HyS0014.1333886 98.7591346693585
10 HyS0014.1338948 98.7591346693585
10 HyS0014.1347428 98.7591346693585
10 HyS0014.1352844 98.7591346693585
10 HyS0014.1358714 98.7591346693585
10 HyS0014.1367380 98.7591346693585
10 HyS0014.1379899 98.7591346693585
10 HyS0014.1405974 98.7591346693585
10 HyS0014.1411580 98.7591346693585
10 HyS0014.1418579 98.7591346693585
10 HyS0014.1426082 98.7591346693585
10 HyS0014.1431451 98.7591346693585
10 HyS0014.1461380 98.7591346693585
10 HyS0014.1471200 98.7591346693585
10 HyS0014.1477989 98.7591346693585
10 HyS0014.1483285 98.7591346693585
10 HyS0014.1498153 98.7591346693585
10 HyS0014.1505114 98.7591346693585
10 HyS0014.1510121 98.7591346693585
10 HyS0014.1515321 98.7591346693585
10 HyS0014.1520328 98.7591346693585
10 HyS0014.1528211 98.7591346693585
10 HyS0014.1534254 98.7591346693585
10 HyS0014.1540970 98.7591346693585
10 HyS0014.1551281 98.7591346693585
10 HyS0014.1574434 98.7591346693585
10 HyS0014.1579510 98.7591346693585
10 HyS0014.1584512 98.7591346693585
10 HyS0014.1590498 98.7591346693585
10 HyS0014.1595648 98.7591346693585
10 HyS0014.1608446 98.7591346693585
10 HyS0014.1615415 98.7591346693585
10 HyS0014.1620867 98.7591346693585
10 HyS0014.1626393 98.7591346693585
10 HyS0014.1631483 98.7591346693585
10 HyS0014.1641910 98.7591346693585
10 HyS0014.1652706 98.7591346693585
10 HyS0014.1658120 98.7591346693585
10 HyS0014.1664135 98.7591346693585
10 HyS0014.1673304 98.7591346693585
10 HyS0014.1678574 98.7591346693585
10 HyS0014.1685069 98.7591346693585
10 HyS0014.1707688 98.7591346693585
10 HyS0014.1734452 98.7591346693585
10 HyS0014.1743843 98.7591346693585
10 HyS0014.1748846 98.7591346693585
10 HyS0014.1757062 98.7591346693585
10 HyS0014.1766414 98.7591346693585
10 HyS0014.1772014 98.7591346693585
10 HyS0014.1795046 98.7591346693585
10 HyS0014.1801157 98.7591346693585
10 HyS0014.1808578 98.7591346693585
10 HyS0014.1813688 98.7591346693585
10 HyS0014.1827265 98.7591346693585
10 HyS0014.1865357 98.7591346693585
10 HyS0014.1870455 98.7591346693585
10 HyS0014.1875490 98.7591346693585
10 HyS0014.1880690 98.7591346693585
10 HyS0014.1885757 98.7591346693585
10 HyS0014.1890996 98.7591346693585
10 HyS0014.1906352 98.7591346693585
10 HyS0014.1911874 98.7591346693585
10 HyS0014.1916923 98.7591346693585
10 HyS0014.1922319 98.7591346693585
10 HyS0014.1927460 98.7591346693585
10 HyS0014.1932778 98.7591346693585
10 HyS0014.1937829 98.7591346693585
10 HyS0014.1942913 98.7591346693585
10 HyS0014.1951431 98.7591346693585
10 HyS0014.1973426 98.7591346693585
10 HyS0014.1979365 98.7591346693585
10 HyS0014.1984802 98.7591346693585
10 HyS0014.1993769 98.7591346693585
10 HyS0014.1999669 98.7591346693585
10 HyS0014.2006694 98.7591346693585
10 HyS0014.2012409 98.7591346693585
10 HyS0014.2032469 98.7591346693585
10 HyS0014.2055000 98.7591346693585
10 HyS0014.2078514 98.7591346693585
10 HyS0014.2090676 98.7591346693585
10 HyS0014.2096207 98.7591346693585
10 HyS0014.2101216 98.7591346693585
10 HyS0014.2110434 98.7591346693585
10 HyS0014.2139395 98.7591346693585
10 HyS0014.2144661 98.7591346693585
10 HyS0014.2153336 98.7591346693585
10 HyS0014.2159003 98.7591346693585
10 HyS0014.2176444 98.7591346693585
10 HyS0014.2188430 98.7591346693585
10 HyS0014.2194681 98.7591346693585
10 HyS0014.2200180 98.7591346693585
10 HyS0014.253304 99.8704288438606
10 HyS0014.260114 99.8704288438606
10 HyS0014.278123 99.8704288438606
10 HyS0014.305410 99.8704288438606
10 HyS0014.348947 99.8704288438606
10 HyS0014.355763 99.8704288438606
10 HyS0014.365033 99.8704288438606
10 HyS0014.370100 99.8704288438606
10 HyS0014.386372 99.8704288438606
10 HyS0014.392318 99.8704288438606
10 HyS0014.403341 99.8704288438606
10 HyS0014.418262 99.8704288438606
10 HyS0014.6737 100.981233938937
10 HyS0014.34845 100.981233938937
10 HyS0014.39958 100.981233938937
10 HyS0014.61635 100.981233938937
10 HyS0014.67371 100.981233938937
10 HyS0014.105950 100.981233938937
10 HyS0014.112373 100.981233938937
10 HyS0014.125370 100.981233938937
10 HyS0014.130657 100.981233938937
10 HyS0014.145604 100.981233938937
10 HyS0014.154959 100.981233938937
10 HyS0014.164187 100.981233938937
10 HyS0014.169254 100.981233938937
10 HyS0014.174276 100.981233938937
10 HyS0014.191366 100.981233938937
10 HyS0014.209856 100.981233938937
10 HyS0014.214858 100.981233938937
10 HyS0014.225993 100.981233938937
10 HyS0261.47748 100.981233938937
10 HyS0567.20234 100.981233938937
10 HyS0615.23095 100.981233938937
10 HyS1165.15081 100.981233938937
10 HyS1244.26409 100.981233938937
10 HyS1748.6811 100.981233938937
10 HyS1748.13967 100.981233938937
11 HyS0048.2143814 0
11 HyS0048.2160239 0
11 HyS0048.1483942 1.11091378863594
11 HyS0048.1491362 1.11091378863594
11 HyS0048.1510550 1.11091378863594
11 HyS0048.1517036 1.11091378863594
11 HyS0048.1522064 1.11091378863594
11 HyS0048.1527070 1.11091378863594
11 HyS0048.1532298 1.11091378863594
11 HyS0048.1538815 1.11091378863594
11 HyS0048.1544476 1.11091378863594
11 HyS0048.1552262 1.11091378863594
11 HyS0048.1558921 1.11091378863594
11 HyS0048.1564000 1.11091378863594
11 HyS0048.1573481 1.11091378863594
11 HyS0048.1584007 1.11091378863594
11 HyS0048.1589208 1.11091378863594
11 HyS0048.1594261 1.11091378863594
11 HyS0048.1599998 1.11091378863594
11 HyS0048.1609444 1.11091378863594
11 HyS0048.1616093 1.11091378863594
11 HyS0048.1628926 1.11091378863594
11 HyS0048.1634094 1.11091378863594
11 HyS0048.1643276 1.11091378863594
11 HyS0048.1649575 1.11091378863594
11 HyS0048.1656783 1.11091378863594
11 HyS0048.1661847 1.11091378863594
11 HyS0048.1666899 1.11091378863594
11 HyS0048.1672816 1.11091378863594
11 HyS0048.1694665 1.11091378863594
11 HyS0048.1700891 1.11091378863594
11 HyS0048.1709175 1.11091378863594
11 HyS0048.1715829 1.11091378863594
11 HyS0048.1732998 1.11091378863594
11 HyS0048.1741446 1.11091378863594
11 HyS0048.1750703 1.11091378863594
11 HyS0048.1773263 1.11091378863594
11 HyS0048.1778524 1.11091378863594
11 HyS0048.1788245 1.11091378863594
11 HyS0048.821374 2.22219437302064
11 HyS0048.836184 2.22219437302064
11 HyS0048.848579 2.22219437302064
11 HyS0048.853614 2.22219437302064
11 HyS0048.859426 2.22219437302064
11 HyS0048.864508 2.22219437302064
11 HyS0048.871087 2.22219437302064
11 HyS0048.876182 2.22219437302064
11 HyS0048.882233 2.22219437302064
11 HyS0048.896906 2.22219437302064
11 HyS0048.905011 2.22219437302064
11 HyS0048.911056 2.22219437302064
11 HyS0048.916167 2.22219437302064
11 HyS0048.921253 2.22219437302064
11 HyS0048.936202 2.22219437302064
11 HyS0048.941592 2.22219437302064
11 HyS0048.947292 2.22219437302064
11 HyS0048.967461 2.22219437302064
11 HyS0048.974275 2.22219437302064
11 HyS0048.983891 2.22219437302064
11 HyS0048.990037 2.22219437302064
11 HyS0048.995973 2.22219437302064
11 HyS0048.1001258 2.22219437302064
11 HyS0048.1007163 2.22219437302064
11 HyS0048.1023749 2.22219437302064
11 HyS0048.1178267 2.22219437302064
11 HyS0048.1183514 2.22219437302064
11 HyS0048.1217301 2.22219437302064
11 HyS0048.1227508 2.22219437302064
11 HyS0048.1390843 2.22219437302064
11 HyS0048.1397029 2.22219437302064
11 HyS0048.1418174 2.22219437302064
11 HyS0048.1477317 2.22219437302064
11 HyS0048.127320 3.33347495984416
11 HyS0048.136853 3.33347495984416
11 HyS0048.151346 3.33347495984416
11 HyS0048.231707 3.33347495984416
11 HyS0048.239058 3.33347495984416
11 HyS0048.356511 3.33347495984416
11 HyS0048.361711 3.33347495984416
11 HyS0048.367556 3.33347495984416
11 HyS0048.373774 3.33347495984416
11 HyS0048.383554 3.33347495984416
11 HyS0048.390645 3.33347495984416
11 HyS0048.415546 3.33347495984416
11 HyS0048.435597 3.33347495984416
11 HyS0048.441952 3.33347495984416
11 HyS0048.447130 3.33347495984416
11 HyS0048.452574 3.33347495984416
11 HyS0048.459585 3.33347495984416
11 HyS0048.470310 3.33347495984416
11 HyS0048.478006 3.33347495984416
11 HyS0048.506062 3.33347495984416
11 HyS0048.512630 3.33347495984416
11 HyS0048.517751 3.33347495984416
11 HyS0048.528778 3.33347495984416
11 HyS0048.533780 3.33347495984416
11 HyS0048.539979 3.33347495984416
11 HyS0048.545592 3.33347495984416
11 HyS0048.551095 3.33347495984416
11 HyS0048.566334 3.33347495984416
11 HyS0048.572105 3.33347495984416
11 HyS0048.586861 3.33347495984416
11 HyS0048.592499 3.33347495984416
11 HyS0048.598141 3.33347495984416
11 HyS0048.605086 3.33347495984416
11 HyS0048.613465 3.33347495984416
11 HyS0048.618481 3.33347495984416
11 HyS0048.627432 3.33347495984416
11 HyS0048.634699 3.33347495984416
11 HyS0048.639832 3.33347495984416
11 HyS0048.679241 3.33347495984416
11 HyS0048.685684 3.33347495984416
11 HyS0048.690692 3.33347495984416
11 HyS0048.700616 3.33347495984416
11 HyS0048.707757 3.33347495984416
11 HyS0048.715146 3.33347495984416
11 HyS0048.746863 3.33347495984416
11 HyS0048.755337 3.33347495984416
11 HyS0048.762081 3.33347495984416
11 HyS0048.767428 3.33347495984416
11 HyS0048.774487 3.33347495984416
11 HyS0048.783503 3.33347495984416
11 HyS0048.788595 3.33347495984416
11 HyS0048.798378 3.33347495984416
11 HyS0048.806616 3.33347495984416
11 HyS0048.811661 3.33347495984416
11 HyS0032.2931223 4.44475554631595
11 HyS0032.2936909 4.44475554631595
11 HyS0032.2943776 4.44475554631595
11 HyS0032.2961050 4.44475554631595
11 HyS0032.2967575 4.44475554631595
11 HyS0032.2972742 4.44475554631595
11 HyS0032.2977902 4.44475554631595
11 HyS0032.2996980 4.44475554631595
11 HyS1548.10073 4.44475554631595
11 HyS0032.2760971 5.55598321620412
11 HyS0032.2767068 5.55598321620412
11 HyS0032.2773971 5.55598321620412
11 HyS0032.2779154 5.55598321620412
11 HyS0032.2784219 5.55598321620412
11 HyS0032.2790546 5.55598321620412
11 HyS0032.2796555 5.55598321620412
11 HyS0032.2801564 5.55598321620412
11 HyS0032.2806617 5.55598321620412
11 HyS0032.2814091 5.55598321620412
11 HyS0032.2830138 5.55598321620412
11 HyS0032.2843435 5.55598321620412
11 HyS0032.2849400 5.55598321620412
11 HyS0032.2855771 5.55598321620412
11 HyS0032.2860790 5.55598321620412
11 HyS0032.2866834 5.55598321620412
11 HyS0032.2872732 5.55598321620412
11 HyS0032.2881224 5.55598321620412
11 HyS0032.2886410 5.55598321620412
11 HyS0032.2894442 5.55598321620412
11 HyS0032.2907059 5.55598321620412
11 HyS0032.2913900 5.55598321620412
11 HyS0032.2919357 5.55598321620412
11 HyS0032.1167129 19.2196626046256
11 HyS0032.1178382 19.2196626046256
11 HyS0032.1203850 19.2196626046256
11 HyS0032.1226872 19.2196626046256
11 HyS0032.1240001 19.2196626046256
11 HyS0032.1245003 19.2196626046256
11 HyS0032.1251102 19.2196626046256
11 HyS0032.1256129 19.2196626046256
11 HyS0032.1261476 19.2196626046256
11 HyS0032.1266653 19.2196626046256
11 HyS0032.1271746 19.2196626046256
11 HyS0032.1276799 19.2196626046256
11 HyS0032.1288191 19.2196626046256
11 HyS0032.1293267 19.2196626046256
11 HyS0032.1299546 19.2196626046256
11 HyS0032.1304808 19.2196626046256
11 HyS0032.1312641 19.2196626046256
11 HyS0032.1320106 19.2196626046256
11 HyS0032.1325200 19.2196626046256
11 HyS0032.1330877 19.2196626046256
11 HyS0032.1335985 19.2196626046256
11 HyS0032.1355687 19.2196626046256
11 HyS0032.1360776 19.2196626046256
11 HyS0032.1366890 19.2196626046256
11 HyS0032.1372137 19.2196626046256
11 HyS0032.1378192 19.2196626046256
11 HyS0032.1383528 19.2196626046256
11 HyS0032.1390051 19.2196626046256
11 HyS0032.1395084 19.2196626046256
11 HyS0032.1401376 19.2196626046256
11 HyS0032.1406770 19.2196626046256
11 HyS0032.1448894 19.2196626046256
11 HyS0032.1460856 19.2196626046256
11 HyS0032.1466944 19.2196626046256
11 HyS0032.1474225 19.2196626046256
11 HyS0032.1481236 19.2196626046256
11 HyS0032.1487986 19.2196626046256
11 HyS0032.1511741 19.2196626046256
11 HyS0032.1516936 19.2196626046256
11 HyS0032.1522814 19.2196626046256
11 HyS0032.1532966 19.2196626046256
11 HyS0032.1544234 19.2196626046256
11 HyS0032.1549743 19.2196626046256
11 HyS0032.1584041 19.2196626046256
11 HyS0032.1592868 19.2196626046256
11 HyS0032.1598414 19.2196626046256
11 HyS0032.1606472 19.2196626046256
11 HyS0032.1619140 19.2196626046256
11 HyS0032.1635497 19.2196626046256
11 HyS0032.1642421 19.2196626046256
11 HyS0032.1648007 19.2196626046256
11 HyS0032.1653638 19.2196626046256
11 HyS0032.1658644 19.2196626046256
11 HyS0032.1664934 19.2196626046256
11 HyS0032.1672354 19.2196626046256
11 HyS0032.1677859 19.2196626046256
11 HyS0032.1684160 19.2196626046256
11 HyS0032.1690032 19.2196626046256
11 HyS0032.1695473 19.2196626046256
11 HyS0032.1700960 19.2196626046256
11 HyS0032.1706512 19.2196626046256
11 HyS0032.1713495 19.2196626046256
11 HyS0032.1727498 19.2196626046256
11 HyS0032.1735033 19.2196626046256
11 HyS0032.1740309 19.2196626046256
11 HyS0032.1745838 19.2196626046256
11 HyS0032.1751757 19.2196626046256
11 HyS0032.1764899 19.2196626046256
11 HyS0032.1771188 19.2196626046256
11 HyS0032.1824222 19.2196626046256
11 HyS0032.1829609 19.2196626046256
11 HyS0032.1841940 19.2196626046256
11 HyS0032.1854361 19.2196626046256
11 HyS0032.1859399 19.2196626046256
11 HyS0032.1882733 19.2196626046256
11 HyS0032.1897781 19.2196626046256
11 HyS0032.1903215 19.2196626046256
11 HyS0032.1908548 19.2196626046256
11 HyS0032.1913607 19.2196626046256
11 HyS0032.1920127 19.2196626046256
11 HyS0032.1925217 19.2196626046256
11 HyS0032.548030 21.4432874661791
11 HyS0032.553655 21.4432874661791
11 HyS0032.558688 21.4432874661791
11 HyS0032.563691 21.4432874661791
11 HyS0032.568955 21.4432874661791
11 HyS0032.591354 21.4432874661791
11 HyS0032.629652 21.4432874661791
11 HyS0032.634654 21.4432874661791
11 HyS0032.646112 21.4432874661791
11 HyS0032.664872 21.4432874661791
11 HyS0032.671765 21.4432874661791
11 HyS0032.681907 21.4432874661791
11 HyS0032.687306 21.4432874661791
11 HyS0032.693429 21.4432874661791
11 HyS0032.698525 21.4432874661791
11 HyS0032.727278 21.4432874661791
11 HyS0032.735366 21.4432874661791
11 HyS0032.740460 21.4432874661791
11 HyS0032.745470 21.4432874661791
11 HyS0032.785365 21.4432874661791
11 HyS0032.790426 21.4432874661791
11 HyS0032.805690 21.4432874661791
11 HyS0032.865186 21.4432874661791
11 HyS0032.870244 21.4432874661791
11 HyS0032.875716 21.4432874661791
11 HyS0032.881387 21.4432874661791
11 HyS0032.891559 21.4432874661791
11 HyS0032.975299 21.4432874661791
11 HyS0032.980353 21.4432874661791
11 HyS0032.992260 21.4432874661791
11 HyS0032.998192 21.4432874661791
11 HyS0032.1022336 21.4432874661791
11 HyS0032.1027549 21.4432874661791
11 HyS0032.1034392 21.4432874661791
11 HyS0032.1040454 21.4432874661791
11 HyS0032.1104817 21.4432874661791
11 HyS0032.480788 22.5545637886345
11 HyS0032.489461 22.5545637886345
11 HyS0032.494595 22.5545637886345
11 HyS0032.500816 22.5545637886345
11 HyS0032.518402 22.5545637886345
11 HyS0032.365212 23.6658443746871
11 HyS0032.390022 23.6658443746871
11 HyS0032.427368 23.6658443746871
11 HyS0032.187157 24.7771618831142
11 HyS0032.199440 24.7771618831142
11 HyS0032.210332 24.7771618831142
11 HyS0032.220993 24.7771618831142
11 HyS0032.244485 24.7771618831142
11 HyS0032.271782 24.7771618831142
11 HyS0032.329867 24.7771618831142
11 HyS0032.350637 24.7771618831142
11 HyS0032.137964 25.8884382051086
11 HyS0032.143373 25.8884382051086
11 HyS0032.149413 25.8884382051086
11 HyS0032.156048 25.8884382051086
11 HyS0032.161211 25.8884382051086
11 HyS0032.166491 25.8884382051086
11 HyS0032.171756 25.8884382051086
11 HyS0032.176828 25.8884382051086
11 HyS0024.3253191 28.1121110781444
11 HyS0024.3258291 28.1121110781444
11 HyS0024.3333538 28.1121110781444
11 HyS0024.3343709 28.1121110781444
11 HyS0024.3366723 28.1121110781444
11 HyS0024.3385978 28.1121110781444
11 HyS0024.3397988 28.1121110781444
11 HyS0024.3406787 28.1121110781444
11 HyS0024.3417346 28.1121110781444
11 HyS0024.3429061 28.1121110781444
11 HyS0024.3463164 28.1121110781444
11 HyS0024.3468290 28.1121110781444
11 HyS0024.3473410 28.1121110781444
11 HyS0024.3478417 28.1121110781444
11 HyS0024.3483516 28.1121110781444
11 HyS0024.3488879 28.1121110781444
11 HyS0024.3526531 28.1121110781444
11 HyS0024.3594561 28.1121110781444
11 HyS0024.3600582 28.1121110781444
11 HyS0024.3605947 28.1121110781444
11 HyS0024.3635898 28.1121110781444
11 HyS0024.3646228 28.1121110781444
11 HyS0024.3689588 28.1121110781444
11 HyS0024.3699777 28.1121110781444
11 HyS0024.3716020 28.1121110781444
11 HyS0024.3722038 28.1121110781444
11 HyS0024.3745133 28.1121110781444
11 HyS0024.3750440 28.1121110781444
11 HyS0024.3760715 28.1121110781444
11 HyS0024.3780599 28.1121110781444
11 HyS0032.47776 28.1121110781444
11 HyS0032.59493 28.1121110781444
11 HyS0032.64870 28.1121110781444
11 HyS0032.76329 28.1121110781444
11 HyS0032.86700 28.1121110781444
11 HyS0032.109246 28.1121110781444
11 HyS0024.3264857 28.1122110781444
11 HyS0024.3271196 28.1122110781444
11 HyS0024.3277160 28.1122110781444
11 HyS0024.3305600 28.1122110781444
11 HyS0024.3312939 28.1122110781444
11 HyS0024.3317986 28.1122110781444
11 HyS0024.3323541 28.1122110781444
11 HyS0024.3338566 28.1122110781444
11 HyS0024.3349502 28.1122110781444
11 HyS0024.3354562 28.1122110781444
11 HyS0024.3359590 28.1122110781444
11 HyS0024.3372563 28.1122110781444
11 HyS0024.3379970 28.1122110781444
11 HyS0024.3391352 28.1122110781444
11 HyS0024.3411898 28.1122110781444
11 HyS0024.3446336 28.1122110781444
11 HyS0024.3451401 28.1122110781444
11 HyS0024.3457513 28.1122110781444
11 HyS0024.3494230 28.1122110781444
11 HyS0024.3521411 28.1122110781444
11 HyS0024.3531548 28.1122110781444
11 HyS0024.3550879 28.1122110781444
11 HyS0024.3561561 28.1122110781444
11 HyS0024.3566579 28.1122110781444
11 HyS0024.3572378 28.1122110781444
11 HyS0024.3577604 28.1122110781444
11 HyS0024.3582681 28.1122110781444
11 HyS0024.3587739 28.1122110781444
11 HyS0024.3627746 28.1122110781444
11 HyS0024.3651759 28.1122110781444
11 HyS0024.3656759 28.1122110781444
11 HyS0024.3661895 28.1122110781444
11 HyS0024.3666897 28.1122110781444
11 HyS0024.3672123 28.1122110781444
11 HyS0024.3728267 28.1122110781444
11 HyS0024.3733384 28.1122110781444
11 HyS0024.3738417 28.1122110781444
11 HyS0032.23376 28.1122110781444
11 HyS0032.28382 28.1122110781444
11 HyS0032.36919 28.1122110781444
11 HyS0032.42609 28.1122110781444
11 HyS0032.53820 28.1122110781444
11 HyS0032.69997 28.1122110781444
11 HyS0032.81503 28.1122110781444
11 HyS0032.115442 28.1122110781444
11 HyS0032.120572 28.1122110781444
11 HyS0032.126030 28.1122110781444
11 HyS0834.28649 28.1122110781444
11 HyS0024.2831281 32.5684171307793
11 HyS0024.2843011 32.5684171307793
11 HyS0024.2916489 32.5684171307793
11 HyS0024.2942643 32.5684171307793
11 HyS0024.2956529 32.5684171307793
11 HyS0024.2961744 32.5684171307793
11 HyS0024.2969665 32.5684171307793
11 HyS0024.3012913 32.5684171307793
11 HyS0024.3039023 32.5684171307793
11 HyS0024.3059534 32.5684171307793
11 HyS0024.3068420 32.5684171307793
11 HyS0024.3073547 32.5684171307793
11 HyS0024.3078686 32.5684171307793
11 HyS0024.3089121 32.5684171307793
11 HyS0024.3099814 32.5684171307793
11 HyS0024.3105800 32.5684171307793
11 HyS0024.3111473 32.5684171307793
11 HyS0024.3128409 32.5684171307793
11 HyS0024.3139055 32.5684171307793
11 HyS0024.3144343 32.5684171307793
11 HyS0024.3150118 32.5684171307793
11 HyS0024.3157376 32.5684171307793
11 HyS0024.3163015 32.5684171307793
11 HyS0024.3168057 32.5684171307793
11 HyS0024.3189451 32.5684171307793
11 HyS0024.3209083 32.5684171307793
11 HyS0024.3214151 32.5684171307793
11 HyS0024.3231646 32.5684171307793
11 HyS0024.3245323 32.5684171307793
11 HyS0024.2761239 33.6797038936117
11 HyS0024.2766646 33.6797038936117
11 HyS0024.2778526 33.6797038936117
11 HyS0024.2783531 33.6797038936117
11 HyS0024.2790727 33.6797038936117
11 HyS0024.2799774 33.6797038936117
11 HyS0024.2805964 33.6797038936117
11 HyS0024.2816821 33.6797038936117
11 HyS0024.2578082 39.2583518139075
11 HyS0024.2583163 39.2583518139075
11 HyS0024.2606247 39.2583518139075
11 HyS0024.2611380 39.2583518139075
11 HyS0024.2693494 39.2583518139075
11 HyS0024.2698586 39.2583518139075
11 HyS0024.2360656 40.3696516649975
11 HyS0024.2365821 40.3696516649975
11 HyS0024.2371433 40.3696516649975
11 HyS0024.2378136 40.3696516649975
11 HyS0024.2417236 40.3696516649975
11 HyS0024.2422570 40.3696516649975
11 HyS0024.2464462 40.3696516649975
11 HyS0024.2469545 40.3696516649975
11 HyS0024.1847994 41.4809236240693
11 HyS0024.1856503 41.4809236240693
11 HyS0024.1862869 41.4809236240693
11 HyS0024.1869081 41.4809236240693
11 HyS0024.1874263 41.4809236240693
11 HyS0024.2033268 41.4809236240693
11 HyS0024.2038443 41.4809236240693
11 HyS0024.2058043 41.4809236240693
11 HyS0024.2065094 41.4809236240693
11 HyS0024.2070310 41.4809236240693
11 HyS0024.2075391 41.4809236240693
11 HyS0024.2086640 41.4809236240693
11 HyS0024.2097481 41.4809236240693
11 HyS0024.2104168 41.4809236240693
11 HyS0024.2124524 41.4809236240693
11 HyS0024.2129676 41.4809236240693
11 HyS0024.2135883 41.4809236240693
11 HyS0024.2176130 41.4809236240693
11 HyS0024.2181296 41.4809236240693
11 HyS0024.2186729 41.4809236240693
11 HyS0024.2196968 41.4809236240693
11 HyS0024.2203027 41.4809236240693
11 HyS0024.2208103 41.4809236240693
11 HyS0024.2322307 41.4809236240693
11 HyS0024.2342816 41.4809236240693
11 HyS0024.2348340 41.4809236240693
11 HyS0024.2353383 41.4809236240693
11 HyS0024.1582003 44.8192362774919
11 HyS0024.1614383 44.8192362774919
11 HyS0024.1625213 44.8192362774919
11 HyS0024.1657492 44.8192362774919
11 HyS0024.1664870 44.8192362774919
11 HyS0024.1680458 44.8192362774919
11 HyS0024.1685612 44.8192362774919
11 HyS0024.1696434 44.8192362774919
11 HyS0024.1701532 44.8192362774919
11 HyS0024.1714033 44.8192362774919
11 HyS0024.1719399 44.8192362774919
11 HyS0024.1737906 44.8192362774919
11 HyS0024.1745767 44.8192362774919
11 HyS0024.1752701 44.8192362774919
11 HyS0024.1764147 44.8192362774919
11 HyS0024.1778156 44.8192362774919
11 HyS0024.1785815 44.8192362774919
11 HyS0024.1561132 49.2754474310303
11 HyS0024.1566184 49.2754474310303
11 HyS0024.1351384 50.3867149279025
11 HyS0024.1361507 50.3867149279025
11 HyS0024.1374406 50.3867149279025
11 HyS0024.1392824 50.3867149279025
11 HyS0024.1397866 50.3867149279025
11 HyS0024.1415169 50.3867149279025
11 HyS0024.1440256 50.3867149279025
11 HyS0024.1447540 50.3867149279025
11 HyS0024.1476191 50.3867149279025
11 HyS0024.1489369 50.3867149279025
11 HyS0024.1495067 50.3867149279025
11 HyS0024.1501714 50.3867149279025
11 HyS0024.1513408 50.3867149279025
11 HyS0024.1522653 50.3867149279025
11 HyS0024.1539709 50.3867149279025
11 HyS0024.1312442 51.4979912498931
11 HyS0024.1321099 51.4979912498931
11 HyS0024.1327919 51.4979912498931
11 HyS0024.1090272 53.7217103389394
11 HyS0024.1095360 53.7217103389394
11 HyS0024.1100524 53.7217103389394
11 HyS0024.1108187 53.7217103389394
11 HyS0024.1114911 53.7217103389394
11 HyS0024.1119978 53.7217103389394
11 HyS0024.1133654 53.7217103389394
11 HyS0024.1138953 53.7217103389394
11 HyS0024.1155570 53.7217103389394
11 HyS0024.1160848 53.7217103389394
11 HyS0024.1221069 53.7217103389394
11 HyS0024.1228299 53.7217103389394
11 HyS0024.1078811 54.8330235823088
11 HyS0024.365133 55.9443410425507
11 HyS0024.379850 55.9443410425507
11 HyS0024.403658 55.9443410425507
11 HyS0024.482595 55.9443410425507
11 HyS0024.487708 55.9443410425507
11 HyS0024.498385 55.9443410425507
11 HyS0024.503562 55.9443410425507
11 HyS0024.509034 55.9443410425507
11 HyS0024.517777 55.9443410425507
11 HyS0024.524251 55.9443410425507
11 HyS0024.546114 55.9443410425507
11 HyS0024.556723 55.9443410425507
11 HyS0024.567340 55.9443410425507
11 HyS0024.572803 55.9443410425507
11 HyS0024.582823 55.9443410425507
11 HyS0024.770768 55.9443410425507
11 HyS0024.781013 55.9443410425507
11 HyS0024.787037 55.9443410425507
11 HyS0024.793736 55.9443410425507
11 HyS0024.798753 55.9443410425507
11 HyS0024.804966 55.9443410425507
11 HyS0024.849792 55.9443410425507
11 HyS0024.859015 55.9443410425507
11 HyS0024.872747 55.9443410425507
11 HyS0024.877874 55.9443410425507
11 HyS0024.888303 55.9443410425507
11 HyS0024.893342 55.9443410425507
11 HyS0024.903809 55.9443410425507
11 HyS0024.910024 55.9443410425507
11 HyS0024.1012364 55.9443410425507
11 HyS0024.1018295 55.9443410425507
11 HyS0024.1023385 55.9443410425507
11 HyS0024.1047175 55.9443410425507
11 HyS0024.1052771 55.9443410425507
11 HyS0024.1069853 55.9443410425507
11 HyS0024.370355 55.9444410425507
11 HyS0024.387801 55.9444410425507
11 HyS0024.393016 55.9444410425507
11 HyS0024.398172 55.9444410425507
11 HyS0024.462150 55.9444410425507
11 HyS0024.477516 55.9444410425507
11 HyS0024.493036 55.9444410425507
11 HyS0024.562306 55.9444410425507
11 HyS0024.577806 55.9444410425507
11 HyS0024.590837 55.9444410425507
11 HyS0024.597077 55.9444410425507
11 HyS0024.602110 55.9444410425507
11 HyS0024.765126 55.9444410425507
11 HyS0024.864526 55.9444410425507
11 HyS0024.883170 55.9444410425507
11 HyS0024.898404 55.9444410425507
11 HyS0024.915848 55.9444410425507
11 HyS0024.921250 55.9444410425507
11 HyS0024.927609 55.9444410425507
11 HyS0024.932838 55.9444410425507
11 HyS0024.938295 55.9444410425507
11 HyS0024.944758 55.9444410425507
11 HyS0024.949775 55.9444410425507
11 HyS0024.958852 55.9444410425507
11 HyS0024.970908 55.9444410425507
11 HyS0024.977203 55.9444410425507
11 HyS0024.982215 55.9444410425507
11 HyS0024.988599 55.9444410425507
11 HyS0024.997131 55.9444410425507
11 HyS0024.1002238 55.9444410425507
11 HyS0024.1007354 55.9444410425507
11 HyS0024.1030799 55.9444410425507
11 HyS0024.1036309 55.9444410425507
11 HyS0024.1042086 55.9444410425507
11 HyS0024.1057951 55.9444410425507
11 HyS0024.1064388 55.9444410425507
11 HyS0024.329696 57.0557215827033
11 HyS0024.334866 57.0557215827033
11 HyS0024.341989 57.0557215827033
11 HyS0024.348157 57.0557215827033
11 HyS0001.17292 58.1670021227903
11 HyS0001.42092 58.1670021227903
11 HyS0001.50430 58.1670021227903
11 HyS0001.128843 58.1670021227903
11 HyS0001.199246 58.1670021227903
11 HyS0001.319697 58.1670021227903
11 HyS0001.370637 58.1670021227903
11 HyS0001.394160 58.1670021227903
11 HyS0001.481258 58.1670021227903
11 HyS0001.540785 58.1670021227903
11 HyS0001.551174 58.1670021227903
11 HyS0001.612902 58.1670021227903
11 HyS0001.641964 58.1670021227903
11 HyS0001.681397 58.1670021227903
11 HyS0001.688829 58.1670021227903
11 HyS0001.719267 58.1670021227903
11 HyS0001.727011 58.1670021227903
11 HyS0001.733403 58.1670021227903
11 HyS0001.738601 58.1670021227903
11 HyS0001.743969 58.1670021227903
11 HyS0001.750016 58.1670021227903
11 HyS0001.755042 58.1670021227903
11 HyS0001.784369 58.1670021227903
11 HyS0001.791600 58.1670021227903
11 HyS0001.796846 58.1670021227903
11 HyS0001.801955 58.1670021227903
11 HyS0001.807032 58.1670021227903
11 HyS0001.812154 58.1670021227903
11 HyS0001.817207 58.1670021227903
11 HyS0001.823419 58.1670021227903
11 HyS0001.830477 58.1670021227903
11 HyS0001.835962 58.1670021227903
11 HyS0001.841810 58.1670021227903
11 HyS0001.846811 58.1670021227903
11 HyS0001.852384 58.1670021227903
11 HyS0001.859252 58.1670021227903
11 HyS0001.864471 58.1670021227903
11 HyS0001.907774 58.1670021227903
11 HyS0001.925485 58.1670021227903
11 HyS0001.930570 58.1670021227903
11 HyS0001.967649 58.1670021227903
11 HyS0001.979980 58.1670021227903
11 HyS0001.1044660 58.1670021227903
11 HyS0001.1055961 58.1670021227903
11 HyS0001.1085255 58.1670021227903
11 HyS0001.1092792 58.1670021227903
11 HyS0001.1106674 58.1670021227903
11 HyS0001.1111988 58.1670021227903
11 HyS0001.1145937 58.1670021227903
11 HyS0001.1193075 58.1670021227903
11 HyS0001.1198177 58.1670021227903
11 HyS0001.1203202 58.1670021227903
11 HyS0001.1208712 58.1670021227903
11 HyS0001.1240689 58.1670021227903
11 HyS0001.1323131 58.1670021227903
11 HyS0001.1349321 58.1670021227903
11 HyS0001.1365351 58.1670021227903
11 HyS0024.97484 58.1670021227903
11 HyS0024.196050 58.1670021227903
11 HyS0024.201171 58.1670021227903
11 HyS0024.206657 58.1670021227903
11 HyS0024.282766 58.1670021227903
11 HyS0030.2199416 58.1670021227903
11 HyS0030.2205420 58.1670021227903
11 HyS0030.2210882 58.1670021227903
11 HyS0030.2216246 58.1670021227903
11 HyS0030.2221366 58.1670021227903
11 HyS0030.2227733 58.1670021227903
11 HyS0030.2233055 58.1670021227903
11 HyS0030.2238586 58.1670021227903
11 HyS0030.2243874 58.1670021227903
11 HyS0030.2269454 58.1670021227903
11 HyS0030.2275114 58.1670021227903
11 HyS0030.2289456 58.1670021227903
11 HyS0030.2295653 58.1670021227903
11 HyS0030.2300901 58.1670021227903
11 HyS0030.2309176 58.1670021227903
11 HyS0030.2314588 58.1670021227903
11 HyS0030.2320556 58.1670021227903
11 HyS0030.2326553 58.1670021227903
11 HyS0030.2332594 58.1670021227903
11 HyS0030.2345284 58.1670021227903
11 HyS0030.2350499 58.1670021227903
11 HyS0030.2356870 58.1670021227903
11 HyS0030.2362803 58.1670021227903
11 HyS0030.2369704 58.1670021227903
11 HyS0030.2374761 58.1670021227903
11 HyS0030.2380620 58.1670021227903
11 HyS0030.2387533 58.1670021227903
11 HyS0030.2392909 58.1670021227903
11 HyS0030.2398380 58.1670021227903
11 HyS0030.2405052 58.1670021227903
11 HyS0030.2417255 58.1670021227903
11 HyS0030.2424045 58.1670021227903
11 HyS0030.2431136 58.1670021227903
11 HyS0030.2436168 58.1670021227903
11 HyS0030.2442584 58.1670021227903
11 HyS0030.2453517 58.1670021227903
11 HyS0030.2458597 58.1670021227903
11 HyS0030.2481965 58.1670021227903
11 HyS0030.2515438 58.1670021227903
11 HyS0030.2524954 58.1670021227903
11 HyS0030.2530819 58.1670021227903
11 HyS0030.2560171 58.1670021227903
11 HyS0030.2584148 58.1670021227903
11 HyS0030.2603228 58.1670021227903
11 HyS0030.2638735 58.1670021227903
11 HyS0030.2648758 58.1670021227903
11 HyS0030.2684204 58.1670021227903
11 HyS0030.2700386 58.1670021227903
11 HyS0030.2710667 58.1670021227903
11 HyS0030.2731644 58.1670021227903
11 HyS0030.2751988 58.1670021227903
11 HyS0030.2767300 58.1670021227903
11 HyS0030.2777713 58.1670021227903
11 HyS0030.2783865 58.1670021227903
11 HyS0030.2788977 58.1670021227903
11 HyS0030.2795226 58.1670021227903
11 HyS0030.2818613 58.1670021227903
11 HyS0030.2836885 58.1670021227903
11 HyS0030.2842885 58.1670021227903
11 HyS0030.2848053 58.1670021227903
11 HyS0030.3073182 58.1670021227903
11 HyS0030.3079610 58.1670021227903
11 HyS0030.3084613 58.1670021227903
11 HyS0030.3096249 58.1670021227903
11 HyS0030.3102187 58.1670021227903
11 HyS0030.3110959 58.1670021227903
11 HyS0030.3121274 58.1670021227903
11 HyS0030.3127485 58.1670021227903
11 HyS0030.3140370 58.1670021227903
11 HyS0096.19314 58.1670021227903
11 HyS0096.53722 58.1670021227903
11 HyS0096.113735 58.1670021227903
11 HyS0096.124657 58.1670021227903
11 HyS0096.143861 58.1670021227903
11 HyS0096.187328 58.1670021227903
11 HyS0096.223202 58.1670021227903
11 HyS0096.409858 58.1670021227903
11 HyS0096.443295 58.1670021227903
11 HyS0096.463787 58.1670021227903
11 HyS0096.530248 58.1670021227903
11 HyS0096.541528 58.1670021227903
11 HyS0096.547111 58.1670021227903
11 HyS0111.94077 58.1670021227903
11 HyS0111.109379 58.1670021227903
11 HyS0111.215886 58.1670021227903
11 HyS0111.221453 58.1670021227903
11 HyS0111.245248 58.1670021227903
11 HyS0111.274039 58.1670021227903
11 HyS0111.300136 58.1670021227903
11 HyS0111.322580 58.1670021227903
11 HyS0111.365445 58.1670021227903
11 HyS0111.386783 58.1670021227903
11 HyS0111.407593 58.1670021227903
11 HyS0111.439217 58.1670021227903
11 HyS0111.516562 58.1670021227903
11 HyS0111.522548 58.1670021227903
11 HyS0111.527574 58.1670021227903
11 HyS0111.532972 58.1670021227903
11 HyS0111.542225 58.1670021227903
11 HyS0338.20445 58.1670021227903
11 HyS0001.91910 58.1671021227903
11 HyS0001.105418 58.1671021227903
11 HyS0001.115681 58.1671021227903
11 HyS0001.193954 58.1671021227903
11 HyS0001.220437 58.1671021227903
11 HyS0001.263719 58.1671021227903
11 HyS0001.311530 58.1671021227903
11 HyS0001.344683 58.1671021227903
11 HyS0001.357274 58.1671021227903
11 HyS0001.474357 58.1671021227903
11 HyS0001.510559 58.1671021227903
11 HyS0001.517351 58.1671021227903
11 HyS0001.566636 58.1671021227903
11 HyS0001.588948 58.1671021227903
11 HyS0001.606972 58.1671021227903
11 HyS0001.648200 58.1671021227903
11 HyS0001.655328 58.1671021227903
11 HyS0001.670538 58.1671021227903
11 HyS0001.706334 58.1671021227903
11 HyS0001.870456 58.1671021227903
11 HyS0001.878494 58.1671021227903
11 HyS0001.952079 58.1671021227903
11 HyS0001.959267 58.1671021227903
11 HyS0001.974931 58.1671021227903
11 HyS0001.1078949 58.1671021227903
11 HyS0001.1098749 58.1671021227903
11 HyS0001.1121364 58.1671021227903
11 HyS0001.1135476 58.1671021227903
11 HyS0001.1161469 58.1671021227903
11 HyS0001.1167739 58.1671021227903
11 HyS0001.1173203 58.1671021227903
11 HyS0001.1178278 58.1671021227903
11 HyS0001.1183791 58.1671021227903
11 HyS0001.1214248 58.1671021227903
11 HyS0001.1332707 58.1671021227903
11 HyS0001.1339164 58.1671021227903
11 HyS0001.1354556 58.1671021227903
11 HyS0001.1359783 58.1671021227903
11 HyS0001.1371484 58.1671021227903
11 HyS0001.1376505 58.1671021227903
11 HyS0001.1382056 58.1671021227903
11 HyS0024.104730 58.1671021227903
11 HyS0024.132298 58.1671021227903
11 HyS0024.143596 58.1671021227903
11 HyS0024.156260 58.1671021227903
11 HyS0024.184251 58.1671021227903
11 HyS0024.213083 58.1671021227903
11 HyS0030.2284112 58.1671021227903
11 HyS0030.2339576 58.1671021227903
11 HyS0030.2411162 58.1671021227903
11 HyS0030.2538816 58.1671021227903
11 HyS0030.2565340 58.1671021227903
11 HyS0030.2570486 58.1671021227903
11 HyS0030.2578521 58.1671021227903
11 HyS0030.2589658 58.1671021227903
11 HyS0030.2597468 58.1671021227903
11 HyS0030.2643754 58.1671021227903
11 HyS0030.2655978 58.1671021227903
11 HyS0030.2661846 58.1671021227903
11 HyS0030.2666915 58.1671021227903
11 HyS0030.2672209 58.1671021227903
11 HyS0030.2677531 58.1671021227903
11 HyS0030.2694738 58.1671021227903
11 HyS0030.2705601 58.1671021227903
11 HyS0030.2718103 58.1671021227903
11 HyS0030.2724630 58.1671021227903
11 HyS0030.2758082 58.1671021227903
11 HyS0030.2805375 58.1671021227903
11 HyS0030.2812421 58.1671021227903
11 HyS0030.2825524 58.1671021227903
11 HyS0030.2830699 58.1671021227903
11 HyS0030.2854167 58.1671021227903
11 HyS0030.2861296 58.1671021227903
11 HyS0030.2866388 58.1671021227903
11 HyS0030.2876090 58.1671021227903
11 HyS0030.2961778 58.1671021227903
11 HyS0030.2966863 58.1671021227903
11 HyS0030.2972681 58.1671021227903
11 HyS0030.2977711 58.1671021227903
11 HyS0030.2982716 58.1671021227903
11 HyS0030.2987791 58.1671021227903
11 HyS0030.2993586 58.1671021227903
11 HyS0030.3000279 58.1671021227903
11 HyS0030.3008963 58.1671021227903
11 HyS0030.3042366 58.1671021227903
11 HyS0030.3047379 58.1671021227903
11 HyS0030.3052484 58.1671021227903
11 HyS0030.3057718 58.1671021227903
11 HyS0030.3062767 58.1671021227903
11 HyS0030.3068171 58.1671021227903
11 HyS0030.3089657 58.1671021227903
11 HyS0096.101320 58.1671021227903
11 HyS0096.132066 58.1671021227903
11 HyS0096.207561 58.1671021227903
11 HyS0096.229524 58.1671021227903
11 HyS0096.265132 58.1671021227903
11 HyS0096.301632 58.1671021227903
11 HyS0096.323977 58.1671021227903
11 HyS0096.331014 58.1671021227903
11 HyS0096.366003 58.1671021227903
11 HyS0096.455095 58.1671021227903
11 HyS0096.504665 58.1671021227903
11 HyS0096.560733 58.1671021227903
11 HyS0096.591584 58.1671021227903
11 HyS0096.653934 58.1671021227903
11 HyS0111.104336 58.1671021227903
11 HyS0111.132265 58.1671021227903
11 HyS0111.161296 58.1671021227903
11 HyS0111.194063 58.1671021227903
11 HyS0111.267832 58.1671021227903
11 HyS0111.342343 58.1671021227903
11 HyS0111.358937 58.1671021227903
11 HyS0111.378596 58.1671021227903
11 HyS0111.394610 58.1671021227903
11 HyS0111.401258 58.1671021227903
11 HyS0111.420667 58.1671021227903
11 HyS0111.469164 58.1671021227903
11 HyS0111.510453 58.1671021227903
11 HyS0251.65946 58.1671021227903
11 HyS0257.48749 58.1671021227903
11 HyS0257.61799 58.1671021227903
11 HyS0338.66584 58.1671021227903
11 HyS0001.1387146 62.6233223578729
11 HyS0001.1455883 62.6233223578729
11 HyS0001.1466212 62.6233223578729
11 HyS0001.1471529 62.6233223578729
11 HyS0001.1496408 62.6233223578729
11 HyS0001.1542376 62.6233223578729
11 HyS0001.1561061 62.6233223578729
11 HyS0001.1573489 62.6233223578729
11 HyS0001.1578803 62.6233223578729
11 HyS0001.1584075 62.6233223578729
11 HyS0001.1590060 62.6233223578729
11 HyS0001.1606076 62.6233223578729
11 HyS0001.1638327 62.6233223578729
11 HyS0001.1679573 69.3299338729124
11 HyS0001.1747379 69.3299338729124
11 HyS0001.1762770 69.3299338729124
11 HyS0001.1785780 69.3299338729124
11 HyS0001.1806474 69.3299338729124
11 HyS0001.1812435 69.3299338729124
11 HyS0001.1835944 69.3299338729124
11 HyS0001.1851247 69.3299338729124
11 HyS0001.1856735 69.3299338729124
11 HyS0001.1908194 69.3299338729124
11 HyS0001.1913287 70.4411878601338
11 HyS0001.1919491 72.6648651429653
11 HyS0001.1936517 72.6648651429653
11 HyS0001.2008153 72.6648651429653
11 HyS0001.2021574 72.6648651429653
11 HyS0001.2026576 72.6648651429653
11 HyS0001.2032317 72.6648651429653
11 HyS0001.2044345 72.6648651429653
11 HyS0001.2082196 72.6648651429653
11 HyS0001.2087412 72.6648651429653
11 HyS0001.2092856 72.6648651429653
11 HyS0001.2097869 72.6648651429653
11 HyS0001.2103607 72.6648651429653
11 HyS0001.2116723 72.6648651429653
11 HyS0001.2130060 72.6648651429653
11 HyS0001.2155758 72.6648651429653
11 HyS0001.2180973 72.6648651429653
11 HyS0001.2186351 72.6648651429653
11 HyS0001.2192789 72.6648651429653
11 HyS0001.2198437 72.6648651429653
11 HyS0001.2208584 72.6648651429653
11 HyS0001.2214015 72.6648651429653
11 HyS0001.2221836 72.6648651429653
11 HyS0001.2228967 72.6648651429653
11 HyS0001.2239439 72.6648651429653
11 HyS0001.2258862 72.6648651429653
11 HyS0001.2264079 72.6648651429653
11 HyS0001.2269360 72.6648651429653
11 HyS0001.2275211 72.6648651429653
11 HyS0001.2291778 72.6648651429653
11 HyS0001.2299790 72.6648651429653
11 HyS0001.2325622 72.6648651429653
11 HyS0001.2346185 72.6648651429653
11 HyS0001.2354232 72.6648651429653
11 HyS0001.2359239 72.6648651429653
11 HyS0001.2381795 72.6648651429653
11 HyS0001.2387012 72.6648651429653
11 HyS0001.2392241 72.6648651429653
11 HyS0001.2398099 72.6648651429653
11 HyS0001.2403655 72.6648651429653
11 HyS0001.2408993 72.6648651429653
11 HyS0001.2430103 73.7761414188009
11 HyS0001.2435565 73.7761414188009
11 HyS0001.2472986 73.7761414188009
11 HyS0001.2484476 73.7761414188009
11 HyS0001.2490741 73.7761414188009
11 HyS0001.2495923 73.7761414188009
11 HyS0001.2501430 73.7761414188009
11 HyS0001.2506657 73.7761414188009
11 HyS0001.2516763 73.7761414188009
11 HyS0001.2555554 73.7761414188009
11 HyS0001.2574943 73.7761414188009
11 HyS0001.2580126 73.7761414188009
11 HyS0001.2598683 73.7761414188009
11 HyS0001.2612133 73.7761414188009
11 HyS0001.2619882 73.7761414188009
11 HyS0001.2625102 73.7761414188009
11 HyS0001.2643463 73.7761414188009
11 HyS0001.2651726 73.7761414188009
11 HyS0001.2671289 73.7761414188009
11 HyS0001.2678195 73.7761414188009
11 HyS0001.2414151 73.7762414188009
11 HyS0001.2419950 73.7762414188009
11 HyS0001.2425018 73.7762414188009
11 HyS0001.2440572 73.7762414188009
11 HyS0001.2446349 73.7762414188009
11 HyS0001.2452130 73.7762414188009
11 HyS0001.2457856 73.7762414188009
11 HyS0001.2522051 73.7762414188009
11 HyS0001.2528802 73.7762414188009
11 HyS0001.2534434 73.7762414188009
11 HyS0001.2542940 73.7762414188009
11 HyS0001.2549107 73.7762414188009
11 HyS0001.2561001 73.7762414188009
11 HyS0001.2569458 73.7762414188009
11 HyS0001.2592085 73.7762414188009
11 HyS0001.2607019 73.7762414188009
11 HyS0001.2630383 73.7762414188009
11 HyS0001.2638455 73.7762414188009
11 HyS0001.2658919 73.7762414188009
11 HyS0001.2663966 73.7762414188009
11 HyS0001.2688440 73.7762414188009
11 HyS0001.2694288 73.7762414188009
11 HyS0001.2699334 73.7762414188009
11 HyS0001.2706441 73.7762414188009
11 HyS0001.2714614 82.7606055884782
11 HyS0001.2720087 82.7606055884782
11 HyS0001.2731289 82.7606055884782
11 HyS0001.2737110 82.7606055884782
11 HyS0001.2750632 82.7606055884782
11 HyS0001.2755647 82.7606055884782
11 HyS0001.2761043 82.7606055884782
11 HyS0001.2766115 82.7606055884782
11 HyS0001.2777380 82.7606055884782
11 HyS0001.2795792 82.7606055884782
11 HyS0001.2831275 82.7606055884782
11 HyS0001.2852729 82.7606055884782
11 HyS0001.2869640 82.7606055884782
11 HyS0001.2880935 82.7606055884782
11 HyS0001.2894827 82.7606055884782
11 HyS0001.2902541 82.7606055884782
11 HyS0001.2922254 82.7606055884782
11 HyS0001.3027483 82.7606055884782
11 HyS0001.3037559 82.7606055884782
11 HyS0001.3077102 82.7606055884782
11 HyS0001.3084587 82.7606055884782
11 HyS0001.3100822 82.7606055884782
11 HyS0001.3106810 82.7606055884782
11 HyS0001.3133905 82.7606055884782
11 HyS0001.3139834 82.7606055884782
11 HyS0001.3145865 82.7606055884782
11 HyS0001.3156246 82.7606055884782
11 HyS0001.3163355 82.7606055884782
11 HyS0001.3168389 82.7606055884782
11 HyS0001.3182556 82.7606055884782
11 HyS0001.3204109 82.7606055884782
11 HyS0001.3242899 82.7606055884782
11 HyS0001.3253035 82.7606055884782
11 HyS0001.3258281 82.7606055884782
11 HyS0001.3263369 82.7606055884782
11 HyS0001.3271752 82.7606055884782
11 HyS0001.3276914 82.7606055884782
11 HyS0001.3281919 82.7606055884782
11 HyS0001.3382540 82.7606055884782
11 HyS0001.3438546 82.7606055884782
11 HyS0001.3448021 82.7606055884782
11 HyS0001.3453122 82.7606055884782
11 HyS0001.3458960 82.7606055884782
11 HyS0001.3464088 82.7606055884782
11 HyS0001.3469413 82.7606055884782
11 HyS0001.3499671 82.7606055884782
11 HyS0001.3506430 82.7606055884782
11 HyS0001.3511815 82.7606055884782
11 HyS0001.3518440 82.7606055884782
11 HyS0001.3528561 82.7606055884782
11 HyS0001.3534872 82.7606055884782
11 HyS0001.3541500 82.7606055884782
11 HyS0001.3552813 82.7606055884782
11 HyS0001.3559953 82.7606055884782
11 HyS0001.3596196 82.7606055884782
11 HyS0001.3601782 82.7606055884782
11 HyS0001.3609893 82.7606055884782
11 HyS0001.3615824 82.7606055884782
11 HyS0001.3629486 82.7606055884782
11 HyS0001.3647579 82.7606055884782
11 HyS0001.3674859 82.7606055884782
11 HyS0001.3685538 82.7606055884782
11 HyS0001.3695985 82.7606055884782
11 HyS0001.3721398 84.9842469152568
11 HyS0001.3726815 84.9842469152568
11 HyS0001.3731949 84.9842469152568
11 HyS0001.3737150 84.9842469152568
11 HyS0001.3742266 84.9842469152568
11 HyS0001.3757708 84.9842469152568
11 HyS0001.3764034 84.9842469152568
11 HyS0001.3769812 84.9842469152568
11 HyS0001.3780544 84.9842469152568
11 HyS0001.3814246 84.9842469152568
11 HyS0001.3823869 84.9842469152568
11 HyS0001.3829728 84.9842469152568
11 HyS0001.3847851 84.9842469152568
11 HyS0001.3852930 84.9842469152568
11 HyS0001.3858020 84.9842469152568
11 HyS0001.3864062 87.207907006201
11 HyS0001.3882421 87.207907006201
11 HyS0001.3910668 91.6641411572452
11 HyS0001.3944747 91.6641411572452
11 HyS0001.3951847 91.6641411572452
11 HyS0001.4068374 97.242380457207
11 HyS0001.4093031 97.242380457207
11 HyS0001.4099725 97.242380457207
11 HyS0001.4104968 97.242380457207
11 HyS0001.4125392 97.242380457207
11 HyS0001.4156261 97.242380457207
11 HyS0001.4169823 97.242380457207
11 HyS0001.4175050 97.242380457207
11 HyS0001.4185944 97.242380457207
11 HyS0001.4201398 97.242380457207
11 HyS0001.4219309 97.242380457207
11 HyS0001.4224321 97.242380457207
11 HyS0001.4229528 97.242380457207
11 HyS0001.4235547 97.242380457207
11 HyS0001.4273734 97.242380457207
11 HyS0001.4292194 97.242380457207
11 HyS0001.4297324 97.242380457207
11 HyS0001.4303430 97.242380457207
11 HyS0001.4308531 97.242380457207
11 HyS0001.4313627 97.242380457207
11 HyS0001.4328054 97.242380457207
11 HyS0001.4353892 97.242380457207
11 HyS0001.4358949 97.242380457207
11 HyS0001.4374720 97.242380457207
11 HyS0001.4440973 97.242380457207
11 HyS0001.4446152 97.242380457207
11 HyS0001.4453146 97.242380457207
11 HyS0001.4459433 97.242380457207
11 HyS0001.4488961 97.242380457207
11 HyS0001.4516837 97.242380457207
11 HyS0001.4521956 97.242380457207
11 HyS0001.4527667 97.242380457207
11 HyS0052.2039196 97.242380457207
11 HyS0052.2045113 97.242380457207
12 HyS0054.35131 0
12 HyS0054.43339 0
12 HyS0054.48797 0
12 HyS0054.63210 0
12 HyS0054.89536 0
12 HyS0054.122131 0
12 HyS0054.127491 0
12 HyS0054.389116 0
12 HyS0054.403034 0
12 HyS0054.409394 0
12 HyS0054.415601 0
12 HyS0054.420687 0
12 HyS0054.425970 0
12 HyS0054.431613 0
12 HyS0054.470364 0
12 HyS0054.480677 0
12 HyS0054.491285 0
12 HyS0054.506099 0
12 HyS0054.539906 0
12 HyS0054.544962 0
12 HyS0054.557273 0
12 HyS0054.562426 0
12 HyS0054.581828 0
12 HyS0194.93835 0
12 HyS1187.1512 0
12 HyS0054.73599 9.99999999981846e-05
12 HyS0054.82019 9.99999999981846e-05
12 HyS0054.132577 9.99999999981846e-05
12 HyS0054.176087 9.99999999981846e-05
12 HyS0054.181648 9.99999999981846e-05
12 HyS0054.377587 9.99999999981846e-05
12 HyS0054.383093 9.99999999981846e-05
12 HyS0054.459807 9.99999999981846e-05
12 HyS0054.486239 9.99999999981846e-05
12 HyS0054.515510 9.99999999981846e-05
12 HyS0054.521385 9.99999999981846e-05
12 HyS0054.529173 9.99999999981846e-05
12 HyS0054.534638 9.99999999981846e-05
12 HyS0054.551210 9.99999999981846e-05
12 HyS0791.30860 9.99999999981846e-05
12 HyS1792.13001 9.99999999981846e-05
12 HyS2404.11157 9.99999999981846e-05
12 HyS0013.102694 3.33839601830232
12 HyS0013.109504 3.33839601830232
12 HyS0013.136704 3.33839601830232
12 HyS0013.141826 3.33839601830232
12 HyS0013.153440 3.33839601830232
12 HyS0013.175862 3.33839601830232
12 HyS0013.181357 3.33839601830232
12 HyS0013.189812 3.33839601830232
12 HyS0013.212541 3.33839601830232
12 HyS0013.217956 3.33839601830232
12 HyS0013.223394 3.33839601830232
12 HyS0013.228642 3.33839601830232
12 HyS0013.234183 3.33839601830232
12 HyS0013.239781 3.33839601830232
12 HyS0013.262542 3.33839601830232
12 HyS0013.267608 3.33839601830232
12 HyS0013.291809 3.33839601830232
12 HyS0013.318712 3.33839601830232
12 HyS0013.326082 3.33839601830232
12 HyS0013.354619 3.33839601830232
12 HyS0013.360970 3.33839601830232
12 HyS0013.366562 3.33839601830232
12 HyS0013.372110 3.33839601830232
12 HyS0013.377193 3.33839601830232
12 HyS0013.472629 3.33839601830232
12 HyS0013.557078 3.33839601830232
12 HyS0054.587899 3.33839601830232
12 HyS0054.612878 3.33839601830232
12 HyS0054.618327 3.33839601830232
12 HyS0054.645158 3.33839601830232
12 HyS0054.650214 3.33839601830232
12 HyS0054.688804 3.33839601830232
12 HyS0054.693814 3.33839601830232
12 HyS0054.716924 3.33839601830232
12 HyS0054.722672 3.33839601830232
12 HyS0054.803927 3.33839601830232
12 HyS0054.819805 3.33839601830232
12 HyS0054.839958 3.33839601830232
12 HyS0054.845286 3.33839601830232
12 HyS0054.851390 3.33839601830232
12 HyS0054.876978 3.33839601830232
12 HyS0054.907320 3.33839601830232
12 HyS0054.954789 3.33839601830232
12 HyS0054.960235 3.33839601830232
12 HyS0054.965339 3.33839601830232
12 HyS0054.977589 3.33839601830232
12 HyS0054.983839 3.33839601830232
12 HyS0054.989065 3.33839601830232
12 HyS0054.1005960 3.33839601830232
12 HyS0054.1011331 3.33839601830232
12 HyS0054.1028379 3.33839601830232
12 HyS0054.1038555 3.33839601830232
12 HyS0054.1050651 3.33839601830232
12 HyS0054.1063367 3.33839601830232
12 HyS0054.1075596 3.33839601830232
12 HyS0054.1082090 3.33839601830232
12 HyS0054.1090947 3.33839601830232
12 HyS0054.1122064 3.33839601830232
12 HyS0054.1140251 3.33839601830232
12 HyS0054.1145507 3.33839601830232
12 HyS0054.1150576 3.33839601830232
12 HyS0054.1155667 3.33839601830232
12 HyS0054.1160885 3.33839601830232
12 HyS0054.1176716 3.33839601830232
12 HyS0054.1205865 3.33839601830232
12 HyS0054.1226076 3.33839601830232
12 HyS0054.1268688 3.33839601830232
12 HyS0054.1288866 3.33839601830232
12 HyS0054.1301820 3.33839601830232
12 HyS0054.1375064 3.33839601830232
12 HyS0054.1380187 3.33839601830232
12 HyS0054.1498669 3.33839601830232
12 HyS0054.1517575 3.33839601830232
12 HyS0054.1528306 3.33839601830232
12 HyS0054.1541298 3.33839601830232
12 HyS0054.1546675 3.33839601830232
12 HyS0054.1552405 3.33839601830232
12 HyS0054.1559182 3.33839601830232
12 HyS0054.1584641 3.33839601830232
12 HyS0054.1595419 3.33839601830232
12 HyS0054.1611528 3.33839601830232
12 HyS0054.1686437 3.33839601830232
12 HyS0054.1691471 3.33839601830232
12 HyS0054.1709621 3.33839601830232
12 HyS0054.1834867 3.33839601830232
12 HyS0054.1863459 3.33839601830232
12 HyS0054.1890162 3.33839601830232
12 HyS0013.563421 4.4496738824157
12 HyS0013.569764 4.4496738824157
12 HyS0013.587383 4.4496738824157
12 HyS0013.612371 6.67336628171092
12 HyS0013.617417 6.67336628171092
12 HyS0013.651576 6.67336628171092
12 HyS0013.656595 6.67336628171092
12 HyS0013.661711 6.67336628171092
12 HyS0013.666757 6.67336628171092
12 HyS0013.752936 6.67336628171092
12 HyS0013.757965 6.67336628171092
12 HyS0013.763929 6.67336628171092
12 HyS0013.819093 6.67336628171092
12 HyS0013.825857 6.67336628171092
12 HyS0013.837924 6.67336628171092
12 HyS0013.843156 6.67336628171092
12 HyS0013.599930 6.67346628171092
12 HyS0013.607105 6.67346628171092
12 HyS0013.635975 6.67346628171092
12 HyS0013.641508 6.67346628171092
12 HyS0013.671822 6.67346628171092
12 HyS0013.677032 6.67346628171092
12 HyS0013.697768 6.67346628171092
12 HyS0013.704278 6.67346628171092
12 HyS0013.710550 6.67346628171092
12 HyS0013.716383 6.67346628171092
12 HyS0013.721724 6.67346628171092
12 HyS0013.728784 6.67346628171092
12 HyS0013.733815 6.67346628171092
12 HyS0013.739657 6.67346628171092
12 HyS0013.769203 6.67346628171092
12 HyS0013.788752 6.67346628171092
12 HyS0013.793947 6.67346628171092
12 HyS0013.799583 6.67346628171092
12 HyS0013.804611 6.67346628171092
12 HyS0013.810797 6.67346628171092
12 HyS0013.832799 6.67346628171092
12 HyS0013.874797 7.7847599826424
12 HyS0013.880803 7.7847599826424
12 HyS0013.885936 7.7847599826424
12 HyS0013.890986 7.7847599826424
12 HyS0013.921641 8.89604810436972
12 HyS0013.929069 8.89604810436972
12 HyS0013.969083 11.1197463377682
12 HyS0013.975335 11.1197463377682
12 HyS0013.1086133 11.1197463377682
12 HyS0013.1124402 11.1197463377682
12 HyS0013.1129442 11.1197463377682
12 HyS0013.1134537 11.1197463377682
12 HyS0013.1139900 11.1197463377682
12 HyS0013.1145575 11.1197463377682
12 HyS0013.1151323 11.1197463377682
12 HyS0013.1158165 11.1197463377682
12 HyS0013.1173844 12.2310344594677
12 HyS0013.1178866 12.2310344594677
12 HyS0013.1379298 12.2310344594677
12 HyS0013.1403154 12.2310344594677
12 HyS0013.1418305 12.2310344594677
12 HyS0013.1435475 12.2310344594677
12 HyS0013.1440833 12.2310344594677
12 HyS0013.1511339 12.2310344594677
12 HyS0013.1516957 12.2310344594677
12 HyS0013.1522520 12.2310344594677
12 HyS0013.1527894 12.2310344594677
12 HyS0013.1568552 12.2310344594677
12 HyS0013.1583536 12.2310344594677
12 HyS0013.1589926 12.2310344594677
12 HyS0013.1604957 12.2310344594677
12 HyS0013.1612889 12.2310344594677
12 HyS0013.1621912 12.2310344594677
12 HyS0013.1643680 13.3423282222096
12 HyS0013.1679685 13.3423282222096
12 HyS0013.1685591 13.3423282222096
12 HyS0013.1713962 13.3423282222096
12 HyS0013.1754004 13.3423282222096
12 HyS0013.1931616 14.4536219849486
12 HyS0013.1978782 14.4536219849486
12 HyS0013.1989707 14.4536219849486
12 HyS0013.2002777 14.4536219849486
12 HyS0013.2009626 14.4536219849486
12 HyS0013.2019728 14.4536219849486
12 HyS0013.2027568 14.4536219849486
12 HyS0013.2047227 14.4536219849486
12 HyS0013.2105292 14.4536219849486
12 HyS0013.2114855 14.4536219849486
12 HyS0013.2132827 14.4536219849486
12 HyS0013.2138198 14.4536219849486
12 HyS0013.2143274 14.4536219849486
12 HyS0013.2176663 14.4536219849486
12 HyS0013.2183215 14.4536219849486
12 HyS0013.2194414 14.4536219849486
12 HyS0013.2200481 14.4536219849486
12 HyS0013.2206385 14.4536219849486
12 HyS0013.2218281 14.4536219849486
12 HyS0013.2223346 14.4536219849486
12 HyS0013.2228721 14.4536219849486
12 HyS0013.2241494 14.4536219849486
12 HyS0013.2307631 14.4536219849486
12 HyS0013.2312933 14.4536219849486
12 HyS0013.2317955 14.4536219849486
12 HyS0013.2358895 14.4536219849486
12 HyS0013.2379515 14.4536219849486
12 HyS0013.2384518 14.4536219849486
12 HyS0013.2397925 14.4536219849486
12 HyS0013.2414714 14.4536219849486
12 HyS0013.2420152 14.4536219849486
12 HyS0013.2425667 14.4536219849486
12 HyS0013.2458381 14.4536219849486
12 HyS0013.2464486 14.4536219849486
12 HyS0013.2469554 14.4536219849486
12 HyS0013.2475638 14.4536219849486
12 HyS0013.2496646 14.4536219849486
12 HyS0013.2536080 14.4536219849486
12 HyS0013.2560724 14.4536219849486
12 HyS0013.2571112 14.4536219849486
12 HyS0013.2577409 14.4536219849486
12 HyS0013.2584407 14.4536219849486
12 HyS0013.2589611 15.5649043359171
12 HyS0013.2594775 15.5649043359171
12 HyS0013.2605139 15.5649043359171
12 HyS0013.2610141 15.5649043359171
12 HyS0013.2615292 15.5649043359171
12 HyS0013.2625308 15.5649043359171
12 HyS0013.2631080 15.5649043359171
12 HyS0013.2671213 15.5649043359171
12 HyS0013.2676722 15.5649043359171
12 HyS0013.2688414 15.5649043359171
12 HyS0013.2710093 15.5649043359171
12 HyS0013.2720941 15.5649043359171
12 HyS0013.2725980 15.5649043359171
12 HyS0013.2731078 15.5649043359171
12 HyS0013.2741484 15.5649043359171
12 HyS0013.2747723 15.5649043359171
12 HyS0013.2756823 15.5649043359171
12 HyS0013.2782976 15.5649043359171
12 HyS0013.2805920 15.5649043359171
12 HyS0013.2811526 15.5649043359171
12 HyS0013.2832619 15.5649043359171
12 HyS0013.2909179 18.9032121217237
12 HyS0013.2914204 18.9032121217237
12 HyS0013.2919556 18.9032121217237
12 HyS0013.2970101 18.9032121217237
12 HyS0013.2976020 18.9032121217237
12 HyS0013.2995950 18.9032121217237
12 HyS0013.3035532 18.9032121217237
12 HyS0013.3046888 18.9032121217237
12 HyS0013.3054038 18.9032121217237
12 HyS0013.3061161 18.9032121217237
12 HyS0013.3067100 18.9032121217237
12 HyS0013.3079784 18.9032121217237
12 HyS0013.3087222 18.9032121217237
12 HyS0013.3093061 18.9032121217237
12 HyS0013.3098926 18.9032121217237
12 HyS0013.3137087 18.9032121217237
12 HyS0013.3143323 18.9032121217237
12 HyS0013.3182001 20.0144244659087
12 HyS0013.3187567 20.0144244659087
12 HyS0013.3201331 20.0144244659087
12 HyS0013.3207905 20.0144244659087
12 HyS0013.3218867 20.0144244659087
12 HyS0013.3239830 20.0144244659087
12 HyS0013.3258362 20.0144244659087
12 HyS0013.3284444 20.0144244659087
12 HyS0013.3295782 20.0144244659087
12 HyS0013.3307697 20.0144244659087
12 HyS0013.3313065 20.0144244659087
12 HyS0013.3321137 20.0144244659087
12 HyS0013.3348057 20.0144244659087
12 HyS0013.3370239 20.0144244659087
12 HyS0013.3383223 20.0144244659087
12 HyS0013.3397152 20.0144244659087
12 HyS0013.3412823 20.0144244659087
12 HyS0013.3419856 20.0144244659087
12 HyS0013.3425638 20.0144244659087
12 HyS0013.3430697 20.0144244659087
12 HyS0013.3436092 20.0144244659087
12 HyS0013.3441095 20.0144244659087
12 HyS0013.3458108 20.0144244659087
12 HyS0013.3469528 20.0144244659087
12 HyS0013.3476343 20.0144244659087
12 HyS0013.3484549 20.0144244659087
12 HyS0013.3500099 20.0144244659087
12 HyS0013.3506355 20.0144244659087
12 HyS0013.3511713 20.0144244659087
12 HyS0013.3548983 33.6781700186817
12 HyS0013.3593294 33.6781700186817
12 HyS0013.3605556 33.6781700186817
12 HyS0013.3610980 33.6781700186817
12 HyS0013.3617584 33.6781700186817
12 HyS0013.3657233 33.6781700186817
12 HyS0013.3672718 33.6781700186817
12 HyS0013.3684466 34.7893948670325
12 HyS0013.3691695 34.7893948670325
12 HyS0013.3697277 34.7893948670325
12 HyS0013.3703093 34.7893948670325
12 HyS0013.3708695 34.7893948670325
12 HyS0013.3733987 34.7893948670325
12 HyS0013.3754241 34.7893948670325
12 HyS0013.3759509 34.7893948670325
12 HyS0013.3770061 34.7893948670325
12 HyS0013.3775095 34.7893948670325
12 HyS0013.3785385 34.7893948670325
12 HyS0013.3790485 34.7893948670325
12 HyS0013.3803782 34.7893948670325
12 HyS0062.1665242 34.7893948670325
12 HyS0013.3714145 34.7894948670325
12 HyS0013.3722014 34.7894948670325
12 HyS0013.3728181 34.7894948670325
12 HyS0013.3739060 34.7894948670325
12 HyS0013.3744160 34.7894948670325
12 HyS0013.3749203 34.7894948670325
12 HyS0013.3764571 34.7894948670325
12 HyS0013.3780163 34.7894948670325
12 HyS0013.3795599 34.7894948670325
12 HyS0062.1210629 39.2457126128121
12 HyS0062.1227682 39.2457126128121
12 HyS0062.1246067 39.2457126128121
12 HyS0062.1251162 39.2457126128121
12 HyS0062.1308434 39.2457126128121
12 HyS0062.1313936 39.2457126128121
12 HyS0062.1318957 39.2457126128121
12 HyS0062.1391423 39.2457126128121
12 HyS0062.1401863 39.2457126128121
12 HyS0062.1429440 39.2457126128121
12 HyS0062.1439566 39.2457126128121
12 HyS0062.1445921 39.2457126128121
12 HyS0062.1452396 39.2457126128121
12 HyS0062.1459089 39.2457126128121
12 HyS0062.1464370 39.2457126128121
12 HyS0062.1469392 39.2457126128121
12 HyS0062.1498236 39.2457126128121
12 HyS0062.1536353 39.2457126128121
12 HyS0062.1544110 39.2457126128121
12 HyS0062.1552001 39.2457126128121
12 HyS0062.1557099 39.2457126128121
12 HyS0062.1614587 39.2457126128121
12 HyS0062.1625547 39.2457126128121
12 HyS0062.1640496 39.2457126128121
12 HyS0062.1645663 39.2457126128121
12 HyS0062.871172 41.4693949985884
12 HyS0062.884874 41.4693949985884
12 HyS0062.890136 41.4693949985884
12 HyS0062.678718 42.5806842741673
12 HyS0062.683895 42.5806842741673
12 HyS0062.689172 42.5806842741673
12 HyS0062.697856 42.5806842741673
12 HyS0062.703531 42.5806842741673
12 HyS0062.708770 42.5806842741673
12 HyS0062.713875 42.5806842741673
12 HyS0062.719175 42.5806842741673
12 HyS0062.726475 42.5806842741673
12 HyS0062.745182 42.5806842741673
12 HyS0062.750945 42.5806842741673
12 HyS0062.763874 42.5806842741673
12 HyS0062.775680 42.5806842741673
12 HyS0062.784983 42.5806842741673
12 HyS0062.791377 42.5806842741673
12 HyS0062.796643 42.5806842741673
12 HyS0062.803687 42.5806842741673
12 HyS0062.808810 42.5806842741673
12 HyS0062.824351 42.5806842741673
12 HyS0062.849060 42.5806842741673
12 HyS0062.86004 43.6919666250507
12 HyS0062.93689 43.6919666250507
12 HyS0062.99948 43.6919666250507
12 HyS0062.110106 43.6919666250507
12 HyS0062.118556 43.6919666250507
12 HyS0062.128975 43.6919666250507
12 HyS0062.140088 43.6919666250507
12 HyS0062.148052 43.6919666250507
12 HyS0062.153944 43.6919666250507
12 HyS0062.160489 43.6919666250507
12 HyS0062.165985 43.6919666250507
12 HyS0062.175904 43.6919666250507
12 HyS0062.181155 43.6919666250507
12 HyS0062.186245 43.6919666250507
12 HyS0062.192403 43.6919666250507
12 HyS0062.197609 43.6919666250507
12 HyS0062.203512 43.6919666250507
12 HyS0062.208520 43.6919666250507
12 HyS0062.214534 43.6919666250507
12 HyS0062.220133 43.6919666250507
12 HyS0062.234720 43.6919666250507
12 HyS0062.240141 43.6919666250507
12 HyS0062.246298 43.6919666250507
12 HyS0062.251383 43.6919666250507
12 HyS0062.265477 43.6919666250507
12 HyS0062.283890 43.6919666250507
12 HyS0062.289098 43.6919666250507
12 HyS0062.294527 43.6919666250507
12 HyS0062.299587 43.6919666250507
12 HyS0062.305440 43.6919666250507
12 HyS0062.310540 43.6919666250507
12 HyS0062.335149 43.6919666250507
12 HyS0062.340430 43.6919666250507
12 HyS0062.345856 43.6919666250507
12 HyS0062.352076 43.6919666250507
12 HyS0062.357099 43.6919666250507
12 HyS0062.365857 43.6919666250507
12 HyS0062.372613 43.6919666250507
12 HyS0062.378783 43.6919666250507
12 HyS0062.510761 43.6919666250507
12 HyS0062.516828 43.6919666250507
12 HyS0062.522154 43.6919666250507
12 HyS0062.527243 43.6919666250507
12 HyS0062.535418 43.6919666250507
12 HyS0062.545923 43.6919666250507
12 HyS0062.551087 43.6919666250507
12 HyS0062.556344 43.6919666250507
12 HyS0062.562180 43.6919666250507
12 HyS0062.578531 43.6919666250507
12 HyS0062.584090 43.6919666250507
12 HyS0062.592011 43.6919666250507
12 HyS0062.602996 43.6919666250507
12 HyS0062.611366 43.6919666250507
12 HyS0062.617708 43.6919666250507
12 HyS0062.623177 43.6919666250507
12 HyS0062.628303 43.6919666250507
12 HyS0062.633526 43.6919666250507
12 HyS0062.639319 43.6919666250507
12 HyS0062.645499 43.6919666250507
12 HyS0062.657504 43.6919666250507
12 HyS0062.673033 43.6919666250507
12 HyS0154.132894 47.0302688688881
12 HyS0002.1774739 49.2539557974468
12 HyS0002.1811296 50.3652450730973
12 HyS0002.1816488 50.3652450730973
12 HyS0002.1822423 50.3652450730973
12 HyS0002.1827734 50.3652450730973
12 HyS0002.1858700 50.3652450730973
12 HyS0002.1874938 50.3652450730973
12 HyS0002.1890708 50.3652450730973
12 HyS0002.1898285 50.3652450730973
12 HyS0002.1903291 50.3652450730973
12 HyS0002.1943748 51.4765274239181
12 HyS0002.2059291 54.8148252732009
12 HyS0002.2075716 54.8148252732009
12 HyS0002.2081208 54.8148252732009
12 HyS0002.2087587 54.8148252732009
12 HyS0002.2143896 54.8148252732009
12 HyS0002.2154211 54.8148252732009
12 HyS0002.2160753 54.8148252732009
12 HyS0002.2172755 54.8148252732009
12 HyS0002.2177848 54.8148252732009
12 HyS0002.2182902 54.8148252732009
12 HyS0002.2211636 54.8148252732009
12 HyS0002.2216657 54.8148252732009
12 HyS0002.2223418 54.8148252732009
12 HyS0002.2343040 54.8148252732009
12 HyS0002.2351726 54.8148252732009
12 HyS0002.2357691 54.8148252732009
12 HyS0002.2401214 54.8148252732009
12 HyS0002.2408344 54.8148252732009
12 HyS0002.2415759 54.8148252732009
12 HyS0002.2422415 54.8148252732009
12 HyS0002.2436459 54.8148252732009
12 HyS0002.2443045 54.8148252732009
12 HyS0002.2452620 54.8148252732009
12 HyS0002.2463059 54.8148252732009
12 HyS0002.2468553 54.8148252732009
12 HyS0002.2473682 54.8148252732009
12 HyS0002.2479399 54.8148252732009
12 HyS0002.2488233 54.8148252732009
12 HyS0002.2504374 54.8148252732009
12 HyS0002.2563835 54.8148252732009
12 HyS0002.2572857 54.8148252732009
12 HyS0002.2584384 58.1531218474762
12 HyS0002.2589864 58.1531218474762
12 HyS0002.2639334 58.1531218474762
12 HyS0002.2696193 58.1531218474762
12 HyS0002.2702757 58.1531218474762
12 HyS0002.2773038 58.1531218474762
12 HyS0002.2778174 58.1531218474762
12 HyS0002.2830525 58.1531218474762
12 HyS0002.2930075 58.1531218474762
12 HyS0002.2950095 59.264392786677
12 HyS0002.2955419 62.602700572546
12 HyS0002.2960852 62.602700572546
12 HyS0002.2984468 62.602700572546
12 HyS0002.2990080 62.602700572546
12 HyS0002.3029103 62.602700572546
12 HyS0002.3035172 62.602700572546
12 HyS0002.3041218 62.602700572546
12 HyS0002.3051490 62.602700572546
12 HyS0002.3057425 62.602700572546
12 HyS0002.3072401 62.602700572546
12 HyS0002.3182616 62.602700572546
12 HyS0002.3196036 62.602700572546
12 HyS0002.3201207 62.602700572546
12 HyS0002.3212707 62.602700572546
12 HyS0002.3219299 62.602700572546
12 HyS0002.3236898 62.602700572546
12 HyS0002.3244393 62.602700572546
12 HyS0002.3251899 62.602700572546
12 HyS0002.3293955 63.7139829235062
12 HyS0002.3303850 63.7139829235062
12 HyS0002.3327539 63.7139829235062
12 HyS0002.3336236 63.7139829235062
12 HyS0002.3341882 64.825259332176
12 HyS0002.3347852 64.825259332176
12 HyS0002.3353624 64.825259332176
12 HyS0002.3358916 64.825259332176
12 HyS0002.3852158 69.2856743601368
12 HyS0002.5791930 78.2747995092018
12 HyS0002.5806818 78.2747995092018
12 HyS0002.5817304 78.2747995092018
12 HyS0002.5824456 78.2747995092018
12 HyS0002.5833800 78.2747995092018
12 HyS0002.5838811 78.2747995092018
12 HyS0002.5847024 78.2747995092018
12 HyS0002.5852507 78.2747995092018
12 HyS0002.5857626 78.2747995092018
12 HyS0002.5866421 78.2747995092018
12 HyS0002.5876589 78.2747995092018
12 HyS0002.5886280 78.2747995092018
12 HyS0002.5892111 78.2747995092018
12 HyS0002.5900133 78.2747995092018
12 HyS0002.5905719 78.2747995092018
12 HyS0002.5911198 78.2747995092018
12 HyS0002.5931566 78.2747995092018
12 HyS0002.5949294 78.2747995092018
12 HyS0002.5954956 78.2747995092018
12 HyS0002.6055411 78.2747995092018
12 HyS0002.6070734 78.2747995092018
12 HyS0002.6079914 78.2747995092018
12 HyS0002.6086638 78.2747995092018
12 HyS0002.6097112 78.2747995092018
12 HyS0002.6113794 78.2747995092018
12 HyS0002.6130698 78.2747995092018
12 HyS0002.6137137 78.2747995092018
12 HyS0002.6145486 78.2747995092018
12 HyS0002.6150539 78.2747995092018
12 HyS0002.6158285 78.2747995092018
12 HyS0002.6165856 78.2747995092018
12 HyS0002.6183879 78.2747995092018
12 HyS0002.6189032 78.2747995092018
12 HyS0002.6194837 78.2747995092018
12 HyS0002.6204059 78.2747995092018
12 HyS0002.6211976 78.2747995092018
12 HyS0002.6223207 78.2747995092018
12 HyS0002.6230184 78.2747995092018
12 HyS0002.6239676 78.2747995092018
12 HyS0002.6248440 78.2747995092018
12 HyS0002.6253775 78.2747995092018
12 HyS0002.6285334 78.2747995092018
12 HyS0002.6292732 78.2747995092018
12 HyS0002.6300691 79.3860463516264
12 HyS0002.6311597 79.3860463516264
12 HyS0002.6317291 79.3860463516264
12 HyS0002.6325248 79.3860463516264
12 HyS0002.6339057 79.3860463516264
12 HyS0002.6344754 79.3860463516264
12 HyS0002.6397380 79.3860463516264
12 HyS0002.6402718 79.3860463516264
12 HyS0002.6407847 79.3860463516264
12 HyS0002.6413780 79.3860463516264
12 HyS0002.6441115 79.3860463516264
12 HyS0002.6446142 79.3860463516264
12 HyS0002.6451144 79.3860463516264
12 HyS0002.6462872 79.3860463516264
12 HyS0002.6468021 79.3860463516264
12 HyS0002.6473070 79.3860463516264
12 HyS0002.6478098 79.3860463516264
12 HyS0002.6510328 79.3860463516264
12 HyS0002.6518420 79.3860463516264
12 HyS0002.6561809 79.3860463516264
12 HyS0002.6567886 79.3860463516264
12 HyS0002.6575058 79.3860463516264
12 HyS0002.6580857 79.3860463516264
12 HyS0002.6591505 79.3860463516264
12 HyS0002.6599230 79.3860463516264
12 HyS0002.6604345 79.3860463516264
12 HyS0002.6620305 79.3860463516264
12 HyS0002.6627635 79.3860463516264
12 HyS0002.6653171 79.3860463516264
12 HyS0002.6661901 79.3860463516264
12 HyS0002.6666994 79.3860463516264
12 HyS0002.6672407 79.3860463516264
12 HyS0002.6678008 79.3860463516264
12 HyS0002.6683730 79.3860463516264
12 HyS0002.6697331 79.3860463516264
12 HyS0002.6715737 81.6097445848708
12 HyS0002.6721827 81.6097445848708
12 HyS0002.6727823 81.6097445848708
12 HyS0002.6737927 81.6097445848708
12 HyS0002.6756733 81.6097445848708
12 HyS0002.6767588 82.7210327065645
12 HyS0002.6773082 82.7210327065645
12 HyS0002.6840414 82.7210327065645
12 HyS0002.6845512 82.7210327065645
12 HyS0002.6861679 82.7210327065645
12 HyS0002.6879793 82.7210327065645
12 HyS0002.6885331 82.7210327065645
12 HyS0002.6891029 82.7210327065645
12 HyS0002.6896684 82.7210327065645
12 HyS0002.6907261 82.7210327065645
12 HyS0002.6912466 82.7210327065645
12 HyS0002.6917773 82.7210327065645
12 HyS0002.6923758 82.7210327065645
12 HyS0002.6928853 82.7210327065645
12 HyS0002.6934494 82.7210327065645
12 HyS0002.6939495 82.7210327065645
12 HyS0002.6983389 82.7210327065645
12 HyS0002.7001672 83.8323150574687
12 HyS0002.7015063 83.8323150574687
12 HyS0002.7021196 83.8323150574687
12 HyS0002.7028420 83.8323150574687
12 HyS0002.7034919 83.8323150574687
12 HyS0002.7045967 83.8323150574687
12 HyS0002.7059413 83.8323150574687
12 HyS0002.7097354 87.1706241175403
12 HyS0002.7128704 87.1706241175403
12 HyS0002.7134241 87.1706241175403
12 HyS0002.7139330 87.1706241175403
12 HyS0002.7156249 87.1706241175403
12 HyS0002.7184112 87.1706241175403
12 HyS0002.7189196 87.1706241175403
12 HyS0002.7229520 87.1706241175403
12 HyS0002.7240336 87.1706241175403
12 HyS0002.7246870 87.1706241175403
12 HyS0002.7267453 87.1706241175403
12 HyS0002.7275554 87.1706241175403
12 HyS0002.7280753 87.1706241175403
12 HyS0002.7304243 87.1706241175403
12 HyS0002.7358323 87.1706241175403
12 HyS0002.7367075 87.1706241175403
12 HyS0002.7372454 87.1706241175403
12 HyS0002.7387654 87.1706241175403
12 HyS0002.7447760 87.1706241175403
12 HyS0002.7465362 87.1706241175403
12 HyS0002.7470460 87.1706241175403
12 HyS0002.7478200 87.1706241175403
12 HyS0002.7488421 87.1706241175403
12 HyS0002.7493831 87.1706241175403
12 HyS0002.7514462 87.1706241175403
12 HyS0002.7519473 87.1706241175403
12 HyS0002.7535044 87.1706241175403
12 HyS0002.7561692 87.1706241175403
12 HyS0002.7566976 87.1706241175403
12 HyS0002.7577207 87.1706241175403
12 HyS0002.7585570 87.1706241175403
12 HyS0002.7592217 87.1706241175403
12 HyS0002.7598371 87.1706241175403
12 HyS0002.7608420 87.1706241175403
12 HyS0002.7634727 87.1706241175403
12 HyS0002.7650722 87.1706241175403
12 HyS0002.7670537 87.1706241175403
12 HyS0002.7739519 87.1706241175403
12 HyS0002.7774077 87.1706241175403
12 HyS0002.7779463 87.1706241175403
12 HyS0002.7789796 87.1706241175403
12 HyS0002.7795200 87.1706241175403
12 HyS0002.7800275 87.1706241175403
12 HyS0002.7819552 87.1706241175403
12 HyS0002.7845239 87.1706241175403
12 HyS0002.7855876 87.1706241175403
12 HyS0002.7877241 87.1706241175403
12 HyS0002.7883969 87.1706241175403
12 HyS0002.7890126 87.1706241175403
12 HyS0002.7915092 87.1706241175403
12 HyS0002.7920979 87.1706241175403
12 HyS0002.7926091 87.1706241175403
12 HyS0002.7946907 87.1706241175403
12 HyS0002.7952061 87.1706241175403
12 HyS0002.7957116 87.1706241175403
12 HyS0002.7964345 87.1706241175403
12 HyS0002.7979467 87.1706241175403
12 HyS0002.7985201 87.1706241175403
12 HyS0002.7990566 87.1706241175403
12 HyS0002.7996892 87.1706241175403
12 HyS0002.8019056 87.1706241175403
12 HyS0002.8066554 87.1706241175403
12 HyS0002.8074430 87.1706241175403
12 HyS0002.8089225 87.1706241175403
12 HyS0002.8121434 87.1706241175403
12 HyS0002.8159082 87.1706241175403
12 HyS0002.8265879 87.1706241175403
12 HyS0002.8276370 87.1706241175403
12 HyS0002.8286758 87.1706241175403
12 HyS0002.8292021 87.1706241175403
12 HyS0002.8316414 87.1706241175403
12 HyS0002.8346686 87.1706241175403
12 HyS0002.8357010 87.1706241175403
12 HyS0002.8376175 87.1706241175403
12 HyS0002.8386157 87.1706241175403
12 HyS0002.8396681 87.1706241175403
12 HyS0002.7524533 88.2814222600313
13 HyS0016.2846344 0
13 HyS0016.2855117 0
13 HyS0016.2873573 0
13 HyS0016.2908172 0
13 HyS0016.2917866 0
13 HyS0016.2965897 0
13 HyS0016.2980639 0
13 HyS0016.3008145 0
13 HyS0016.3075412 0
13 HyS0016.3090102 0
13 HyS0016.3095811 0
13 HyS0016.3101697 0
13 HyS0016.3108192 0
13 HyS0016.3117195 0
13 HyS0016.3122597 0
13 HyS0016.3128114 0
13 HyS0016.3138891 0
13 HyS0016.3144289 0
13 HyS0016.3149535 0
13 HyS0016.3155341 0
13 HyS0016.3162159 0
13 HyS0016.3167630 0
13 HyS0016.3172664 0
13 HyS0016.3178079 0
13 HyS0016.3183145 0
13 HyS0016.3188627 0
13 HyS0016.3199422 0
13 HyS0016.3204489 0
13 HyS0016.3228886 0
13 HyS0016.3304692 0
13 HyS0016.3318938 0
13 HyS0016.3330101 0
13 HyS0016.3339679 0
13 HyS0016.3405471 0
13 HyS0016.3410919 0
13 HyS0016.3416360 0
13 HyS0016.3421935 0
13 HyS0016.3428235 0
13 HyS0016.3434991 0
13 HyS0016.3441106 0
13 HyS0016.3456534 0
13 HyS0016.3461740 0
13 HyS0016.3525961 0
13 HyS0016.3533228 0
13 HyS0016.3540522 0
13 HyS0016.3552113 0
13 HyS0016.3570119 0
13 HyS0016.3575920 0
13 HyS0016.3581031 0
13 HyS0016.3587996 0
13 HyS0016.3593107 0
13 HyS0016.3639239 0
13 HyS0016.3646035 0
13 HyS0016.3651405 0
13 HyS0016.3659831 0
13 HyS0016.3666280 0
13 HyS0016.3728101 0
13 HyS0016.3733284 0
13 HyS0092.37414 0
13 HyS0092.104005 0
13 HyS0092.112504 0
13 HyS0092.163971 0
13 HyS0092.176270 0
13 HyS0092.192486 0
13 HyS0092.210787 0
13 HyS0092.234111 0
13 HyS0092.267278 0
13 HyS0092.336982 0
13 HyS0092.344945 0
13 HyS0092.352527 0
13 HyS0092.407745 0
13 HyS0092.415325 0
13 HyS0092.420665 0
13 HyS0092.447173 0
13 HyS0092.462440 0
13 HyS0092.469656 0
13 HyS0092.546686 0
13 HyS0092.552667 0
13 HyS0092.669724 0
13 HyS0092.688822 0
13 HyS0092.704081 0
13 HyS0092.709271 0
13 HyS0092.717693 0
13 HyS0092.722737 0
13 HyS0092.736386 0
13 HyS0146.76298 0
13 HyS0146.115451 0
13 HyS0146.131987 0
13 HyS0146.139216 0
13 HyS0146.154539 0
13 HyS0146.164249 0
13 HyS0146.184304 0
13 HyS0146.233821 0
13 HyS0167.50338 0
13 HyS0167.90839 0
13 HyS0167.102651 0
13 HyS0167.116253 0
13 HyS0167.124493 0
13 HyS0167.162019 0
13 HyS0289.19384 0
13 HyS0334.61701 0
13 HyS0416.26979 0
13 HyS0451.40771 0
13 HyS3256.4646 0
13 HyS3273.4739 0
13 HyS0016.2953497 9.99999999981846e-05
13 HyS0016.3027038 9.99999999981846e-05
13 HyS0016.3038521 9.99999999981846e-05
13 HyS0016.3133538 9.99999999981846e-05
13 HyS0016.3194312 9.99999999981846e-05
13 HyS0016.3209510 9.99999999981846e-05
13 HyS0016.3234817 9.99999999981846e-05
13 HyS0016.3245097 9.99999999981846e-05
13 HyS0016.3251237 9.99999999981846e-05
13 HyS0016.3256272 9.99999999981846e-05
13 HyS0016.3277509 9.99999999981846e-05
13 HyS0016.3286464 9.99999999981846e-05
13 HyS0016.3292341 9.99999999981846e-05
13 HyS0016.3299614 9.99999999981846e-05
13 HyS0016.3369288 9.99999999981846e-05
13 HyS0016.3375203 9.99999999981846e-05
13 HyS0016.3387093 9.99999999981846e-05
13 HyS0016.3451300 9.99999999981846e-05
13 HyS0016.3470555 9.99999999981846e-05
13 HyS0016.3476033 9.99999999981846e-05
13 HyS0016.3481280 9.99999999981846e-05
13 HyS0016.3486846 9.99999999981846e-05
13 HyS0016.3495189 9.99999999981846e-05
13 HyS0016.3506184 9.99999999981846e-05
13 HyS0016.3547072 9.99999999981846e-05
13 HyS0016.3598811 9.99999999981846e-05
13 HyS0016.3604472 9.99999999981846e-05
13 HyS0016.3609808 9.99999999981846e-05
13 HyS0016.3617321 9.99999999981846e-05
13 HyS0016.3622537 9.99999999981846e-05
13 HyS0016.3627679 9.99999999981846e-05
13 HyS0016.3632838 9.99999999981846e-05
13 HyS0016.3676867 9.99999999981846e-05
13 HyS0016.3683367 9.99999999981846e-05
13 HyS0016.3693817 9.99999999981846e-05
13 HyS0016.3699706 9.99999999981846e-05
13 HyS0016.3705564 9.99999999981846e-05
13 HyS0016.3710709 9.99999999981846e-05
13 HyS0016.3715820 9.99999999981846e-05
13 HyS0092.49360 9.99999999981846e-05
13 HyS0092.59431 9.99999999981846e-05
13 HyS0092.92203 9.99999999981846e-05
13 HyS0092.98944 9.99999999981846e-05
13 HyS0092.197905 9.99999999981846e-05
13 HyS0092.239617 9.99999999981846e-05
13 HyS0092.276131 9.99999999981846e-05
13 HyS0092.283973 9.99999999981846e-05
13 HyS0092.291325 9.99999999981846e-05
13 HyS0092.298662 9.99999999981846e-05
13 HyS0092.361343 9.99999999981846e-05
13 HyS0092.371069 9.99999999981846e-05
13 HyS0092.565875 9.99999999981846e-05
13 HyS0092.745724 9.99999999981846e-05
13 HyS0092.780282 9.99999999981846e-05
13 HyS0092.798544 9.99999999981846e-05
13 HyS0146.83477 9.99999999981846e-05
13 HyS0146.103781 9.99999999981846e-05
13 HyS0146.125712 9.99999999981846e-05
13 HyS0146.172299 9.99999999981846e-05
13 HyS0146.223532 9.99999999981846e-05
13 HyS0167.19973 9.99999999981846e-05
13 HyS0167.29834 9.99999999981846e-05
13 HyS0167.97461 9.99999999981846e-05
13 HyS0167.131067 9.99999999981846e-05
13 HyS0167.153641 9.99999999981846e-05
13 HyS0334.4531 9.99999999981846e-05
13 HyS0416.32760 9.99999999981846e-05
13 HyS0416.48620 9.99999999981846e-05
13 HyS0451.33530 9.99999999981846e-05
13 HyS0711.36224 9.99999999981846e-05
13 HyS1077.4705 9.99999999981846e-05
13 HyS1077.15897 9.99999999981846e-05
13 HyS1375.23674 9.99999999981846e-05
13 HyS2672.8375 9.99999999981846e-05
13 HyS0016.3781685 3.33843656454236
13 HyS0016.3792744 3.33843656454236
13 HyS0016.3810994 3.33843656454236
13 HyS0016.3858663 3.33843656454236
13 HyS0016.3863959 3.33843656454236
13 HyS0016.3869617 3.33843656454236
13 HyS0016.3876674 3.33843656454236
13 HyS0016.3914239 3.33843656454236
13 HyS0016.3928278 3.33843656454236
13 HyS0016.3982804 3.33843656454236
13 HyS0016.4002388 3.33843656454236
13 HyS0016.4046456 3.33843656454236
13 HyS0016.4078006 3.33843656454236
13 HyS0016.4090543 3.33843656454236
13 HyS0016.4108252 3.33843656454236
13 HyS0016.4118961 3.33843656454236
13 HyS0016.4124111 3.33843656454236
13 HyS0016.4146757 3.33843656454236
13 HyS0016.4152178 3.33843656454236
13 HyS0016.4158286 3.33843656454236
13 HyS0016.4163609 3.33843656454236
13 HyS0016.4168932 3.33843656454236
13 HyS0016.4180950 3.33843656454236
13 HyS0016.4186807 3.33843656454236
13 HyS0016.4192264 3.33843656454236
13 HyS0016.4222805 3.33843656454236
13 HyS0016.4236802 3.33843656454236
13 HyS0016.4246872 3.33843656454236
13 HyS0016.4251981 3.33843656454236
13 HyS0016.4372459 3.33843656454236
13 HyS0016.4391049 3.33843656454236
13 HyS0016.4397697 3.33843656454236
13 HyS0016.4416172 3.33843656454236
13 HyS0016.4428250 3.33843656454236
13 HyS0016.4449456 3.33843656454236
13 HyS0016.4455238 4.44969779901041
13 HyS0016.4465366 4.44969779901041
13 HyS0016.4476364 4.44969779901041
13 HyS0016.4481565 4.44969779901041
13 HyS0016.4488466 4.44969779901041
13 HyS0016.4546847 4.44969779901041
13 HyS0016.4558016 4.44969779901041
13 HyS0016.4563237 4.44969779901041
13 HyS0084.357446 5.56096475369951
13 HyS0084.368064 5.56096475369951
13 HyS0084.455564 5.56096475369951
13 HyS0084.493003 5.56096475369951
13 HyS0084.587132 5.56096475369951
13 HyS0084.676498 5.56096475369951
13 HyS0084.698865 5.56096475369951
13 HyS1138.28011 5.56096475369951
13 HyS0084.163001 5.56106475369951
13 HyS0084.352427 5.56106475369951
13 HyS0084.615566 5.56106475369951
13 HyS0084.663612 5.56106475369951
13 HyS0084.859599 7.78471177355319
13 HyS3810.8070 11.1229639619777
13 HyS0042.2201636 11.1230639619777
13 HyS0042.2331675 11.1230639619777
13 HyS0042.2346583 11.1230639619777
13 HyS0042.2156693 14.4613161503024
13 HyS0042.2173834 14.4613161503024
13 HyS0042.2081148 16.6849574647602
13 HyS0042.2087669 16.6849574647602
13 HyS0042.2111662 16.6849574647602
13 HyS0042.1962745 21.1412154309951
13 HyS0042.1977929 21.1412154309951
13 HyS0042.1983065 21.1412154309951
13 HyS0042.1988121 21.1412154309951
13 HyS0042.1995197 21.1412154309951
13 HyS0042.2000324 21.1412154309951
13 HyS0042.2027617 21.1412154309951
13 HyS0042.2033519 21.1412154309951
13 HyS0042.2052171 21.1412154309951
13 HyS0042.2057422 21.1412154309951
13 HyS0042.2062499 21.1412154309951
13 HyS0042.2067558 21.1412154309951
13 HyS0041.2003428 25.5973927496042
13 HyS0041.2009155 25.5973927496042
13 HyS0041.2014402 25.5973927496042
13 HyS0041.2020307 25.5973927496042
13 HyS0041.2026331 25.5973927496042
13 HyS0041.2032113 25.5973927496042
13 HyS0041.2038516 25.5973927496042
13 HyS0041.2043521 25.5973927496042
13 HyS0041.2058277 25.5973927496042
13 HyS0041.2064384 25.5973927496042
13 HyS0041.2076924 25.5973927496042
13 HyS0041.2086169 25.5973927496042
13 HyS0041.2091236 25.5973927496042
13 HyS0041.2103780 25.5973927496042
13 HyS0041.2116619 25.5973927496042
13 HyS0041.2122243 25.5973927496042
13 HyS0041.2136169 25.5973927496042
13 HyS0041.2148689 25.5973927496042
13 HyS0041.2153811 25.5973927496042
13 HyS0041.2159005 25.5973927496042
13 HyS0041.2166193 25.5973927496042
13 HyS0041.2176617 25.5973927496042
13 HyS0041.2182557 25.5973927496042
13 HyS0041.2188030 25.5973927496042
13 HyS0041.2196026 25.5973927496042
13 HyS0041.2201339 25.5973927496042
13 HyS0041.2216212 25.5973927496042
13 HyS0041.2221413 25.5973927496042
13 HyS0041.2240148 25.5973927496042
13 HyS0041.2245175 25.5973927496042
13 HyS0041.2283063 25.5973927496042
13 HyS0041.2288488 25.5973927496042
13 HyS0041.2300597 25.5973927496042
13 HyS0041.2307646 25.5973927496042
13 HyS0041.2314916 25.5973927496042
13 HyS0041.2325350 25.5973927496042
13 HyS0041.2332283 25.5973927496042
13 HyS0041.2337389 25.5973927496042
13 HyS0041.1948524 31.1759566917247
13 HyS0041.1954925 31.1759566917247
13 HyS0041.1969827 31.1759566917247
13 HyS0041.1976017 31.1759566917247
13 HyS0041.1987415 31.1759566917247
13 HyS0041.1896290 34.5142060345968
13 HyS0041.1910760 34.5142060345968
13 HyS0041.1917209 34.5142060345968
13 HyS0041.1930371 34.5142060345968
13 HyS0041.1937339 34.5142060345968
13 HyS0041.1943226 34.5142060345968
13 HyS0041.835323 35.6255411120658
13 HyS0041.842146 35.6255411120658
13 HyS0041.848066 35.6255411120658
13 HyS0041.863732 35.6255411120658
13 HyS0041.869272 35.6255411120658
13 HyS0041.874771 35.6255411120658
13 HyS0041.880098 35.6255411120658
13 HyS0041.885937 35.6255411120658
13 HyS0041.892731 35.6255411120658
13 HyS0041.914909 35.6255411120658
13 HyS0041.920740 35.6255411120658
13 HyS0041.934473 35.6255411120658
13 HyS0041.939947 35.6255411120658
13 HyS0041.945701 35.6255411120658
13 HyS0041.952256 35.6255411120658
13 HyS0041.957404 35.6255411120658
13 HyS0041.974369 35.6255411120658
13 HyS0041.1003471 35.6255411120658
13 HyS0041.1008784 35.6255411120658
13 HyS0041.1019299 35.6255411120658
13 HyS0041.1079025 35.6255411120658
13 HyS0041.1091138 35.6255411120658
13 HyS0041.1203548 35.6255411120658
13 HyS0041.1213863 35.6255411120658
13 HyS0041.1218980 35.6255411120658
13 HyS0041.1281365 35.6255411120658
13 HyS0041.1286628 35.6255411120658
13 HyS0041.1292010 35.6255411120658
13 HyS0041.1300000 35.6255411120658
13 HyS0041.1305246 35.6255411120658
13 HyS0041.1310528 35.6255411120658
13 HyS0041.1315531 35.6255411120658
13 HyS0041.1351245 35.6255411120658
13 HyS0041.1356747 35.6255411120658
13 HyS0041.1368348 35.6255411120658
13 HyS0041.1388130 35.6255411120658
13 HyS0041.1394341 35.6255411120658
13 HyS0041.1407504 35.6255411120658
13 HyS0041.1422092 35.6255411120658
13 HyS0041.1427362 35.6255411120658
13 HyS0041.1433261 35.6255411120658
13 HyS0041.1464118 35.6255411120658
13 HyS0041.1486242 35.6255411120658
13 HyS0041.1493285 35.6255411120658
13 HyS0041.1498297 35.6255411120658
13 HyS0041.580338 36.7368080970867
13 HyS0041.585974 36.7368080970867
13 HyS0041.601900 36.7368080970867
13 HyS0041.607354 36.7368080970867
13 HyS0041.627743 36.7368080970867
13 HyS0041.639157 36.7368080970867
13 HyS0041.644177 36.7368080970867
13 HyS0041.650011 36.7368080970867
13 HyS0041.660307 36.7368080970867
13 HyS0041.725918 36.7368080970867
13 HyS0041.503821 37.848069331541
13 HyS0041.552565 37.848069331541
13 HyS0041.557911 37.848069331541
13 HyS0040.2367849 41.1864058972849
13 HyS0040.2372985 41.1864058972849
13 HyS0040.2379959 41.1864058972849
13 HyS0040.2404644 41.1864058972849
13 HyS0040.2416296 41.1864058972849
13 HyS0040.2421887 41.1864058972849
13 HyS0040.2453682 41.1864058972849
13 HyS0040.2458792 41.1864058972849
13 HyS0040.2464363 41.1864058972849
13 HyS0040.2469525 41.1864058972849
13 HyS0041.127197 41.1864058972849
13 HyS0041.143439 41.1864058972849
13 HyS0041.149542 41.1864058972849
13 HyS0041.196292 41.1864058972849
13 HyS0041.232922 41.1864058972849
13 HyS0041.238609 41.1864058972849
13 HyS0041.243914 41.1864058972849
13 HyS0041.249105 41.1864058972849
13 HyS0041.254120 41.1864058972849
13 HyS0041.259197 41.1864058972849
13 HyS0041.270061 41.1864058972849
13 HyS0041.275061 41.1864058972849
13 HyS0041.324669 41.1864058972849
13 HyS0041.329806 41.1864058972849
13 HyS0041.335224 41.1864058972849
13 HyS0041.340577 41.1864058972849
13 HyS0041.354168 41.1864058972849
13 HyS0041.361234 41.1864058972849
13 HyS0041.367995 41.1864058972849
13 HyS0041.374775 41.1864058972849
13 HyS0041.463821 41.1864058972849
13 HyS0041.481569 41.1864058972849
13 HyS0299.79318 41.1864058972849
13 HyS0040.2385041 41.1865058972849
13 HyS0040.2427868 41.1865058972849
13 HyS0040.2433330 41.1865058972849
13 HyS0040.2440309 41.1865058972849
13 HyS0040.2486846 41.1865058972849
13 HyS0040.2497035 41.1865058972849
13 HyS0040.2503332 41.1865058972849
13 HyS0041.41721 41.1865058972849
13 HyS0041.47063 41.1865058972849
13 HyS0041.138399 41.1865058972849
13 HyS0041.177382 41.1865058972849
13 HyS0041.187685 41.1865058972849
13 HyS0041.214298 41.1865058972849
13 HyS0041.219337 41.1865058972849
13 HyS0041.225590 41.1865058972849
13 HyS0041.264290 41.1865058972849
13 HyS0041.280194 41.1865058972849
13 HyS0041.297704 41.1865058972849
13 HyS0041.306087 41.1865058972849
13 HyS0041.311240 41.1865058972849
13 HyS0041.318793 41.1865058972849
13 HyS0041.400155 41.1865058972849
13 HyS0041.444305 41.1865058972849
13 HyS0041.471056 41.1865058972849
13 HyS0041.476345 41.1865058972849
13 HyS0040.2015627 42.2977728519885
13 HyS0040.2031774 42.2977728519885
13 HyS0040.2057420 42.2977728519885
13 HyS0040.2078453 42.2977728519885
13 HyS0040.2110580 42.2977728519885
13 HyS0040.2155163 42.2977728519885
13 HyS0040.1843163 43.4090369950955
13 HyS0040.1853592 43.4090369950955
13 HyS0040.1859465 43.4090369950955
13 HyS0040.1883281 43.4090369950955
13 HyS0040.1893545 43.4090369950955
13 HyS0040.1907273 43.4090369950955
13 HyS0040.1913133 43.4090369950955
13 HyS0040.1918580 43.4090369950955
13 HyS0040.1928021 43.4090369950955
13 HyS0040.1519342 45.6326869541686
13 HyS0040.1524455 45.6326869541686
13 HyS0040.1536554 45.6326869541686
13 HyS0040.1541710 45.6326869541686
13 HyS0040.1547604 45.6326869541686
13 HyS0040.1552946 45.6326869541686
13 HyS0040.1558140 45.6326869541686
13 HyS0040.1563551 45.6326869541686
13 HyS0040.1568787 45.6326869541686
13 HyS0040.1574073 45.6326869541686
13 HyS0040.1579183 45.6326869541686
13 HyS0040.1585208 45.6326869541686
13 HyS0040.1590892 45.6326869541686
13 HyS0040.1597583 45.6326869541686
13 HyS0040.1602625 45.6326869541686
13 HyS0040.1610023 45.6326869541686
13 HyS0040.1616964 45.6326869541686
13 HyS0040.1632363 45.6326869541686
13 HyS0040.1643391 45.6326869541686
13 HyS0040.1648856 45.6326869541686
13 HyS0040.1654399 45.6326869541686
13 HyS0040.1675148 45.6326869541686
13 HyS0040.1680170 45.6326869541686
13 HyS0040.1695654 45.6326869541686
13 HyS0040.1714934 45.6326869541686
13 HyS0040.1736911 45.6326869541686
13 HyS0040.1770036 45.6326869541686
13 HyS0040.1775388 45.6326869541686
13 HyS0040.1803775 45.6326869541686
13 HyS0040.1815869 45.6326869541686
13 HyS0040.1821198 45.6326869541686
13 HyS0040.1429772 48.9710180829246
13 HyS0040.1435859 48.9710180829246
13 HyS0040.1440908 48.9710180829246
13 HyS0040.1458698 48.9710180829246
13 HyS0040.1480406 48.9710180829246
13 HyS0040.1042618 53.4272817240405
13 HyS0040.1053647 53.4272817240405
13 HyS0040.1082032 53.4272817240405
13 HyS0040.1120291 53.4272817240405
13 HyS0040.1183101 53.4272817240405
13 HyS0040.1197354 53.4272817240405
13 HyS0040.1204080 53.4272817240405
13 HyS0040.1209192 53.4272817240405
13 HyS0040.1215133 53.4272817240405
13 HyS0040.1225267 53.4272817240405
13 HyS0040.1241391 53.4272817240405
13 HyS0040.1248188 53.4272817240405
13 HyS0040.1256630 53.4272817240405
13 HyS0040.1262188 53.4272817240405
13 HyS0040.1354651 53.4272817240405
13 HyS0040.1368073 53.4272817240405
13 HyS0040.1373513 53.4272817240405
13 HyS0040.1379236 53.4272817240405
13 HyS0040.1385731 53.4272817240405
13 HyS0040.1397307 53.4272817240405
13 HyS0040.1402320 53.4272817240405
13 HyS0040.391349 54.5385399827579
13 HyS0040.396444 54.5385399827579
13 HyS0040.401678 54.5385399827579
13 HyS0040.407745 54.5385399827579
13 HyS0040.412788 54.5385399827579
13 HyS0040.418179 54.5385399827579
13 HyS0040.424933 54.5385399827579
13 HyS0040.434424 54.5385399827579
13 HyS0040.447795 54.5385399827579
13 HyS0040.457930 54.5385399827579
13 HyS0040.468293 54.5385399827579
13 HyS0040.492407 54.5385399827579
13 HyS0040.525479 54.5385399827579
13 HyS0040.531409 54.5385399827579
13 HyS0040.538401 54.5385399827579
13 HyS0040.555401 54.5385399827579
13 HyS0040.560611 54.5385399827579
13 HyS0040.597761 54.5385399827579
13 HyS0040.605393 54.5385399827579
13 HyS0040.627377 54.5385399827579
13 HyS0040.642622 54.5385399827579
13 HyS0040.667519 54.5385399827579
13 HyS0040.696772 54.5385399827579
13 HyS0040.702394 54.5385399827579
13 HyS0040.709388 54.5385399827579
13 HyS0040.716731 54.5385399827579
13 HyS0040.730617 54.5385399827579
13 HyS0040.740991 54.5385399827579
13 HyS0040.781773 54.5385399827579
13 HyS0040.787874 54.5385399827579
13 HyS0040.832026 54.5385399827579
13 HyS0040.837682 54.5385399827579
13 HyS0040.842977 54.5385399827579
13 HyS0040.848923 54.5385399827579
13 HyS0040.912340 54.5385399827579
13 HyS0040.920914 54.5385399827579
13 HyS0040.937690 54.5385399827579
13 HyS0040.986652 54.5385399827579
13 HyS0040.991911 54.5385399827579
13 HyS0040.1004344 54.5385399827579
13 HyS0040.1018280 54.5385399827579
13 HyS0040.358465 55.6498041258068
13 HyS0040.364357 55.6498041258068
13 HyS0040.250378 57.8734597814961
13 HyS0040.261136 57.8734597814961
13 HyS0040.309287 57.8734597814961
13 HyS0040.315777 57.8734597814961
13 HyS1072.14180 58.9847977336564
13 HyS1816.2857 58.9847977336564
13 HyS4055.4571 58.9847977336564
13 HyS0452.22924 58.9848977336564
13 HyS0465.31038 58.9848977336564
13 HyS0892.8537 58.9848977336564
13 HyS1012.16263 58.9848977336564
14 HyS0019.101375 0
14 HyS0019.165262 0
14 HyS0019.183981 0
14 HyS0019.206505 0
14 HyS0019.223924 0
14 HyS0019.237150 0
14 HyS0019.244763 0
14 HyS0019.294559 0
14 HyS0019.316709 0
14 HyS0019.330281 0
14 HyS0019.415599 0
14 HyS0019.425550 0
14 HyS0019.433503 0
14 HyS0019.439428 0
14 HyS0019.453915 0
14 HyS0019.470035 0
14 HyS0019.501578 0
14 HyS0019.524959 0
14 HyS0019.532660 0
14 HyS0019.564170 0
14 HyS0019.576184 0
14 HyS0019.590730 0
14 HyS0019.627655 0
14 HyS0019.658915 0
14 HyS0019.669987 0
14 HyS0019.681270 0
14 HyS0019.691447 0
14 HyS0019.702367 0
14 HyS0019.748351 0
14 HyS0019.757863 0
14 HyS0019.766456 0
14 HyS0019.821410 0
14 HyS0019.829025 0
14 HyS0019.903738 0
14 HyS0019.910960 0
14 HyS0019.926264 0
14 HyS0019.1016369 0
14 HyS0019.1043993 0
14 HyS0019.1050177 0
14 HyS0019.1062451 0
14 HyS0019.1103416 0
14 HyS0019.1110686 0
14 HyS0019.1116172 0
14 HyS0019.1122416 0
14 HyS0019.1136987 0
14 HyS0019.1149697 0
14 HyS0019.1179513 0
14 HyS0019.1206710 0
14 HyS0019.1245962 0
14 HyS0019.1252154 0
14 HyS0019.1257448 0
14 HyS0019.1262815 0
14 HyS0019.1268163 0
14 HyS0019.1274200 0
14 HyS0019.1284990 0
14 HyS0019.1291062 0
14 HyS0019.1297111 0
14 HyS0019.1302170 0
14 HyS0019.1317921 0
14 HyS0019.1326698 0
14 HyS0019.1335130 0
14 HyS0019.1340922 0
14 HyS0019.1346476 0
14 HyS0019.1354027 0
14 HyS0019.1402343 0
14 HyS0019.1409493 0
14 HyS0019.1418284 0
14 HyS0019.1425460 0
14 HyS0019.1430614 0
14 HyS0019.1441946 0
14 HyS0019.1467734 0
14 HyS0019.1473610 0
14 HyS0019.1482470 0
14 HyS0019.1487651 0
14 HyS0019.1496326 0
14 HyS0019.1501433 0
14 HyS0019.1507695 0
14 HyS0019.1512709 0
14 HyS0019.1517915 0
14 HyS0019.1522967 0
14 HyS0019.1528248 0
14 HyS0019.1536444 0
14 HyS0019.1541510 0
14 HyS0019.1546535 0
14 HyS0019.1561788 0
14 HyS0019.1567720 0
14 HyS0019.1579657 0
14 HyS0019.1585157 0
14 HyS0019.1591830 0
14 HyS0019.1598644 0
14 HyS0019.1608978 0
14 HyS0019.1615997 0
14 HyS0019.1621202 0
14 HyS0019.1630886 0
14 HyS0019.1636542 0
14 HyS0019.1642987 0
14 HyS0019.1653153 0
14 HyS0019.1658160 0
14 HyS0019.1663190 0
14 HyS0019.1682085 0
14 HyS0019.1689591 0
14 HyS0019.1701841 0
14 HyS0019.1707345 0
14 HyS0019.1723125 0
14 HyS0112.25898 0
14 HyS0112.82792 0
14 HyS0112.130186 0
14 HyS0112.136962 0
14 HyS0112.158639 0
14 HyS0112.200810 0
14 HyS0112.216327 0
14 HyS0112.228570 0
14 HyS0112.261205 0
14 HyS0112.276211 0
14 HyS0112.293142 0
14 HyS0112.305473 0
14 HyS0112.318296 0
14 HyS0112.416295 0
14 HyS0112.438153 0
14 HyS0122.43001 0
14 HyS0122.83661 0
14 HyS0122.120891 0
14 HyS0152.1632 0
14 HyS0152.10170 0
14 HyS0152.68797 0
14 HyS0152.75692 0
14 HyS0152.88830 0
14 HyS0152.121873 0
14 HyS0152.129617 0
14 HyS0019.1668217 9.99999999981846e-05
14 HyS0019.1696523 9.99999999981846e-05
14 HyS0019.1712589 9.99999999981846e-05
14 HyS0019.1718043 9.99999999981846e-05
14 HyS0019.1791165 1.11138053829724
14 HyS0019.1796456 1.11138053829724
14 HyS0019.1801785 1.11138053829724
14 HyS0019.1806787 1.11138053829724
14 HyS0019.1811933 1.11138053829724
14 HyS0019.1816945 2.22266112439899
14 HyS0019.1822119 2.22266112439899
14 HyS0019.1828068 2.22266112439899
14 HyS0019.1834396 2.22266112439899
14 HyS0019.1890827 2.22266112439899
14 HyS0019.1908776 2.22266112439899
14 HyS0019.1914681 2.22266112439899
14 HyS0019.1972500 2.22266112439899
14 HyS0019.1979591 2.22266112439899
14 HyS0019.1997966 2.22266112439899
14 HyS0019.2008255 3.33397863253866
14 HyS0019.2019457 4.44521172104097
14 HyS0019.2025034 4.44521172104097
14 HyS0019.2030237 4.44521172104097
14 HyS0019.2035436 4.44521172104097
14 HyS0019.2040860 4.44521172104097
14 HyS0019.2046006 4.44521172104097
14 HyS0019.2051828 4.44521172104097
14 HyS0019.2057484 4.44521172104097
14 HyS0019.2068046 4.44521172104097
14 HyS0019.2073330 4.44521172104097
14 HyS0019.2079258 4.44521172104097
14 HyS0019.2084531 4.44521172104097
14 HyS0019.2090863 4.44521172104097
14 HyS0019.2095936 4.44521172104097
14 HyS0019.2101378 4.44521172104097
14 HyS0019.2128620 4.44521172104097
14 HyS0019.2134410 4.44521172104097
14 HyS0019.2139581 4.44521172104097
14 HyS0019.2145131 4.44521172104097
14 HyS0019.2152002 4.44521172104097
14 HyS0019.2157210 4.44521172104097
14 HyS0019.2166881 4.44521172104097
14 HyS0019.2172198 4.44521172104097
14 HyS0019.2177230 4.44521172104097
14 HyS0019.2182485 4.44521172104097
14 HyS0019.2187828 4.44521172104097
14 HyS0019.2192966 4.44521172104097
14 HyS0019.2198014 4.44521172104097
14 HyS0019.2204020 4.44521172104097
14 HyS0019.2210437 4.44521172104097
14 HyS0019.2215589 4.44521172104097
14 HyS0019.2258940 4.44521172104097
14 HyS0019.2267960 4.44521172104097
14 HyS0019.2273046 4.44521172104097
14 HyS0019.2278385 4.44521172104097
14 HyS0019.2283584 4.44521172104097
14 HyS0019.2288857 4.44521172104097
14 HyS0019.2295368 4.44521172104097
14 HyS0019.2300435 4.44521172104097
14 HyS0019.2312514 16.9200711561493
14 HyS0019.2334569 16.9200711561493
14 HyS0019.2339714 16.9200711561493
14 HyS0019.2344944 16.9200711561493
14 HyS0019.2350119 16.9200711561493
14 HyS0019.2364290 16.9200711561493
14 HyS0019.2370263 16.9200711561493
14 HyS0019.2377396 16.9200711561493
14 HyS0019.2383012 16.9200711561493
14 HyS0019.2388826 16.9200711561493
14 HyS0019.2398903 16.9200711561493
14 HyS0019.2404949 16.9200711561493
14 HyS0019.2409967 16.9200711561493
14 HyS0019.2415157 16.9200711561493
14 HyS0019.2420906 16.9200711561493
14 HyS0019.2444756 16.9200711561493
14 HyS0019.2454155 16.9200711561493
14 HyS0019.2459187 16.9200711561493
14 HyS0019.2465615 16.9200711561493
14 HyS0019.2471900 16.9200711561493
14 HyS0019.2482581 16.9200711561493
14 HyS0019.2488069 16.9200711561493
14 HyS0019.2498084 16.9200711561493
14 HyS0019.2505062 16.9200711561493
14 HyS0019.2510456 16.9200711561493
14 HyS0019.2515575 16.9200711561493
14 HyS0019.2521344 16.9200711561493
14 HyS0019.2581974 16.9200711561493
14 HyS0019.2587452 16.9200711561493
14 HyS0019.2595354 16.9200711561493
14 HyS0019.2600381 16.9200711561493
14 HyS0019.2606968 16.9200711561493
14 HyS0019.2614175 16.9200711561493
14 HyS0019.2624018 16.9200711561493
14 HyS0019.2630026 16.9200711561493
14 HyS0019.2663340 16.9200711561493
14 HyS0019.2673611 16.9200711561493
14 HyS0019.2684301 16.9200711561493
14 HyS0019.2689580 16.9200711561493
14 HyS0019.2694608 16.9200711561493
14 HyS0019.2700006 16.9200711561493
14 HyS0019.2711466 16.9200711561493
14 HyS0019.2731705 16.9200711561493
14 HyS0019.2739982 16.9200711561493
14 HyS0019.2746149 16.9200711561493
14 HyS0019.2755419 16.9200711561493
14 HyS0019.2760588 18.0312956197357
14 HyS0019.2765759 18.0312956197357
14 HyS0019.2771099 18.0312956197357
14 HyS0019.2776142 18.0312956197357
14 HyS0019.2781225 18.0312956197357
14 HyS0019.2786243 18.0312956197357
14 HyS0019.2793176 18.0312956197357
14 HyS0019.2799271 18.0312956197357
14 HyS0019.2805779 18.0312956197357
14 HyS0019.2814755 18.0312956197357
14 HyS0019.2820197 18.0312956197357
14 HyS0019.2825622 18.0312956197357
14 HyS0019.2851650 18.0312956197357
14 HyS0019.2874804 18.0312956197357
14 HyS0019.2892904 18.0312956197357
14 HyS0019.2902228 18.0312956197357
14 HyS0019.2907827 18.0312956197357
14 HyS0019.2912903 18.0312956197357
14 HyS0019.2918110 18.0312956197357
14 HyS0019.2924122 18.0312956197357
14 HyS0019.2930519 18.0312956197357
14 HyS0019.2938704 18.0312956197357
14 HyS0019.2944314 18.0312956197357
14 HyS0019.2949342 18.0312956197357
14 HyS0019.2956379 18.0312956197357
14 HyS0019.2976641 18.0312956197357
14 HyS0019.2987667 18.0312956197357
14 HyS0019.2998577 18.0312956197357
14 HyS0019.3006848 18.0312956197357
14 HyS0019.3016716 18.0312956197357
14 HyS0019.3024192 18.0312956197357
14 HyS0019.3033894 18.0312956197357
14 HyS0019.3038923 18.0312956197357
14 HyS0019.3044180 18.0312956197357
14 HyS0019.3049728 18.0312956197357
14 HyS0019.3055560 18.0312956197357
14 HyS0019.3064729 18.0312956197357
14 HyS0019.3074044 18.0312956197357
14 HyS0019.3080998 18.0312956197357
14 HyS0019.3093893 18.0312956197357
14 HyS0019.3102859 18.0312956197357
14 HyS0019.3110821 21.3695718641956
14 HyS0019.3117166 21.3695718641956
14 HyS0019.3128561 21.3695718641956
14 HyS0019.3134650 21.3695718641956
14 HyS0019.3140457 21.3695718641956
14 HyS0019.3165749 21.3695718641956
14 HyS0019.3170949 21.3695718641956
14 HyS0019.3176323 21.3695718641956
14 HyS0019.3184549 21.3695718641956
14 HyS0019.3191661 21.3695718641956
14 HyS0019.3201362 21.3695718641956
14 HyS0019.3211987 21.3695718641956
14 HyS0019.3226808 21.3695718641956
14 HyS0019.3260696 21.3695718641956
14 HyS0019.3272872 21.3695718641956
14 HyS0019.3307293 21.3695718641956
14 HyS0019.3317246 21.3695718641956
14 HyS0019.3341071 24.7078261657601
14 HyS0019.3346896 24.7078261657601
14 HyS0019.3353830 24.7078261657601
14 HyS0019.3359502 24.7078261657601
14 HyS0019.3365924 24.7078261657601
14 HyS0019.3371619 24.7078261657601
14 HyS0019.3377390 24.7078261657601
14 HyS0019.3382545 24.7078261657601
14 HyS0019.3399552 24.7078261657601
14 HyS0019.3404659 24.7078261657601
14 HyS0019.3410969 24.7078261657601
14 HyS0019.3423034 24.7078261657601
14 HyS0019.3428255 24.7078261657601
14 HyS0019.3434481 24.7078261657601
14 HyS0019.3445260 24.7078261657601
14 HyS0019.3453135 24.7078261657601
14 HyS0019.3460003 24.7078261657601
14 HyS0019.3465251 24.7078261657601
14 HyS0019.3474781 24.7078261657601
14 HyS0019.3480655 24.7078261657601
14 HyS0019.3486757 24.7078261657601
14 HyS0019.3492073 24.7078261657601
14 HyS0019.3516859 24.7078261657601
14 HyS0019.3522297 24.7078261657601
14 HyS0019.3528058 24.7078261657601
14 HyS0019.3533721 24.7078261657601
14 HyS0019.3538765 24.7078261657601
14 HyS0019.3543771 24.7078261657601
14 HyS0019.3552831 24.7078261657601
14 HyS0019.3558060 24.7078261657601
14 HyS0019.3564628 24.7078261657601
14 HyS0019.3577259 24.7078261657601
14 HyS0019.3582315 24.7078261657601
14 HyS0019.3587998 24.7078261657601
14 HyS0019.3593576 24.7078261657601
14 HyS0019.3598726 24.7078261657601
14 HyS0019.3649827 24.7078261657601
14 HyS0019.3659770 24.7078261657601
14 HyS0019.3670153 24.7078261657601
14 HyS0019.3676478 24.7078261657601
14 HyS0019.3681645 24.7078261657601
14 HyS0019.3687024 24.7078261657601
14 HyS0019.3695248 31.4144378745157
14 HyS0019.3700252 31.4144378745157
14 HyS0019.3705316 31.4144378745157
14 HyS0019.3715909 33.6380888072172
14 HyS0019.3721328 33.6380888072172
14 HyS0019.3726949 33.6380888072172
14 HyS0019.3738121 33.6380888072172
14 HyS0019.3745769 33.6380888072172
14 HyS0019.3754915 33.6380888072172
14 HyS0019.3768323 33.6380888072172
14 HyS0019.3799137 33.6380888072172
14 HyS0019.3806859 33.6380888072172
14 HyS0019.3840106 33.6380888072172
14 HyS0019.3861142 33.6380888072172
14 HyS0019.3880305 33.6380888072172
14 HyS0019.3886153 33.6380888072172
14 HyS0019.3891346 33.6380888072172
14 HyS0019.3896498 33.6380888072172
14 HyS0019.3904207 33.6380888072172
14 HyS0019.3921352 33.6380888072172
14 HyS0019.3928002 33.6380888072172
14 HyS0019.3933590 35.8617576418688
14 HyS0019.3938658 35.8617576418688
14 HyS0019.3944943 35.8617576418688
14 HyS0019.3955275 35.8617576418688
14 HyS0019.3960279 35.8617576418688
14 HyS0019.3965577 35.8617576418688
14 HyS0019.3970860 35.8617576418688
14 HyS0019.3975958 35.8617576418688
14 HyS0019.3982808 35.8617576418688
14 HyS0019.3996967 35.8617576418688
14 HyS0019.4005488 35.8617576418688
14 HyS0019.4010642 35.8617576418688
14 HyS0019.4022457 35.8617576418688
14 HyS0019.4028278 35.8617576418688
14 HyS0019.4039285 35.8617576418688
14 HyS0019.4046947 35.8617576418688
14 HyS0019.4060640 35.8617576418688
14 HyS0019.4065891 35.8617576418688
14 HyS0019.4072882 35.8617576418688
14 HyS0019.4078069 35.8617576418688
14 HyS0019.4088169 35.8617576418688
14 HyS0019.4094109 35.8617576418688
14 HyS0019.4103268 35.8617576418688
14 HyS0019.4109584 35.8617576418688
14 HyS0019.4116427 35.8617576418688
14 HyS0019.4126066 35.8617576418688
14 HyS0019.4132219 35.8617576418688
14 HyS0019.4137283 35.8617576418688
14 HyS0019.4144301 35.8617576418688
14 HyS0019.4149622 35.8617576418688
14 HyS0019.4158546 35.8617576418688
14 HyS0019.4163586 35.8617576418688
14 HyS0019.4171250 35.8617576418688
14 HyS0019.4176637 35.8617576418688
14 HyS0019.4181815 35.8617576418688
14 HyS0019.4187218 35.8617576418688
14 HyS0019.4198341 35.8617576418688
14 HyS0019.4204182 35.8617576418688
14 HyS0019.4211080 35.8617576418688
14 HyS0019.4220412 35.8617576418688
14 HyS0019.4225939 35.8617576418688
14 HyS0019.4244222 35.8617576418688
14 HyS0019.4253180 35.8617576418688
14 HyS0019.4267354 35.8617576418688
14 HyS0019.4281761 35.8617576418688
14 HyS0019.4290568 35.8617576418688
14 HyS0019.4296555 35.8617576418688
14 HyS0019.4309745 35.8617576418688
14 HyS0019.4331832 35.8617576418688
14 HyS0019.4337092 35.8617576418688
14 HyS0019.4349469 35.8617576418688
14 HyS0019.4357712 35.8617576418688
14 HyS0019.4364185 35.8617576418688
14 HyS0019.4369317 35.8617576418688
14 HyS0019.4375069 35.8617576418688
14 HyS0019.4384361 35.8617576418688
14 HyS0019.4390425 35.8617576418688
14 HyS0019.4398024 35.8617576418688
14 HyS0019.4404243 35.8617576418688
14 HyS0019.4411877 35.8617576418688
14 HyS0019.4416990 35.8617576418688
14 HyS0019.4424153 35.8617576418688
14 HyS0019.4430101 35.8617576418688
14 HyS0019.4436149 35.8617576418688
14 HyS0019.4443200 35.8617576418688
14 HyS0019.4450941 35.8617576418688
14 HyS0019.4456574 35.8617576418688
14 HyS0019.4462442 35.8617576418688
14 HyS0019.4488763 35.8617576418688
14 HyS0019.4495460 35.8617576418688
14 HyS0019.4504826 35.8617576418688
14 HyS0093.520091 35.8617576418688
14 HyS0093.545635 35.8617576418688
14 HyS0093.559364 35.8617576418688
14 HyS0093.579688 35.8617576418688
14 HyS0093.603023 35.8617576418688
14 HyS0093.624938 35.8617576418688
14 HyS0093.630344 35.8617576418688
14 HyS0093.636143 35.8617576418688
14 HyS0093.652353 35.8617576418688
14 HyS0093.659545 35.8617576418688
14 HyS0093.665260 35.8617576418688
14 HyS0093.671086 35.8617576418688
14 HyS0087.739412 38.085426476639
14 HyS0087.744869 38.085426476639
14 HyS0087.750529 38.085426476639
14 HyS0087.757957 38.085426476639
14 HyS0093.171666 38.085426476639
14 HyS0093.199176 38.085426476639
14 HyS0093.207756 38.085426476639
14 HyS0093.212886 38.085426476639
14 HyS0093.218108 38.085426476639
14 HyS0093.223230 38.085426476639
14 HyS0093.228342 38.085426476639
14 HyS0093.233454 38.085426476639
14 HyS0093.240646 38.085426476639
14 HyS0093.259320 38.085426476639
14 HyS0093.264807 38.085426476639
14 HyS0093.270041 38.085426476639
14 HyS0093.276942 38.085426476639
14 HyS0093.284974 38.085426476639
14 HyS0093.289979 38.085426476639
14 HyS0093.333867 38.085426476639
14 HyS0093.364705 38.085426476639
14 HyS0093.370912 38.085426476639
14 HyS0093.376553 38.085426476639
14 HyS0093.381663 38.085426476639
14 HyS0093.387754 38.085426476639
14 HyS0093.402529 38.085426476639
14 HyS0093.410931 38.085426476639
14 HyS0093.417201 38.085426476639
14 HyS0093.422584 38.085426476639
14 HyS0093.434140 38.085426476639
14 HyS0093.440103 38.085426476639
14 HyS0093.446028 38.085426476639
14 HyS0093.452509 38.085426476639
14 HyS0093.461849 38.085426476639
14 HyS0093.468830 38.085426476639
14 HyS0093.479836 38.085426476639
14 HyS0093.486144 38.085426476639
14 HyS0093.492907 38.085426476639
14 HyS0087.667336 40.3090953113806
14 HyS0087.672499 40.3090953113806
14 HyS0087.677551 40.3090953113806
14 HyS0087.700537 40.3090953113806
14 HyS0087.706263 40.3090953113806
14 HyS0008.4220418 42.5327598249193
14 HyS0008.4225924 42.5327598249193
14 HyS0008.4241438 42.5327598249193
14 HyS0008.4248930 42.5327598249193
14 HyS0008.4254241 42.5327598249193
14 HyS0008.4260465 42.5327598249193
14 HyS0008.4266338 42.5327598249193
14 HyS0008.4272344 42.5327598249193
14 HyS0008.4277875 42.5327598249193
14 HyS0008.4283804 42.5327598249193
14 HyS0008.4288864 42.5327598249193
14 HyS0008.4295676 42.5327598249193
14 HyS0008.4301429 42.5327598249193
14 HyS0008.4348671 42.5327598249193
14 HyS0008.4357696 42.5327598249193
14 HyS0008.4365421 42.5327598249193
14 HyS0008.4371184 42.5327598249193
14 HyS0008.4376458 42.5327598249193
14 HyS0008.4382755 42.5327598249193
14 HyS0008.4397258 42.5327598249193
14 HyS0008.4402994 42.5327598249193
14 HyS0008.4408837 42.5327598249193
14 HyS0008.4415356 42.5327598249193
14 HyS0008.4421305 42.5327598249193
14 HyS0008.4426347 42.5327598249193
14 HyS0008.4447624 42.5327598249193
14 HyS0008.4453498 42.5327598249193
14 HyS0008.4465036 42.5327598249193
14 HyS0008.4471787 42.5327598249193
14 HyS0008.4478737 42.5327598249193
14 HyS0008.4483960 42.5327598249193
14 HyS0008.4489797 42.5327598249193
14 HyS0008.4505319 42.5327598249193
14 HyS0008.4540035 42.5327598249193
14 HyS0008.4549581 42.5327598249193
14 HyS0008.4555642 42.5327598249193
14 HyS0008.4570601 42.5327598249193
14 HyS0008.4576952 42.5327598249193
14 HyS0008.4609342 42.5327598249193
14 HyS0008.4624906 42.5327598249193
14 HyS0008.4629943 42.5327598249193
14 HyS0008.4697215 42.5327598249193
14 HyS0008.4711364 42.5327598249193
14 HyS0008.4716427 42.5327598249193
14 HyS0008.4726161 42.5327598249193
14 HyS0008.4732292 42.5327598249193
14 HyS0008.4751332 42.5327598249193
14 HyS0008.4757839 42.5327598249193
14 HyS0008.4764025 42.5327598249193
14 HyS0008.4774037 42.5327598249193
14 HyS0008.4779868 42.5327598249193
14 HyS0008.4785356 42.5327598249193
14 HyS0008.4791424 42.5327598249193
14 HyS0008.4797461 42.5327598249193
14 HyS0008.4821801 42.5327598249193
14 HyS0008.4835666 42.5327598249193
14 HyS0008.4840855 42.5327598249193
14 HyS0008.4850066 42.5327598249193
14 HyS0008.4859517 42.5327598249193
14 HyS0008.4877131 42.5327598249193
14 HyS0008.4884818 42.5327598249193
14 HyS0008.4890703 42.5327598249193
14 HyS0008.4902964 42.5327598249193
14 HyS0008.4926723 42.5327598249193
14 HyS0008.4932907 42.5327598249193
14 HyS0008.4940587 42.5327598249193
14 HyS0008.4964672 42.5327598249193
14 HyS0008.4974499 42.5327598249193
14 HyS0008.4993270 42.5327598249193
14 HyS0008.5050646 42.5327598249193
14 HyS0008.5056379 42.5327598249193
14 HyS0008.5061444 42.5327598249193
14 HyS0008.5066742 42.5327598249193
14 HyS0008.5071775 42.5327598249193
14 HyS0008.5088966 42.5327598249193
14 HyS0008.5093984 42.5327598249193
14 HyS0008.5107379 42.5327598249193
14 HyS0008.5112833 42.5327598249193
14 HyS0008.5119196 42.5327598249193
14 HyS0008.5131554 42.5327598249193
14 HyS0008.5164465 42.5327598249193
14 HyS0008.5176253 42.5327598249193
14 HyS0008.5185943 42.5327598249193
14 HyS0008.5212968 42.5327598249193
14 HyS0087.113815 42.5327598249193
14 HyS0087.121765 42.5327598249193
14 HyS0087.127886 42.5327598249193
14 HyS0087.134333 42.5327598249193
14 HyS0087.145797 42.5327598249193
14 HyS0087.150883 42.5327598249193
14 HyS0087.223891 42.5327598249193
14 HyS0087.232706 42.5327598249193
14 HyS0087.241071 42.5327598249193
14 HyS0087.246674 42.5327598249193
14 HyS0087.263618 42.5327598249193
14 HyS0087.289402 42.5327598249193
14 HyS0087.294504 42.5327598249193
14 HyS0087.300910 42.5327598249193
14 HyS0087.315342 42.5327598249193
14 HyS0087.321110 42.5327598249193
14 HyS0087.326366 42.5327598249193
14 HyS0087.336015 42.5327598249193
14 HyS0087.342143 42.5327598249193
14 HyS0087.348667 42.5327598249193
14 HyS0087.354082 42.5327598249193
14 HyS0087.363904 42.5327598249193
14 HyS0087.383907 42.5327598249193
14 HyS0087.388962 42.5327598249193
14 HyS0087.394699 42.5327598249193
14 HyS0087.400454 42.5327598249193
14 HyS0087.419336 42.5327598249193
14 HyS0087.437754 42.5327598249193
14 HyS0087.442759 42.5327598249193
14 HyS0087.448163 42.5327598249193
14 HyS0087.470077 42.5327598249193
14 HyS0087.484353 42.5327598249193
14 HyS0087.495939 42.5327598249193
14 HyS0087.501712 42.5327598249193
14 HyS0087.507616 42.5327598249193
14 HyS0087.513236 42.5327598249193
14 HyS0087.518841 42.5327598249193
14 HyS0087.523841 42.5327598249193
14 HyS0087.528998 42.5327598249193
14 HyS0087.534443 42.5327598249193
14 HyS0087.541353 42.5327598249193
14 HyS0087.556712 42.5327598249193
14 HyS0087.561849 42.5327598249193
14 HyS0087.567978 42.5327598249193
14 HyS0087.574037 42.5327598249193
14 HyS0087.580546 42.5327598249193
14 HyS0087.596483 42.5327598249193
14 HyS0087.601973 42.5327598249193
14 HyS0087.607270 42.5327598249193
14 HyS0087.643511 42.5327598249193
14 HyS0087.649656 42.5327598249193
14 HyS0087.655728 42.5327598249193
14 HyS0087.661058 42.5327598249193
14 HyS1434.14162 42.5327598249193
14 HyS0008.3969477 45.8710403557776
14 HyS0008.3975184 45.8710403557776
14 HyS0008.3981120 45.8710403557776
14 HyS0008.4026909 45.8710403557776
14 HyS0008.4031951 45.8710403557776
14 HyS0008.4037417 45.8710403557776
14 HyS0008.4043158 45.8710403557776
14 HyS0008.4055806 45.8710403557776
14 HyS0008.4076572 45.8710403557776
14 HyS0008.4104758 45.8710403557776
14 HyS0008.4113539 45.8710403557776
14 HyS0008.4118936 45.8710403557776
14 HyS0008.4124017 45.8710403557776
14 HyS0008.4143338 45.8710403557776
14 HyS0008.4148594 45.8710403557776
14 HyS0008.4157212 45.8710403557776
14 HyS0008.4170328 45.8710403557776
14 HyS0008.4175602 45.8710403557776
14 HyS0008.4180667 45.8710403557776
14 HyS0008.4186214 45.8710403557776
14 HyS0008.4214253 45.8710403557776
14 HyS0008.3487771 46.9823123162814
14 HyS0008.3503441 46.9823123162814
14 HyS0008.3526510 46.9823123162814
14 HyS0008.3536326 46.9823123162814
14 HyS0008.3543737 46.9823123162814
14 HyS0008.3550288 46.9823123162814
14 HyS0008.3555342 46.9823123162814
14 HyS0008.3560885 46.9823123162814
14 HyS0008.3567348 46.9823123162814
14 HyS0008.3573249 46.9823123162814
14 HyS0008.3580440 46.9823123162814
14 HyS0008.3585489 46.9823123162814
14 HyS0008.3598579 46.9823123162814
14 HyS0008.3606476 46.9823123162814
14 HyS0008.3611829 46.9823123162814
14 HyS0008.3622441 46.9823123162814
14 HyS0008.3627520 46.9823123162814
14 HyS0008.3636571 46.9823123162814
14 HyS0008.3643489 46.9823123162814
14 HyS0008.3668434 46.9823123162814
14 HyS0008.3673552 46.9823123162814
14 HyS0008.3678669 46.9823123162814
14 HyS0008.3686197 46.9823123162814
14 HyS0008.3697218 46.9823123162814
14 HyS0008.3706515 46.9823123162814
14 HyS0008.3714050 46.9823123162814
14 HyS0008.3719068 46.9823123162814
14 HyS0008.3748997 46.9823123162814
14 HyS0008.3754186 46.9823123162814
14 HyS0008.3759362 46.9823123162814
14 HyS0008.3764996 46.9823123162814
14 HyS0008.3770766 46.9823123162814
14 HyS0008.3776117 46.9823123162814
14 HyS0008.3783135 46.9823123162814
14 HyS0008.3794217 46.9823123162814
14 HyS0008.3810078 46.9823123162814
14 HyS0008.3832415 46.9823123162814
14 HyS0008.3838821 46.9823123162814
14 HyS0008.3844434 46.9823123162814
14 HyS0008.3851013 46.9823123162814
14 HyS0008.3858190 46.9823123162814
14 HyS0008.3864501 46.9823123162814
14 HyS0008.3869623 46.9823123162814
14 HyS0008.3875135 46.9823123162814
14 HyS0008.3880150 46.9823123162814
14 HyS0008.3885540 46.9823123162814
14 HyS0008.3891456 46.9823123162814
14 HyS0008.3897783 46.9823123162814
14 HyS0008.3903321 46.9823123162814
14 HyS0008.3910196 46.9823123162814
14 HyS0008.3915266 46.9823123162814
14 HyS0008.3920751 46.9823123162814
14 HyS0008.3926123 46.9823123162814
14 HyS0008.3931476 46.9823123162814
14 HyS0008.3941371 46.9823123162814
14 HyS0008.3949376 46.9823123162814
14 HyS0008.3959106 46.9823123162814
14 HyS0008.3964423 46.9823123162814
14 HyS0008.2685439 48.0935886383018
14 HyS0008.2690756 48.0935886383018
14 HyS0008.2703345 48.0935886383018
14 HyS0008.2709052 48.0935886383018
14 HyS0008.2714778 48.0935886383018
14 HyS0008.2721724 48.0935886383018
14 HyS0008.2726849 48.0935886383018
14 HyS0008.2732022 48.0935886383018
14 HyS0008.2739105 48.0935886383018
14 HyS0008.2746994 48.0935886383018
14 HyS0008.2760749 48.0935886383018
14 HyS0008.2770349 48.0935886383018
14 HyS0008.2776673 48.0935886383018
14 HyS0008.2796052 48.0935886383018
14 HyS0008.2801132 48.0935886383018
14 HyS0008.2806215 48.0935886383018
14 HyS0008.2811237 48.0935886383018
14 HyS0008.2817841 48.0935886383018
14 HyS0008.2823677 48.0935886383018
14 HyS0008.2834415 48.0935886383018
14 HyS0008.2841047 48.0935886383018
14 HyS0008.2846840 48.0935886383018
14 HyS0008.2853085 48.0935886383018
14 HyS0008.2858132 48.0935886383018
14 HyS0008.2863344 48.0935886383018
14 HyS0008.2870777 48.0935886383018
14 HyS0008.2876115 48.0935886383018
14 HyS0008.2881401 48.0935886383018
14 HyS0008.2886997 48.0935886383018
14 HyS0008.2896136 48.0935886383018
14 HyS0008.2901492 48.0935886383018
14 HyS0008.2911488 48.0935886383018
14 HyS0008.2916608 48.0935886383018
14 HyS0008.2929836 48.0935886383018
14 HyS0008.2935733 48.0935886383018
14 HyS0008.2940850 48.0935886383018
14 HyS0008.2946937 48.0935886383018
14 HyS0008.2952389 48.0935886383018
14 HyS0008.2959366 48.0935886383018
14 HyS0008.2964387 48.0935886383018
14 HyS0008.2969580 48.0935886383018
14 HyS0008.2978997 48.0935886383018
14 HyS0008.3005981 48.0935886383018
14 HyS0008.3011497 48.0935886383018
14 HyS0008.3016890 48.0935886383018
14 HyS0008.3022100 48.0935886383018
14 HyS0008.3027129 48.0935886383018
14 HyS0008.3034106 48.0935886383018
14 HyS0008.3049829 48.0935886383018
14 HyS0008.3074563 48.0935886383018
14 HyS0008.3083625 48.0935886383018
14 HyS0008.3091215 48.0935886383018
14 HyS0008.3096817 48.0935886383018
14 HyS0008.3116032 48.0935886383018
14 HyS0008.3121986 48.0935886383018
14 HyS0008.3127477 48.0935886383018
14 HyS0008.3139142 48.0935886383018
14 HyS0008.3173387 48.0935886383018
14 HyS0008.3193048 48.0935886383018
14 HyS0008.3205346 48.0935886383018
14 HyS0008.3210361 48.0935886383018
14 HyS0008.3217122 48.0935886383018
14 HyS0008.3223680 48.0935886383018
14 HyS0008.3251554 48.0935886383018
14 HyS0008.3264714 48.0935886383018
14 HyS0008.3302695 48.0935886383018
14 HyS0008.3333662 48.0935886383018
14 HyS0008.3339600 48.0935886383018
14 HyS0008.3345177 48.0935886383018
14 HyS0008.3352428 48.0935886383018
14 HyS0008.3357477 48.0935886383018
14 HyS0008.3362839 48.0935886383018
14 HyS0008.3369329 48.0935886383018
14 HyS0008.3384420 48.0935886383018
14 HyS0008.3398353 48.0935886383018
14 HyS0008.3403389 48.0935886383018
14 HyS0008.3447007 48.0935886383018
14 HyS0008.3474501 48.0935886383018
14 HyS0008.3479510 48.0935886383018
14 HyS0008.849977 50.317307724784
14 HyS0008.855066 50.317307724784
14 HyS0008.860067 50.317307724784
14 HyS0008.865147 50.317307724784
14 HyS0008.915514 50.317307724784
14 HyS0008.951097 50.317307724784
14 HyS0008.956152 50.317307724784
14 HyS0008.961435 50.317307724784
14 HyS0008.967223 50.317307724784
14 HyS0008.972248 50.317307724784
14 HyS0008.982379 50.317307724784
14 HyS0008.989989 50.317307724784
14 HyS0008.1018577 50.317307724784
14 HyS0008.1024873 50.317307724784
14 HyS0008.1040707 50.317307724784
14 HyS0008.1055643 50.317307724784
14 HyS0008.1060751 50.317307724784
14 HyS0008.1065931 50.317307724784
14 HyS0008.1086092 50.317307724784
14 HyS0008.1092069 50.317307724784
14 HyS0008.1108183 50.317307724784
14 HyS0008.1113551 50.317307724784
14 HyS0008.1127944 50.317307724784
14 HyS0008.1133460 50.317307724784
14 HyS0008.1138945 50.317307724784
14 HyS0008.1143964 50.317307724784
14 HyS0008.1149005 50.317307724784
14 HyS0008.1172476 50.317307724784
14 HyS0008.1257236 50.317307724784
14 HyS0008.1262265 50.317307724784
14 HyS0008.1268086 50.317307724784
14 HyS0008.1273158 50.317307724784
14 HyS0008.1278347 50.317307724784
14 HyS0008.1289497 50.317307724784
14 HyS0008.1336178 50.317307724784
14 HyS0008.1366852 50.317307724784
14 HyS0008.1372245 50.317307724784
14 HyS0008.1377262 50.317307724784
14 HyS0008.1383679 50.317307724784
14 HyS0008.1389106 50.317307724784
14 HyS0008.1399308 50.317307724784
14 HyS0008.1404367 50.317307724784
14 HyS0008.1409408 50.317307724784
14 HyS0008.1427594 50.317307724784
14 HyS0008.1432635 50.317307724784
14 HyS0008.1437736 50.317307724784
14 HyS0008.1455665 50.317307724784
14 HyS0008.1469086 50.317307724784
14 HyS0008.1499613 50.317307724784
14 HyS0008.1505518 50.317307724784
14 HyS0008.1511115 50.317307724784
14 HyS0008.1525163 50.317307724784
14 HyS0008.1530348 50.317307724784
14 HyS0008.1535441 50.317307724784
14 HyS0008.1545621 50.317307724784
14 HyS0008.1583553 50.317307724784
14 HyS0008.1589645 50.317307724784
14 HyS0008.1605934 50.317307724784
14 HyS0008.1613038 50.317307724784
14 HyS0008.1674302 50.317307724784
14 HyS0008.1689900 50.317307724784
14 HyS0008.1708595 50.317307724784
14 HyS0008.1717748 50.317307724784
14 HyS0008.1734925 50.317307724784
14 HyS0008.1754906 50.317307724784
14 HyS0008.1762831 50.317307724784
14 HyS0008.1768325 50.317307724784
14 HyS0008.1775035 50.317307724784
14 HyS0008.1782102 50.317307724784
14 HyS0008.1878510 50.317307724784
14 HyS0008.1917415 50.317307724784
14 HyS0008.1935612 50.317307724784
14 HyS0008.1963026 50.317307724784
14 HyS0008.1968173 50.317307724784
14 HyS0008.1979294 50.317307724784
14 HyS0008.1984524 50.317307724784
14 HyS0008.1992416 50.317307724784
14 HyS0008.2001152 50.317307724784
14 HyS0008.2012260 50.317307724784
14 HyS0008.2017369 50.317307724784
14 HyS0008.2022865 50.317307724784
14 HyS0008.2079366 50.317307724784
14 HyS0008.2096180 50.317307724784
14 HyS0008.2102660 50.317307724784
14 HyS0008.2115676 50.317307724784
14 HyS0008.2131100 50.317307724784
14 HyS0008.2136846 50.317307724784
14 HyS0008.2167297 50.317307724784
14 HyS0008.2180202 50.317307724784
14 HyS0008.2185964 50.317307724784
14 HyS0008.2196251 50.317307724784
14 HyS0008.2201584 50.317307724784
14 HyS0008.2209833 50.317307724784
14 HyS0008.2219141 50.317307724784
14 HyS0008.2225026 50.317307724784
14 HyS0008.2234878 50.317307724784
14 HyS0008.2239907 50.317307724784
14 HyS0008.2303069 50.317307724784
14 HyS0008.2441636 50.317307724784
14 HyS0008.2480748 50.317307724784
14 HyS0008.2485766 50.317307724784
14 HyS0008.2494377 50.317307724784
14 HyS0008.2500506 50.317307724784
14 HyS0008.2505529 50.317307724784
14 HyS0008.2510605 50.317307724784
14 HyS0008.2515738 50.317307724784
14 HyS0008.2520908 50.317307724784
14 HyS0008.2535811 50.317307724784
14 HyS0008.2550722 50.317307724784
14 HyS0008.2556666 50.317307724784
14 HyS0008.2561761 50.317307724784
14 HyS0008.2567082 50.317307724784
14 HyS0008.2586267 50.317307724784
14 HyS0008.2597077 50.317307724784
14 HyS0008.2644571 50.317307724784
14 HyS0008.2654507 50.317307724784
14 HyS0008.2664560 50.317307724784
14 HyS0008.2669880 50.317307724784
14 HyS0008.2674987 50.317307724784
14 HyS0008.2680071 50.317307724784
14 HyS0008.238621 51.4282172511626
14 HyS0008.249458 51.4282172511626
14 HyS0008.255714 51.4282172511626
14 HyS0008.261401 51.4282172511626
14 HyS0008.266409 51.4282172511626
14 HyS0008.271530 51.4282172511626
14 HyS0008.278328 51.4282172511626
14 HyS0008.368672 51.4282172511626
14 HyS0008.392705 51.4282172511626
14 HyS0008.400456 51.4282172511626
14 HyS0008.418576 51.4282172511626
14 HyS0008.487961 51.4282172511626
14 HyS0008.504049 51.4282172511626
14 HyS0008.514385 51.4282172511626
14 HyS0008.520525 51.4282172511626
14 HyS0008.534849 51.4282172511626
14 HyS0008.540041 51.4282172511626
14 HyS0008.545354 51.4282172511626
14 HyS0008.550388 51.4282172511626
14 HyS0008.556071 51.4282172511626
14 HyS0008.602822 51.4282172511626
14 HyS0008.617627 51.4282172511626
14 HyS0008.630629 51.4282172511626
14 HyS0008.666599 51.4282172511626
14 HyS0008.671786 51.4282172511626
14 HyS0008.680181 51.4282172511626
14 HyS0008.685718 51.4282172511626
14 HyS0008.695527 51.4282172511626
14 HyS0008.717502 51.4282172511626
14 HyS0008.728728 51.4282172511626
14 HyS0008.737868 51.4282172511626
14 HyS0008.743164 51.4282172511626
14 HyS0008.749074 51.4282172511626
14 HyS0008.755887 51.4282172511626
14 HyS0008.761146 51.4282172511626
14 HyS0008.768988 51.4282172511626
14 HyS0008.774992 51.4282172511626
14 HyS0008.781903 51.4282172511626
15 HyS0049.54774 0
15 HyS0049.82686 0
15 HyS0049.93872 0
15 HyS0049.99397 0
15 HyS0049.104487 0
15 HyS0049.110181 0
15 HyS0049.222841 0
15 HyS0049.256064 0
15 HyS0049.271435 0
15 HyS0049.276685 1.1109376614683
15 HyS0049.303752 1.1109376614683
15 HyS0049.308784 1.1109376614683
15 HyS0049.314516 1.1109376614683
15 HyS0049.320204 1.1109376614683
15 HyS0049.361325 1.1109376614683
15 HyS0049.411743 1.1109376614683
15 HyS0049.436089 1.1109376614683
15 HyS0049.449345 1.1109376614683
15 HyS0049.455380 1.1109376614683
15 HyS0049.472737 1.1109376614683
15 HyS0049.482950 1.1109376614683
15 HyS0049.498593 1.1109376614683
15 HyS0049.509699 1.1109376614683
15 HyS0049.529065 1.1109376614683
15 HyS0049.534065 1.1109376614683
15 HyS0049.539390 1.1109376614683
15 HyS0049.544438 1.1109376614683
15 HyS0049.554654 5.5671759657163
15 HyS0049.559886 5.5671759657163
15 HyS0049.566851 5.5671759657163
15 HyS0049.573233 5.5671759657163
15 HyS0049.578306 5.5671759657163
15 HyS0049.610801 5.5671759657163
15 HyS0049.622045 5.5671759657163
15 HyS0049.634090 5.5671759657163
15 HyS0049.639859 5.5671759657163
15 HyS0049.646842 5.5671759657163
15 HyS0049.652201 5.5671759657163
15 HyS0049.658218 5.5671759657163
15 HyS0049.663452 5.5671759657163
15 HyS0049.671758 5.5671759657163
15 HyS0049.681862 5.5671759657163
15 HyS0049.719273 5.5671759657163
15 HyS0049.746978 5.5671759657163
15 HyS0049.752465 5.5671759657163
15 HyS0049.758099 5.5671759657163
15 HyS0049.769654 5.5671759657163
15 HyS0049.774728 5.5671759657163
15 HyS0049.779787 5.5671759657163
15 HyS0049.792939 5.5671759657163
15 HyS0049.819531 5.5671759657163
15 HyS0049.827556 5.5671759657163
15 HyS0049.837576 5.5671759657163
15 HyS0049.850803 5.5671759657163
15 HyS0049.856474 5.5671759657163
15 HyS0049.903789 5.5671759657163
15 HyS0049.942725 11.1457447375761
15 HyS0049.947788 11.1457447375761
15 HyS0049.959071 11.1457447375761
15 HyS0049.964553 11.1457447375761
15 HyS0049.976360 11.1457447375761
15 HyS0049.991562 11.1457447375761
15 HyS0049.1008428 11.1457447375761
15 HyS0049.1014942 11.1457447375761
15 HyS0049.1033215 11.1457447375761
15 HyS0049.1058294 11.1457447375761
15 HyS0049.1064698 11.1457447375761
15 HyS0049.1070491 11.1457447375761
15 HyS0049.1081593 11.1457447375761
15 HyS0049.1086788 11.1457447375761
15 HyS0049.1123877 11.1457447375761
15 HyS0049.1131880 11.1457447375761
15 HyS0049.1157749 11.1457447375761
15 HyS0049.1163959 11.1457447375761
15 HyS0049.1185259 11.1457447375761
15 HyS0049.1213681 18.9872102768152
15 HyS0049.1226656 20.0984637379174
15 HyS0049.1280136 20.0984637379174
15 HyS0049.1297734 20.0984637379174
15 HyS0049.1303544 21.209744324172
15 HyS0049.1308656 21.209744324172
15 HyS0049.1327741 21.209744324172
15 HyS0049.1333703 21.209744324172
15 HyS0049.1352638 21.209744324172
15 HyS0049.1395656 21.209744324172
15 HyS0049.1457457 22.3209664333673
15 HyS0049.1470831 22.3209664333673
15 HyS0049.1477220 22.3209664333673
15 HyS0049.1483188 22.3209664333673
15 HyS0049.1493397 22.3209664333673
15 HyS0049.1510541 22.3209664333673
15 HyS0049.1515541 22.3209664333673
15 HyS0049.1520617 22.3209664333673
15 HyS0049.1526122 22.3209664333673
15 HyS0049.1531129 22.3209664333673
15 HyS0049.1536591 22.3209664333673
15 HyS0049.1552188 22.3209664333673
15 HyS0049.1564029 22.3209664333673
15 HyS0049.1579787 22.3209664333673
15 HyS0049.1600208 22.3209664333673
15 HyS0049.1611209 22.3209664333673
15 HyS0049.1622100 22.3209664333673
15 HyS0049.1644662 22.3209664333673
15 HyS0049.1649665 22.3209664333673
15 HyS0049.1654851 22.3209664333673
15 HyS0049.1670450 22.3209664333673
15 HyS0049.1685687 22.3209664333673
15 HyS0049.1690769 22.3209664333673
15 HyS0049.1722139 22.3209664333673
15 HyS0049.1740133 22.3209664333673
15 HyS0049.1745318 22.3209664333673
15 HyS0049.1756625 22.3209664333673
15 HyS0049.1792033 22.3209664333673
15 HyS0049.1798012 22.3209664333673
15 HyS0049.1828320 22.3209664333673
15 HyS0049.1838385 22.3209664333673
15 HyS0049.1844419 22.3209664333673
15 HyS0049.1850921 22.3209664333673
15 HyS0049.1855921 22.3209664333673
15 HyS0049.1866379 22.3209664333673
15 HyS0049.1871419 22.3209664333673
15 HyS0049.1878764 22.3209664333673
15 HyS0049.1885621 22.3209664333673
15 HyS0049.1891053 22.3209664333673
15 HyS0049.1896854 22.3209664333673
15 HyS0049.1903734 22.3209664333673
15 HyS0049.1925291 22.3209664333673
15 HyS0049.1942457 22.3209664333673
15 HyS0049.1984150 22.3209664333673
15 HyS0049.2028839 22.3209664333673
15 HyS0049.2039535 22.3209664333673
15 HyS0049.2057958 22.3209664333673
15 HyS0049.2063400 22.3209664333673
15 HyS0049.2073404 22.3209664333673
15 HyS0049.2083562 22.3209664333673
15 HyS0049.2088701 22.3209664333673
15 HyS0049.2094948 22.3209664333673
15 HyS0049.2109215 22.3209664333673
15 HyS0049.2152391 22.3209664333673
15 HyS0035.65051 37.1887961788913
15 HyS0035.111561 37.1887961788913
15 HyS0035.116694 37.1887961788913
15 HyS0035.127510 37.1887961788913
15 HyS0035.132580 37.1887961788913
15 HyS0035.138016 37.1887961788913
15 HyS0035.148056 37.1887961788913
15 HyS0035.154072 37.1887961788913
15 HyS0035.167677 37.1887961788913
15 HyS0035.176426 37.1887961788913
15 HyS0035.181896 37.1887961788913
15 HyS0035.194721 37.1887961788913
15 HyS0035.216565 37.1887961788913
15 HyS0035.254068 37.1887961788913
15 HyS0035.302899 37.1887961788913
15 HyS0035.325791 37.1887961788913
15 HyS0035.373288 37.1887961788913
15 HyS0035.384725 38.3000509516225
15 HyS0035.395489 38.3000509516225
15 HyS0035.401498 38.3000509516225
15 HyS0035.478474 38.3000509516225
15 HyS0035.484010 38.3000509516225
15 HyS0035.489479 38.3000509516225
15 HyS0035.494824 38.3000509516225
15 HyS0035.513960 38.3000509516225
15 HyS0035.578105 38.3000509516225
15 HyS0035.598798 38.3000509516225
15 HyS0035.608317 38.3000509516225
15 HyS0035.613388 38.3000509516225
15 HyS0035.630236 38.3000509516225
15 HyS0035.674087 38.3000509516225
15 HyS0035.695600 38.3000509516225
15 HyS0035.700675 38.3000509516225
15 HyS0035.706455 38.3000509516225
15 HyS0035.715138 38.3000509516225
15 HyS0035.720145 38.3000509516225
15 HyS0035.740863 38.3000509516225
15 HyS0035.757001 38.3000509516225
15 HyS0035.762653 38.3000509516225
15 HyS0035.772004 40.5237282329737
15 HyS0035.782758 40.5237282329737
15 HyS0035.827839 40.5237282329737
15 HyS0035.844366 40.5237282329737
15 HyS0035.850394 40.5237282329737
15 HyS0035.855497 40.5237282329737
15 HyS0035.897570 40.5237282329737
15 HyS0035.919087 40.5237282329737
15 HyS0035.957949 40.5237282329737
15 HyS0035.970240 40.5237282329737
15 HyS0035.975421 40.5237282329737
15 HyS0035.991897 40.5237282329737
15 HyS0035.997134 40.5237282329737
15 HyS0035.1003043 40.5237282329737
15 HyS0035.1032956 40.5237282329737
15 HyS0035.1063572 40.5237282329737
15 HyS0035.1068725 40.5237282329737
15 HyS0035.1111194 40.5237282329737
15 HyS0035.1143747 40.5237282329737
15 HyS0035.1333830 41.6350045089694
15 HyS0035.1355470 41.6350045089694
15 HyS0035.1360572 41.6350045089694
15 HyS0035.1371622 41.6350045089694
15 HyS0035.1393788 41.6350045089694
15 HyS0035.1398997 41.6350045089694
15 HyS0035.1405278 41.6350045089694
15 HyS0035.1434786 41.6350045089694
15 HyS0035.1446868 41.6350045089694
15 HyS0035.1451882 41.6350045089694
15 HyS0035.1456936 41.6350045089694
15 HyS0035.1461961 41.6350045089694
15 HyS0035.1508268 41.6350045089694
15 HyS0035.1513319 41.6350045089694
15 HyS0035.1549683 41.6350045089694
15 HyS0035.1555755 41.6350045089694
15 HyS0035.1576354 41.6350045089694
15 HyS0035.1613277 41.6350045089694
15 HyS0035.1620505 41.6350045089694
15 HyS0035.1636701 41.6350045089694
15 HyS0035.1658392 41.6350045089694
15 HyS0035.1676977 41.6350045089694
15 HyS0035.1691011 41.6350045089694
15 HyS0035.1704647 41.6350045089694
15 HyS0035.1712053 41.6350045089694
15 HyS0035.1717373 41.6350045089694
15 HyS0035.1812198 41.6350045089694
15 HyS0035.1943053 41.6350045089694
15 HyS0035.2021128 41.6350045089694
15 HyS0035.2030546 41.6350045089694
15 HyS0035.2058605 41.6350045089694
15 HyS0035.2064037 41.6350045089694
15 HyS0035.2134634 41.6350045089694
15 HyS0035.2140741 41.6350045089694
15 HyS0035.2249325 41.6350045089694
15 HyS0035.2267304 41.6350045089694
15 HyS0035.2278381 41.6350045089694
15 HyS0035.2285083 41.6350045089694
15 HyS0035.2365923 41.6350045089694
15 HyS0035.2374231 41.6350045089694
15 HyS0035.2385746 41.6350045089694
15 HyS0035.2418200 41.6350045089694
15 HyS0035.2432550 41.6350045089694
15 HyS0035.2446635 41.6350045089694
15 HyS0035.2511366 41.6350045089694
15 HyS0035.2529038 41.6350045089694
15 HyS0082.81278 41.6350045089694
15 HyS0082.93988 41.6350045089694
15 HyS0082.101020 41.6350045089694
15 HyS0082.167846 41.6350045089694
15 HyS0082.258672 41.6350045089694
15 HyS0082.323821 41.6350045089694
15 HyS0082.362730 41.6350045089694
15 HyS0082.383920 41.6350045089694
15 HyS0082.413439 41.6350045089694
15 HyS0082.560091 41.6350045089694
15 HyS0082.576485 41.6350045089694
15 HyS0082.582292 41.6350045089694
15 HyS0082.617465 41.6350045089694
15 HyS0082.665038 41.6350045089694
15 HyS0082.671136 41.6350045089694
15 HyS0082.687585 41.6350045089694
15 HyS0082.702789 41.6350045089694
15 HyS0082.708423 41.6350045089694
15 HyS0082.772821 41.6350045089694
15 HyS0082.835171 41.6350045089694
15 HyS0082.869098 41.6350045089694
15 HyS0082.876211 41.6350045089694
15 HyS0082.885245 41.6350045089694
15 HyS0082.893658 41.6350045089694
15 HyS0082.908255 41.6350045089694
15 HyS0082.939251 41.6350045089694
15 HyS0181.37255 41.6350045089694
15 HyS0181.66495 41.6350045089694
15 HyS0181.77541 41.6350045089694
15 HyS0985.29728 41.6350045089694
15 HyS1997.3637 41.6350045089694
15 HyS0035.1298094 41.6351045089694
15 HyS0035.1303250 41.6351045089694
15 HyS0035.1320159 41.6351045089694
15 HyS0035.1325526 41.6351045089694
15 HyS0035.1338887 41.6351045089694
15 HyS0035.1344061 41.6351045089694
15 HyS0035.1349803 41.6351045089694
15 HyS0035.1366450 41.6351045089694
15 HyS0035.1377429 41.6351045089694
15 HyS0035.1382754 41.6351045089694
15 HyS0035.1410397 41.6351045089694
15 HyS0035.1440836 41.6351045089694
15 HyS0035.1467215 41.6351045089694
15 HyS0035.1473328 41.6351045089694
15 HyS0035.1479889 41.6351045089694
15 HyS0035.1484964 41.6351045089694
15 HyS0035.1491042 41.6351045089694
15 HyS0035.1496153 41.6351045089694
15 HyS0035.1520366 41.6351045089694
15 HyS0035.1530141 41.6351045089694
15 HyS0035.1537449 41.6351045089694
15 HyS0035.1542902 41.6351045089694
15 HyS0035.1560896 41.6351045089694
15 HyS0035.1566026 41.6351045089694
15 HyS0035.1571245 41.6351045089694
15 HyS0035.1581999 41.6351045089694
15 HyS0035.1593786 41.6351045089694
15 HyS0035.1602823 41.6351045089694
15 HyS0035.1630367 41.6351045089694
15 HyS0035.1682581 41.6351045089694
15 HyS0035.1696127 41.6351045089694
15 HyS0035.1729058 41.6351045089694
15 HyS0035.1954506 41.6351045089694
15 HyS0035.1972626 41.6351045089694
15 HyS0035.1977829 41.6351045089694
15 HyS0035.2006114 41.6351045089694
15 HyS0035.2012483 41.6351045089694
15 HyS0035.2037840 41.6351045089694
15 HyS0035.2073072 41.6351045089694
15 HyS0035.2095666 41.6351045089694
15 HyS0035.2100871 41.6351045089694
15 HyS0035.2115325 41.6351045089694
15 HyS0035.2126766 41.6351045089694
15 HyS0035.2225207 41.6351045089694
15 HyS0035.2231146 41.6351045089694
15 HyS0035.2236150 41.6351045089694
15 HyS0035.2243979 41.6351045089694
15 HyS0035.2254768 41.6351045089694
15 HyS0035.2272911 41.6351045089694
15 HyS0035.2297309 41.6351045089694
15 HyS0035.2391181 41.6351045089694
15 HyS0035.2441374 41.6351045089694
15 HyS0035.2501040 41.6351045089694
15 HyS0082.31875 41.6351045089694
15 HyS0082.63323 41.6351045089694
15 HyS0082.122176 41.6351045089694
15 HyS0082.288446 41.6351045089694
15 HyS0082.294279 41.6351045089694
15 HyS0082.300759 41.6351045089694
15 HyS0082.389207 41.6351045089694
15 HyS0082.406859 41.6351045089694
15 HyS0082.425796 41.6351045089694
15 HyS0082.592910 41.6351045089694
15 HyS0082.602465 41.6351045089694
15 HyS0082.633222 41.6351045089694
15 HyS0082.650853 41.6351045089694
15 HyS0082.658443 41.6351045089694
15 HyS0082.795251 41.6351045089694
15 HyS0082.810606 41.6351045089694
15 HyS0082.842357 41.6351045089694
15 HyS0082.932784 41.6351045089694
15 HyS0082.947651 41.6351045089694
15 HyS0181.21637 41.6351045089694
15 HyS0181.45945 41.6351045089694
15 HyS2116.8089 42.7460182484829
```
