## Supplemental Dataset S7 for "XY sex determination in a cnidarian"

```
1 HyS0018.2489582 0
1 HyS0018.2515020 0
1 HyS0018.2538164 0
1 HyS0018.2543449 0
1 HyS0018.2594305 0
1 HyS0018.2620007 0
1 HyS0018.2631159 0
1 HyS0018.2636563 0
1 HyS0018.2671988 0
1 HyS0018.2677181 0
1 HyS0018.2696055 0
1 HyS0018.2701176 0
1 HyS0018.2718521 0
1 HyS0018.2735208 0
1 HyS0018.2744239 0
1 HyS0018.2785085 0
1 HyS0018.2807025 0
1 HyS0018.2849321 0
1 HyS0018.2854527 0
1 HyS0018.2865812 0
1 HyS0018.2889674 0
1 HyS0018.2915564 0
1 HyS0018.2945994 0
1 HyS0018.2982754 8.9842019331296
1 HyS0018.3029953 8.9842019331296
1 HyS0018.3035352 8.9842019331296
1 HyS0018.3145208 8.9842019331296
1 HyS0018.3150690 8.9842019331296
1 HyS0018.3182214 8.9842019331296
1 HyS0018.3192975 8.9842019331296
1 HyS0018.3198049 8.9842019331296
1 HyS0018.3203894 8.9842019331296
1 HyS0018.3216168 8.9842019331296
1 HyS0018.3223650 8.9842019331296
1 HyS0018.3270507 8.9842019331296
1 HyS0018.3296198 8.9842019331296
1 HyS0018.3376150 8.9842019331296
1 HyS0018.3411460 8.9842019331296
1 HyS0018.3446422 8.9842019331296
1 HyS0018.3452285 8.9842019331296
1 HyS0018.3468350 8.9842019331296
1 HyS0018.3474077 8.9842019331296
1 HyS0005.5211019 11.2078334930702
1 HyS0018.1511527 11.2078334930702
1 HyS0018.1516972 11.2078334930702
1 HyS0018.1527520 11.2078334930702
1 HyS0018.1533154 11.2078334930702
1 HyS0018.1543668 11.2078334930702
1 HyS0018.1549119 11.2078334930702
1 HyS0018.1561326 11.2078334930702
1 HyS0018.1575496 11.2078334930702
1 HyS0018.1585942 11.2078334930702
1 HyS0018.1613293 11.2078334930702
1 HyS0018.1620857 11.2078334930702
1 HyS0018.1639251 11.2078334930702
1 HyS0018.1692656 11.2078334930702
1 HyS0018.1697659 11.2078334930702
1 HyS0018.1703274 11.2078334930702
1 HyS0018.1708274 11.2078334930702
1 HyS0018.1729009 11.2078334930702
1 HyS0018.1737862 11.2078334930702
1 HyS0018.1748953 11.2078334930702
1 HyS0018.1761927 11.2078334930702
1 HyS0018.1769645 11.2078334930702
1 HyS0018.1784639 11.2078334930702
1 HyS0018.1789827 11.2078334930702
1 HyS0018.1806594 11.2078334930702
1 HyS0018.1812529 11.2078334930702
1 HyS0018.1819213 11.2078334930702
1 HyS0018.1825473 11.2078334930702
1 HyS0018.1831103 11.2078334930702
1 HyS0018.1836621 11.2078334930702
1 HyS0018.1842457 11.2078334930702
1 HyS0018.1848984 11.2078334930702
1 HyS0018.1854695 11.2078334930702
1 HyS0018.1860013 11.2078334930702
1 HyS0018.1877246 11.2078334930702
1 HyS0018.1945873 11.2078334930702
1 HyS0018.1951384 11.2078334930702
1 HyS0018.1981960 11.2078334930702
1 HyS0018.1989051 11.2078334930702
1 HyS0018.1994940 11.2078334930702
1 HyS0018.2000387 11.2078334930702
1 HyS0018.2007411 11.2078334930702
1 HyS0018.2012735 11.2078334930702
1 HyS0018.2018701 11.2078334930702
1 HyS0018.2030287 11.2078334930702
1 HyS0018.2038631 11.2078334930702
1 HyS0018.2044087 11.2078334930702
1 HyS0018.2051360 11.2078334930702
1 HyS0018.2056643 11.2078334930702
1 HyS0018.2062214 11.2078334930702
1 HyS0018.2077466 11.2078334930702
1 HyS0018.2112901 11.2078334930702
1 HyS0018.2118849 11.2078334930702
1 HyS0018.2123859 11.2078334930702
1 HyS0018.2146465 11.2078334930702
1 HyS0018.2153802 11.2078334930702
1 HyS0018.2215564 11.2078334930702
1 HyS0018.2269159 11.2078334930702
1 HyS0018.2275473 11.2078334930702
1 HyS0018.2282357 11.2078334930702
1 HyS0018.2288262 11.2078334930702
1 HyS0018.2293639 11.2078334930702
1 HyS0018.2299436 11.2078334930702
1 HyS0018.2335249 11.2078334930702
1 HyS0018.2344775 11.2078334930702
1 HyS0018.2350422 11.2078334930702
1 HyS0018.2361345 11.2078334930702
1 HyS0018.2366360 11.2078334930702
1 HyS0018.2376966 11.2078334930702
1 HyS0018.3495489 11.2078334930702
1 HyS0018.3500635 11.2078334930702
1 HyS0018.3505978 11.2078334930702
1 HyS0018.3511013 11.2078334930702
1 HyS0018.3517094 11.2078334930702
1 HyS0018.3522468 11.2078334930702
1 HyS0018.3528785 11.2078334930702
1 HyS0018.3535986 11.2078334930702
1 HyS0018.3553058 11.2078334930702
1 HyS0018.3569418 11.2078334930702
1 HyS0018.3574909 11.2078334930702
1 HyS0018.3592429 11.2078334930702
1 HyS0018.3717046 11.2078334930702
1 HyS0018.3729764 11.2078334930702
1 HyS0018.3735366 11.2078334930702
1 HyS0018.3740769 11.2078334930702
1 HyS0018.3745980 11.2078334930702
1 HyS0018.3752865 11.2078334930702
1 HyS0018.3777610 11.2078334930702
1 HyS0018.3798910 11.2078334930702
1 HyS0018.3832031 11.2078334930702
1 HyS0018.3839529 11.2078334930702
1 HyS0018.3849122 11.2078334930702
1 HyS0018.3856790 11.2078334930702
1 HyS0018.3863953 11.2078334930702
1 HyS0018.3869437 11.2078334930702
1 HyS0018.3894283 11.2078334930702
1 HyS0018.3905313 11.2078334930702
1 HyS0018.3916053 11.2078334930702
1 HyS0018.3921251 11.2078334930702
1 HyS0018.3950900 11.2078334930702
1 HyS0018.3966214 11.2078334930702
1 HyS0018.3994540 11.2078334930702
1 HyS0018.4007167 11.2078334930702
1 HyS0018.4055628 11.2078334930702
1 HyS0018.4076314 11.2078334930702
1 HyS0018.4094228 11.2078334930702
1 HyS0018.4102506 11.2078334930702
1 HyS0018.4110814 11.2078334930702
1 HyS0018.4121405 11.2078334930702
1 HyS0018.4132941 11.2078334930702
1 HyS0018.4194564 11.2078334930702
1 HyS0018.4204759 11.2078334930702
1 HyS0018.4218120 11.2078334930702
1 HyS0018.4228738 11.2078334930702
1 HyS0018.4234421 11.2078334930702
1 HyS0018.4241065 11.2078334930702
1 HyS0018.4254602 11.2078334930702
1 HyS0018.4265367 11.2078334930702
1 HyS0018.4272065 11.2078334930702
1 HyS0018.4277066 11.2078334930702
1 HyS0018.4300335 11.2078334930702
1 HyS0018.4321765 11.2078334930702
1 HyS0018.4327105 11.2078334930702
1 HyS0018.4332315 11.2078334930702
1 HyS0018.4372576 11.2078334930702
1 HyS0018.4384552 11.2078334930702
1 HyS0018.4390122 11.2078334930702
1 HyS0018.4395478 11.2078334930702
1 HyS0018.4406043 11.2078334930702
1 HyS0018.4413885 11.2078334930702
1 HyS0018.4418894 11.2078334930702
1 HyS0018.4479174 11.2078334930702
1 HyS0018.4486392 11.2078334930702
1 HyS0018.4491449 11.2078334930702
1 HyS0018.4496734 11.2078334930702
1 HyS0018.4504111 11.2078334930702
1 HyS0018.4510346 11.2078334930702
1 HyS0018.4515937 11.2078334930702
1 HyS0018.4522411 11.2078334930702
1 HyS0018.4527758 11.2078334930702
1 HyS0018.4545747 11.2078334930702
1 HyS0018.1522085 11.2079334930702
1 HyS0018.1538663 11.2079334930702
1 HyS0018.1554575 11.2079334930702
1 HyS0018.1570376 11.2079334930702
1 HyS0018.1580530 11.2079334930702
1 HyS0018.1595165 11.2079334930702
1 HyS0018.1604381 11.2079334930702
1 HyS0018.1627512 11.2079334930702
1 HyS0018.1651122 11.2079334930702
1 HyS0018.1656204 11.2079334930702
1 HyS0018.1661642 11.2079334930702
1 HyS0018.1666933 11.2079334930702
1 HyS0018.1672145 11.2079334930702
1 HyS0018.1723502 11.2079334930702
1 HyS0018.1743497 11.2079334930702
1 HyS0018.1756626 11.2079334930702
1 HyS0018.1774747 11.2079334930702
1 HyS0018.1796544 11.2079334930702
1 HyS0018.1801549 11.2079334930702
1 HyS0018.1866312 11.2079334930702
1 HyS0018.1904774 11.2079334930702
1 HyS0018.1976536 11.2079334930702
1 HyS0018.2106341 11.2079334930702
1 HyS0018.2135869 11.2079334930702
1 HyS0018.2141245 11.2079334930702
1 HyS0018.2158875 11.2079334930702
1 HyS0018.2164714 11.2079334930702
1 HyS0018.2169866 11.2079334930702
1 HyS0018.2175246 11.2079334930702
1 HyS0018.2181067 11.2079334930702
1 HyS0018.2186645 11.2079334930702
1 HyS0018.2193927 11.2079334930702
1 HyS0018.2200425 11.2079334930702
1 HyS0018.2207230 11.2079334930702
1 HyS0018.2242601 11.2079334930702
1 HyS0018.2257523 11.2079334930702
1 HyS0018.2263256 11.2079334930702
1 HyS0018.2304650 11.2079334930702
1 HyS0018.2317318 11.2079334930702
1 HyS0018.2329191 11.2079334930702
1 HyS0018.2355806 11.2079334930702
1 HyS0018.2371512 11.2079334930702
1 HyS0018.2394758 11.2079334930702
1 HyS0018.2402288 11.2079334930702
1 HyS0018.3558725 11.2079334930702
1 HyS0018.3563780 11.2079334930702
1 HyS0018.3581772 11.2079334930702
1 HyS0018.3586923 11.2079334930702
1 HyS0018.3599896 11.2079334930702
1 HyS0018.3605049 11.2079334930702
1 HyS0018.3723789 11.2079334930702
1 HyS0018.3763465 11.2079334930702
1 HyS0018.3804850 11.2079334930702
1 HyS0018.3876697 11.2079334930702
1 HyS0018.3883084 11.2079334930702
1 HyS0018.3888281 11.2079334930702
1 HyS0018.3899652 11.2079334930702
1 HyS0018.3926924 11.2079334930702
1 HyS0018.3932488 11.2079334930702
1 HyS0018.3937808 11.2079334930702
1 HyS0018.3956890 11.2079334930702
1 HyS0018.3971823 11.2079334930702
1 HyS0018.3976924 11.2079334930702
1 HyS0018.3984225 11.2079334930702
1 HyS0018.3989248 11.2079334930702
1 HyS0018.4000385 11.2079334930702
1 HyS0018.4012498 11.2079334930702
1 HyS0018.4017548 11.2079334930702
1 HyS0018.4030458 11.2079334930702
1 HyS0018.4038867 11.2079334930702
1 HyS0018.4044065 11.2079334930702
1 HyS0018.4049655 11.2079334930702
1 HyS0018.4069169 11.2079334930702
1 HyS0018.4088167 11.2079334930702
1 HyS0018.4116262 11.2079334930702
1 HyS0018.4127288 11.2079334930702
1 HyS0018.4138067 11.2079334930702
1 HyS0018.4143339 11.2079334930702
1 HyS0018.4155128 11.2079334930702
1 HyS0018.4160342 11.2079334930702
1 HyS0018.4165816 11.2079334930702
1 HyS0018.4173749 11.2079334930702
1 HyS0018.4185604 11.2079334930702
1 HyS0018.4199576 11.2079334930702
1 HyS0018.4212990 11.2079334930702
1 HyS0018.4223616 11.2079334930702
1 HyS0018.4282859 11.2079334930702
1 HyS0018.4288191 11.2079334930702
1 HyS0018.4294436 11.2079334930702
1 HyS0018.4306033 11.2079334930702
1 HyS0018.4316106 11.2079334930702
1 HyS0018.4340445 11.2079334930702
1 HyS0018.4347438 11.2079334930702
1 HyS0018.4352488 11.2079334930702
1 HyS0018.4358166 11.2079334930702
1 HyS0018.4378072 11.2079334930702
1 HyS0018.4400909 11.2079334930702
1 HyS0018.4424902 11.2079334930702
1 HyS0018.4430017 11.2079334930702
1 HyS0018.4435212 11.2079334930702
1 HyS0018.4440280 11.2079334930702
1 HyS0018.4457273 11.2079334930702
1 HyS0018.4463442 11.2079334930702
1 HyS0018.4468479 11.2079334930702
1 HyS0018.4473850 11.2079334930702
1 HyS0018.1266564 13.4316670062443
1 HyS0018.1345218 13.4316670062443
1 HyS0018.1356749 13.4316670062443
1 HyS0018.1363603 13.4316670062443
1 HyS0018.1396148 13.4316670062443
1 HyS0018.1407435 13.4316670062443
1 HyS0018.1417959 13.4316670062443
1 HyS0018.1423053 13.4316670062443
1 HyS0018.1435449 13.4316670062443
1 HyS0018.1453646 13.4316670062443
1 HyS0018.1459020 13.4316670062443
1 HyS0018.1464956 13.4316670062443
1 HyS0018.1470938 13.4316670062443
1 HyS0018.1500432 13.4316670062443
1 HyS0018.1506382 13.4316670062443
1 HyS0018.571148 15.6553112012259
1 HyS0018.576268 15.6553112012259
1 HyS0018.581398 15.6553112012259
1 HyS0018.586637 15.6553112012259
1 HyS0018.593146 15.6553112012259
1 HyS0018.598675 15.6553112012259
1 HyS0018.606638 15.6553112012259
1 HyS0018.630829 15.6553112012259
1 HyS0018.656782 15.6553112012259
1 HyS0018.668302 15.6553112012259
1 HyS0018.687684 15.6553112012259
1 HyS0018.692853 15.6553112012259
1 HyS0018.786279 15.6553112012259
1 HyS0018.810523 15.6553112012259
1 HyS0018.826912 15.6553112012259
1 HyS0018.839225 15.6553112012259
1 HyS0018.844620 15.6553112012259
1 HyS0018.862579 15.6553112012259
1 HyS0018.870557 15.6553112012259
1 HyS0018.875615 15.6553112012259
1 HyS0018.880773 15.6553112012259
1 HyS0018.885884 15.6553112012259
1 HyS0018.890975 15.6553112012259
1 HyS0018.896345 15.6553112012259
1 HyS0018.904182 15.6553112012259
1 HyS0018.944126 15.6553112012259
1 HyS0018.964993 15.6553112012259
1 HyS0018.992953 15.6553112012259
1 HyS0018.997993 15.6553112012259
1 HyS0018.1003149 15.6553112012259
1 HyS0018.1008149 15.6553112012259
1 HyS0018.1015801 15.6553112012259
1 HyS0018.1025903 15.6553112012259
1 HyS0018.1041027 15.6553112012259
1 HyS0018.1046039 15.6553112012259
1 HyS0018.1051380 15.6553112012259
1 HyS0018.1063211 15.6553112012259
1 HyS0018.1068481 15.6553112012259
1 HyS0018.1095455 15.6553112012259
1 HyS0018.1102008 15.6553112012259
1 HyS0018.1107340 15.6553112012259
1 HyS0018.1114242 15.6553112012259
1 HyS0018.1131864 15.6553112012259
1 HyS0018.1144830 15.6553112012259
1 HyS0018.1153811 15.6553112012259
1 HyS0018.1231778 15.6553112012259
1 HyS0018.1243041 15.6553112012259
1 HyS0018.1256021 15.6553112012259
1 HyS0018.1261145 15.6553112012259
1 HyS0018.542750 20.1114942603028
1 HyS0018.563789 20.1114942603028
1 HyS0018.327174 25.6900637789961
1 HyS0018.332244 25.6900637789961
1 HyS0018.338785 25.6900637789961
1 HyS0018.343798 25.6900637789961
1 HyS0018.349331 25.6900637789961
1 HyS0018.368638 25.6900637789961
1 HyS0018.393929 25.6900637789961
1 HyS0018.400164 25.6900637789961
1 HyS0018.407277 25.6900637789961
1 HyS0018.412892 25.6900637789961
1 HyS0018.418194 25.6900637789961
1 HyS0018.425322 25.6900637789961
1 HyS0018.430830 25.6900637789961
1 HyS0018.436481 25.6900637789961
1 HyS0018.442734 25.6900637789961
1 HyS0018.451574 25.6900637789961
1 HyS0018.484349 25.6900637789961
1 HyS0018.499739 25.6900637789961
1 HyS0018.504750 25.6900637789961
1 HyS0018.510248 25.6900637789961
1 HyS0018.521117 25.6900637789961
1 HyS0018.132791 26.8013102662144
1 HyS0018.137859 26.8013102662144
1 HyS0018.153482 26.8013102662144
1 HyS0018.160813 26.8013102662144
1 HyS0018.253087 26.8013102662144
1 HyS0018.258454 26.8013102662144
1 HyS0018.269779 26.8013102662144
1 HyS0018.275011 26.8013102662144
1 HyS0018.280080 26.8013102662144
1 HyS0018.285221 26.8013102662144
1 HyS0018.291165 26.8013102662144
1 HyS0018.305653 26.8013102662144
1 HyS0005.196547 31.2574899405162
1 HyS0005.223678 31.2574899405162
1 HyS0005.228788 31.2574899405162
1 HyS0005.233821 31.2574899405162
1 HyS0005.238858 31.2574899405162
1 HyS0005.243954 31.2574899405162
1 HyS0005.249068 31.2574899405162
1 HyS0005.254216 31.2574899405162
1 HyS0005.260887 31.2574899405162
1 HyS0005.269535 31.2574899405162
1 HyS0005.285562 31.2574899405162
1 HyS0005.324246 31.2574899405162
1 HyS0005.376420 31.2574899405162
1 HyS0005.405421 31.2574899405162
1 HyS0005.413893 31.2574899405162
1 HyS0005.497493 31.2574899405162
1 HyS0005.502553 31.2574899405162
1 HyS0005.507611 31.2574899405162
1 HyS0005.514008 31.2574899405162
1 HyS0005.560923 31.2574899405162
1 HyS0005.567860 31.2574899405162
1 HyS0005.578671 31.2574899405162
1 HyS0005.626183 31.2574899405162
1 HyS0005.632230 31.2574899405162
1 HyS0005.639619 31.2574899405162
1 HyS0005.645606 31.2574899405162
1 HyS0005.650611 31.2574899405162
1 HyS0005.655781 31.2574899405162
1 HyS0005.682357 31.2574899405162
1 HyS0005.696363 31.2574899405162
1 HyS0005.712209 31.2574899405162
1 HyS0005.727769 31.2574899405162
1 HyS0005.733858 31.2574899405162
1 HyS0005.740218 31.2574899405162
1 HyS0005.745954 31.2574899405162
1 HyS0005.751025 31.2574899405162
1 HyS0005.756074 31.2574899405162
1 HyS0005.768586 39.0990029602842
1 HyS0005.774135 39.0990029602842
1 HyS0005.801514 39.0990029602842
1 HyS0005.831756 39.0990029602842
1 HyS0005.837339 39.0990029602842
1 HyS0005.886268 39.0990029602842
1 HyS0005.891513 39.0990029602842
1 HyS0005.926301 39.0990029602842
1 HyS0005.935439 39.0990029602842
1 HyS0005.962959 39.0990029602842
1 HyS0005.969102 39.0990029602842
1 HyS0005.977385 39.0990029602842
1 HyS0005.983884 39.0990029602842
1 HyS0005.1043879 39.0990029602842
1 HyS0005.1071994 39.0990029602842
1 HyS0005.1095713 39.0990029602842
1 HyS0005.1101198 39.0990029602842
1 HyS0005.1113491 39.0990029602842
1 HyS0005.1118659 39.0990029602842
1 HyS0005.1148665 39.0990029602842
1 HyS0005.1153966 39.0990029602842
1 HyS0005.1184866 39.0990029602842
1 HyS0005.1190117 39.0990029602842
1 HyS0005.1195185 39.0990029602842
1 HyS0005.1201199 39.0990029602842
1 HyS0005.1222887 39.0990029602842
1 HyS0005.1249841 39.0990029602842
1 HyS0005.1265487 39.0990029602842
1 HyS0005.1271089 39.0990029602842
1 HyS0005.1289796 39.0990029602842
1 HyS0005.1301636 39.0990029602842
1 HyS0005.1308071 39.0990029602842
1 HyS0005.1325089 39.0990029602842
1 HyS0005.1330189 39.0990029602842
1 HyS0005.1335605 39.0990029602842
1 HyS0005.1342288 39.0990029602842
1 HyS0005.1348899 39.0990029602842
1 HyS0005.1376099 39.0990029602842
1 HyS0005.1404380 39.0990029602842
1 HyS0005.1436600 39.0990029602842
1 HyS0005.1448358 39.0990029602842
1 HyS0005.1453372 39.0990029602842
1 HyS0005.1463719 39.0990029602842
1 HyS0005.1498862 39.0990029602842
1 HyS0005.1504101 39.0990029602842
1 HyS0005.1510568 39.0990029602842
1 HyS0005.1520291 39.0990029602842
1 HyS0005.1536454 39.0990029602842
1 HyS0005.1541457 39.0990029602842
1 HyS0005.1563586 39.0990029602842
1 HyS0005.1568795 39.0990029602842
1 HyS0005.1636622 39.0990029602842
1 HyS0005.1644896 39.0990029602842
1 HyS0005.1672851 39.0990029602842
1 HyS0005.1678479 39.0990029602842
1 HyS0005.1683575 39.0990029602842
1 HyS0005.1704890 39.0990029602842
1 HyS0005.1714939 39.0990029602842
1 HyS0005.2118037 40.2103257060619
1 HyS0005.2123069 40.2103257060619
1 HyS0005.2128920 40.2103257060619
1 HyS0005.2137226 40.2103257060619
1 HyS0005.2142232 40.2103257060619
1 HyS0005.2149282 40.2103257060619
1 HyS0005.2158581 40.2103257060619
1 HyS0005.2164971 40.2103257060619
1 HyS0005.2171624 40.2103257060619
1 HyS0005.2177063 40.2103257060619
1 HyS0005.2184017 40.2103257060619
1 HyS0005.2189029 40.2103257060619
1 HyS0005.2195391 40.2103257060619
1 HyS0005.2201001 40.2103257060619
1 HyS0005.2206385 40.2103257060619
1 HyS0005.2218168 40.2103257060619
1 HyS0005.2237545 40.2103257060619
1 HyS0005.2248608 40.2103257060619
1 HyS0005.2268512 40.2103257060619
1 HyS0005.2288152 40.2103257060619
1 HyS0005.2309296 40.2103257060619
1 HyS0005.2319821 40.2103257060619
1 HyS0005.2330634 40.2103257060619
1 HyS0005.2335971 40.2103257060619
1 HyS0005.2342403 40.2103257060619
1 HyS0005.2349939 40.2103257060619
1 HyS0005.2356699 40.2103257060619
1 HyS0005.2361708 40.2103257060619
1 HyS0005.2367454 40.2103257060619
1 HyS0005.2372825 40.2103257060619
1 HyS0005.2378124 40.2103257060619
1 HyS0005.2386477 40.2103257060619
1 HyS0005.2399335 40.2103257060619
1 HyS0005.2404674 40.2103257060619
1 HyS0005.2409940 40.2103257060619
1 HyS0005.2415862 40.2103257060619
1 HyS0005.2422751 40.2103257060619
1 HyS0005.2428341 40.2103257060619
1 HyS0005.2434781 40.2103257060619
1 HyS0005.2440576 40.2103257060619
1 HyS0005.2447398 40.2103257060619
1 HyS0005.2461214 40.2103257060619
1 HyS0005.2475755 40.2103257060619
1 HyS0005.2495088 40.2103257060619
1 HyS0005.2500456 40.2103257060619
1 HyS0005.2506416 40.2103257060619
1 HyS0005.2514049 40.2103257060619
1 HyS0005.2522937 40.2103257060619
1 HyS0005.2528353 40.2103257060619
1 HyS0005.2533500 40.2103257060619
1 HyS0005.2540531 40.2103257060619
1 HyS0005.2545853 40.2103257060619
1 HyS0005.2551122 40.2103257060619
1 HyS0005.2557297 40.2103257060619
1 HyS0005.2570869 40.2103257060619
1 HyS0005.2576567 40.2103257060619
1 HyS0005.2582223 40.2103257060619
1 HyS0005.2590586 40.2103257060619
1 HyS0005.2597912 40.2103257060619
1 HyS0005.2608600 40.2103257060619
1 HyS0005.2613658 40.2103257060619
1 HyS0005.2624720 40.2103257060619
1 HyS0005.2629765 40.2103257060619
1 HyS0005.2640352 40.2103257060619
1 HyS0005.2645878 40.2103257060619
1 HyS0005.2652775 40.2103257060619
1 HyS0005.2661610 40.2103257060619
1 HyS0005.2669316 40.2103257060619
1 HyS0005.2674435 40.2103257060619
1 HyS0005.2681503 40.2103257060619
1 HyS0005.2688064 40.2103257060619
1 HyS0005.2699939 40.2103257060619
1 HyS0005.2706558 40.2103257060619
1 HyS0005.2720891 40.2103257060619
1 HyS0005.2727666 40.2103257060619
1 HyS0005.2732892 40.2103257060619
1 HyS0005.2738242 40.2103257060619
1 HyS0005.2744840 40.2103257060619
1 HyS0005.2753352 40.2103257060619
1 HyS0005.2763030 40.2103257060619
1 HyS0005.2781140 40.2103257060619
1 HyS0005.2793062 40.2103257060619
1 HyS0005.2798911 40.2103257060619
1 HyS0005.2804616 40.2103257060619
1 HyS0005.2810717 40.2103257060619
1 HyS0005.2816738 40.2103257060619
1 HyS0005.2831049 40.2103257060619
1 HyS0005.2836791 40.2103257060619
1 HyS0005.2843855 40.2103257060619
1 HyS0005.2849162 40.2103257060619
1 HyS0005.2857043 40.2103257060619
1 HyS0005.2871354 40.2103257060619
1 HyS0005.2876467 40.2103257060619
1 HyS0005.2883725 40.2103257060619
1 HyS0005.2888879 40.2103257060619
1 HyS0005.2893879 40.2103257060619
1 HyS0005.2899644 40.2103257060619
1 HyS0005.2923240 40.2103257060619
1 HyS0005.2928245 40.2103257060619
1 HyS0005.2933763 40.2103257060619
1 HyS0005.2940014 40.2103257060619
1 HyS0005.2945958 40.2103257060619
1 HyS0005.2956194 40.2103257060619
1 HyS0005.2962230 40.2103257060619
1 HyS0005.2972867 40.2103257060619
1 HyS0005.2983064 40.2103257060619
1 HyS0005.2988314 40.2103257060619
1 HyS0005.2993911 40.2103257060619
1 HyS0005.2999101 40.2103257060619
1 HyS0005.3004165 40.2103257060619
1 HyS0005.3009506 40.2103257060619
1 HyS0005.3014529 40.2103257060619
1 HyS0005.3020344 40.2103257060619
1 HyS0005.3037712 40.2103257060619
1 HyS0005.3044051 40.2103257060619
1 HyS0005.3076728 40.2103257060619
1 HyS0005.3083640 40.2103257060619
1 HyS0005.3098484 40.2103257060619
1 HyS0005.3110382 40.2103257060619
1 HyS0005.3121874 40.2103257060619
1 HyS0005.3128434 40.2103257060619
1 HyS0005.3157770 40.2103257060619
1 HyS0005.3162810 40.2103257060619
1 HyS0005.3169916 40.2103257060619
1 HyS0005.3175057 40.2103257060619
1 HyS0005.3180366 40.2103257060619
1 HyS0005.3189288 40.2103257060619
1 HyS0005.3194308 40.2103257060619
1 HyS0005.3199643 40.2103257060619
1 HyS0005.3205200 40.2103257060619
1 HyS0005.3219454 40.2103257060619
1 HyS0005.3224464 40.2103257060619
1 HyS0005.3230667 40.2103257060619
1 HyS0005.3236055 40.2103257060619
1 HyS0005.3241298 40.2103257060619
1 HyS0005.3247731 40.2103257060619
1 HyS0005.3255366 40.2103257060619
1 HyS0005.3260544 40.2103257060619
1 HyS0005.3265717 40.2103257060619
1 HyS0005.3271034 40.2103257060619
1 HyS0005.3279466 40.2103257060619
1 HyS0005.3285387 40.2103257060619
1 HyS0005.3290450 40.2103257060619
1 HyS0005.3295478 40.2103257060619
1 HyS0005.3302589 40.2103257060619
1 HyS0005.3310323 40.2103257060619
1 HyS0005.3318200 40.2103257060619
1 HyS0005.3324187 40.2103257060619
1 HyS0005.3329485 40.2103257060619
1 HyS0005.3367138 40.2103257060619
1 HyS0005.3448769 40.2103257060619
1 HyS0005.3458974 40.2103257060619
1 HyS0005.3464679 40.2103257060619
1 HyS0005.3471034 40.2103257060619
1 HyS0005.3477217 40.2103257060619
1 HyS0005.3483251 40.2103257060619
1 HyS0005.3489223 40.2103257060619
1 HyS0005.3494798 40.2103257060619
1 HyS0005.3500434 40.2103257060619
1 HyS0005.3506248 40.2103257060619
1 HyS0005.3511639 40.2103257060619
1 HyS0005.3517269 40.2103257060619
1 HyS0005.3524194 40.2103257060619
1 HyS0005.3530922 40.2103257060619
1 HyS0005.3536603 40.2103257060619
1 HyS0005.3547212 40.2103257060619
1 HyS0005.3553125 40.2103257060619
1 HyS0005.3564924 40.2103257060619
1 HyS0005.3570615 40.2103257060619
1 HyS0005.3576424 40.2103257060619
1 HyS0005.3582158 40.2103257060619
1 HyS0005.3587202 40.2103257060619
1 HyS0005.3594351 40.2103257060619
1 HyS0005.3620970 40.2103257060619
1 HyS0005.3628562 40.2103257060619
1 HyS0005.3634486 40.2103257060619
1 HyS0005.3648370 40.2103257060619
1 HyS0005.3654432 40.2103257060619
1 HyS0005.3659490 40.2103257060619
1 HyS0005.3664546 40.2103257060619
1 HyS0005.3692892 40.2103257060619
1 HyS0005.3707847 40.2103257060619
1 HyS0005.3713156 40.2103257060619
1 HyS0005.3737583 40.2103257060619
1 HyS0005.3750133 40.2103257060619
1 HyS0005.3770374 40.2103257060619
1 HyS0005.3802089 40.2103257060619
1 HyS0005.3807607 40.2103257060619
1 HyS2548.10249 40.2103257060619
1 HyS0005.3817857 41.3215839643926
1 HyS0005.3827214 41.3215839643926
1 HyS0005.3840621 41.3215839643926
1 HyS0005.3847204 41.3215839643926
1 HyS0005.3858707 41.3215839643926
1 HyS0005.3864433 41.3215839643926
1 HyS0005.3870196 41.3215839643926
1 HyS0005.3937539 41.3215839643926
1 HyS0005.3956427 41.3215839643926
1 HyS0005.3963499 41.3215839643926
1 HyS0005.3968962 41.3215839643926
1 HyS0005.3974385 41.3215839643926
1 HyS0005.3979417 41.3215839643926
1 HyS0005.3984478 41.3215839643926
1 HyS0005.3989513 41.3215839643926
1 HyS0005.3997888 41.3215839643926
1 HyS0005.4004665 41.3215839643926
1 HyS0005.4010266 41.3215839643926
1 HyS0005.4016083 41.3215839643926
1 HyS0005.4022188 41.3215839643926
1 HyS0005.4048463 41.3215839643926
1 HyS0005.4053546 41.3215839643926
1 HyS0005.4063126 41.3215839643926
1 HyS0005.4081491 41.3215839643926
1 HyS0005.4086563 41.3215839643926
1 HyS0005.4093123 41.3215839643926
1 HyS0005.4099680 41.3215839643926
1 HyS0005.4109355 41.3215839643926
1 HyS0005.4114358 41.3215839643926
1 HyS0005.4119600 41.3215839643926
1 HyS0005.4124682 41.3215839643926
1 HyS0005.4138724 41.3215839643926
1 HyS0005.4144992 41.3215839643926
1 HyS0005.4151385 41.3215839643926
1 HyS0005.4156887 41.3215839643926
1 HyS0005.4176876 41.3215839643926
1 HyS0005.4184653 41.3215839643926
1 HyS0005.4193723 41.3215839643926
1 HyS0005.4213639 41.3215839643926
1 HyS0005.4275019 41.3215839643926
1 HyS0005.4305421 41.3215839643926
1 HyS0005.4315162 41.3215839643926
1 HyS0005.4320589 41.3215839643926
1 HyS0005.4325727 41.3215839643926
1 HyS0005.4341336 41.3215839643926
1 HyS0005.4346590 41.3215839643926
1 HyS0005.4353864 41.3215839643926
1 HyS0005.4359327 41.3215839643926
1 HyS0005.4364351 41.3215839643926
1 HyS0005.4375364 41.3215839643926
1 HyS0005.4380863 41.3215839643926
1 HyS0005.4391443 41.3215839643926
1 HyS0005.4406415 41.3215839643926
1 HyS0005.4412386 41.3215839643926
1 HyS0005.4424685 41.3215839643926
1 HyS0005.4430873 41.3215839643926
1 HyS0005.4435978 41.3215839643926
1 HyS0005.4441839 41.3215839643926
1 HyS0005.4451849 41.3215839643926
1 HyS0005.4457201 41.3215839643926
1 HyS0005.4464338 41.3215839643926
1 HyS0005.4471288 41.3215839643926
1 HyS0005.4476417 41.3215839643926
1 HyS0005.4487732 41.3215839643926
1 HyS0005.4498481 41.3215839643926
1 HyS0005.4503791 41.3215839643926
1 HyS0005.4509582 41.3215839643926
1 HyS0005.4518045 41.3215839643926
1 HyS0005.4523086 41.3215839643926
1 HyS0005.4528501 41.3215839643926
1 HyS0005.4537818 41.3215839643926
1 HyS0005.4548471 41.3215839643926
1 HyS0005.4559360 41.3215839643926
1 HyS0005.4564374 41.3215839643926
1 HyS0005.4569496 41.3215839643926
1 HyS0005.4575310 41.3215839643926
1 HyS0005.4581692 41.3215839643926
1 HyS0005.4587842 41.3215839643926
1 HyS0005.4598545 41.3215839643926
1 HyS0005.4605118 41.3215839643926
1 HyS0005.4610599 41.3215839643926
1 HyS0005.4615843 41.3215839643926
1 HyS0005.4621311 41.3215839643926
1 HyS0005.4634989 41.3215839643926
1 HyS0005.4658642 41.3215839643926
1 HyS0005.4664154 41.3215839643926
1 HyS0005.4669981 41.3215839643926
1 HyS0005.4677812 41.3215839643926
1 HyS0005.4687280 41.3215839643926
1 HyS0005.4692516 41.3215839643926
1 HyS0005.4699361 41.3215839643926
1 HyS0005.4706144 41.3215839643926
1 HyS0005.4711255 41.3215839643926
1 HyS0005.4716635 41.3215839643926
1 HyS0005.4721770 41.3215839643926
1 HyS0005.4748201 41.3215839643926
1 HyS0005.4777548 41.3215839643926
1 HyS0005.4785200 41.3215839643926
1 HyS0005.4799307 41.3215839643926
1 HyS0005.4804462 41.3215839643926
1 HyS0005.4809465 41.3215839643926
1 HyS0005.4815599 41.3215839643926
1 HyS0005.4822932 41.3215839643926
1 HyS0005.4830894 41.3215839643926
1 HyS0005.4842461 41.3215839643926
1 HyS0005.4848049 41.3215839643926
1 HyS0005.4853087 41.3215839643926
1 HyS0005.4858251 41.3215839643926
1 HyS0005.4864310 41.3215839643926
1 HyS0005.4870614 41.3215839643926
1 HyS0005.4875712 41.3215839643926
1 HyS0005.4881045 41.3215839643926
1 HyS0005.4893860 41.3215839643926
1 HyS0005.4899108 41.3215839643926
1 HyS0005.4904150 41.3215839643926
1 HyS0005.4909541 41.3215839643926
1 HyS0005.4919637 41.3215839643926
1 HyS0005.4924972 41.3215839643926
1 HyS0005.4930839 41.3215839643926
1 HyS0005.4935878 41.3215839643926
1 HyS0005.4941186 41.3215839643926
1 HyS0005.4946861 41.3215839643926
1 HyS0005.4953358 41.3215839643926
1 HyS0005.4959139 41.3215839643926
1 HyS0005.4964230 41.3215839643926
1 HyS0005.4969647 41.3215839643926
1 HyS0005.4976765 41.3215839643926
1 HyS0005.4983862 41.3215839643926
1 HyS0005.4994512 41.3215839643926
1 HyS0005.4999745 41.3215839643926
1 HyS0005.5007231 41.3215839643926
1 HyS0005.5013376 41.3215839643926
1 HyS0005.5018422 41.3215839643926
1 HyS0005.5032419 41.3215839643926
1 HyS0005.5057036 41.3215839643926
1 HyS0005.5063189 41.3215839643926
1 HyS0005.5069674 41.3215839643926
1 HyS0005.5075119 41.3215839643926
1 HyS0005.5080565 41.3215839643926
1 HyS0005.5086420 41.3215839643926
1 HyS0005.5092369 41.3215839643926
1 HyS0005.5099118 41.3215839643926
1 HyS0005.5106165 41.3215839643926
1 HyS0005.5114726 41.3215839643926
1 HyS0005.5131018 41.3215839643926
1 HyS0005.5136486 41.3215839643926
1 HyS0005.5148999 41.3215839643926
1 HyS0005.5154138 41.3215839643926
1 HyS0005.5160904 41.3215839643926
1 HyS0005.5167941 41.3215839643926
1 HyS0005.5173461 41.3215839643926
1 HyS0005.5179191 41.3215839643926
1 HyS0005.5184869 41.3215839643926
1 HyS0005.5190273 41.3215839643926
1 HyS0005.5195302 41.3215839643926
1 HyS0005.5220063 41.3215839643926
1 HyS0005.5239492 41.3215839643926
1 HyS0005.5262342 41.3215839643926
1 HyS0005.5278030 41.3215839643926
1 HyS0005.5289145 41.3215839643926
1 HyS0005.5299330 41.3215839643926
1 HyS0005.5311736 41.3215839643926
1 HyS0005.5340472 41.3215839643926
1 HyS0005.5352472 41.3215839643926
1 HyS0005.5365253 41.3215839643926
1 HyS0005.5372356 41.3215839643926
1 HyS0005.5378002 41.3215839643926
1 HyS0005.5393089 41.3215839643926
1 HyS0005.5411831 41.3215839643926
1 HyS0005.5432561 41.3215839643926
1 HyS0005.5438487 41.3215839643926
1 HyS0005.5446800 41.3215839643926
1 HyS0005.5467603 41.3215839643926
1 HyS0005.5473512 41.3215839643926
1 HyS0005.5479773 41.3215839643926
1 HyS0005.5496091 41.3215839643926
1 HyS0005.5510830 41.3215839643926
1 HyS0005.5516356 41.3215839643926
1 HyS0005.5521727 41.3215839643926
1 HyS0005.5539392 41.3215839643926
1 HyS0005.5546432 41.3215839643926
1 HyS0005.5553425 41.3215839643926
1 HyS0005.5559712 41.3215839643926
1 HyS0005.5568262 41.3215839643926
1 HyS0005.5573978 41.3215839643926
1 HyS0005.5579768 41.3215839643926
1 HyS0005.5589599 41.3215839643926
1 HyS0005.5595653 41.3215839643926
1 HyS0005.5603954 41.3215839643926
1 HyS0005.5609009 41.3215839643926
1 HyS0005.5615036 41.3215839643926
1 HyS0005.5687642 41.3215839643926
1 HyS0005.5709569 41.3215839643926
1 HyS0005.5718836 41.3215839643926
1 HyS0005.5734684 41.3215839643926
1 HyS0005.5739812 41.3215839643926
1 HyS0005.5745318 41.3215839643926
1 HyS0005.5750800 41.3215839643926
1 HyS0005.5756906 41.3215839643926
1 HyS0005.5762403 41.3215839643926
1 HyS0005.5769213 41.3215839643926
1 HyS0005.5774406 41.3215839643926
1 HyS0005.5780745 41.3215839643926
1 HyS0005.5790623 41.3215839643926
1 HyS0005.5806177 41.3215839643926
1 HyS0005.5815314 41.3215839643926
1 HyS0005.5822547 41.3215839643926
1 HyS0005.5827915 41.3215839643926
1 HyS0005.5833364 41.3215839643926
1 HyS0005.5855900 41.3215839643926
1 HyS0005.5876134 41.3215839643926
1 HyS0005.5894557 41.3215839643926
1 HyS0005.5901561 41.3215839643926
1 HyS0005.5917303 41.3215839643926
1 HyS0005.5941341 41.3215839643926
1 HyS0005.5957297 41.3215839643926
1 HyS0005.5980412 41.3215839643926
1 HyS0005.6005555 41.3215839643926
1 HyS0005.6075315 41.3215839643926
1 HyS0005.6087030 41.3215839643926
1 HyS0005.6102627 41.3215839643926
1 HyS0005.6126018 41.3215839643926
1 HyS0005.6132224 41.3215839643926
1 HyS0005.6138341 41.3215839643926
1 HyS0005.6143369 41.3215839643926
1 HyS0005.6148513 41.3215839643926
1 HyS0005.6154237 41.3215839643926
1 HyS0005.6159309 41.3215839643926
1 HyS0005.6164408 41.3215839643926
1 HyS0005.6326787 41.3215839643926
1 HyS0005.6332590 41.3215839643926
1 HyS0005.6338108 41.3215839643926
1 HyS0005.6343509 41.3215839643926
1 HyS0005.6348657 41.3215839643926
1 HyS0005.6354636 41.3215839643926
1 HyS0005.6359792 41.3215839643926
1 HyS0005.6364845 41.3215839643926
1 HyS0005.6370019 41.3215839643926
1 HyS0005.6375435 41.3215839643926
1 HyS0005.6406524 41.3215839643926
1 HyS0005.6411952 41.3215839643926
1 HyS0005.6417929 41.3215839643926
1 HyS0005.6429557 41.3215839643926
1 HyS0005.6437168 41.3215839643926
1 HyS0005.6450651 41.3215839643926
1 HyS0005.6460516 41.3215839643926
1 HyS0005.6468346 41.3215839643926
1 HyS0005.6482663 41.3215839643926
1 HyS0005.6571416 41.3215839643926
1 HyS0005.6585713 41.3215839643926
1 HyS0005.6608193 41.3215839643926
1 HyS0005.6638853 41.3215839643926
1 HyS0005.6646400 41.3215839643926
1 HyS0005.6668330 41.3215839643926
1 HyS0005.6691422 41.3215839643926
1 HyS0005.6702663 41.3215839643926
1 HyS0005.6708919 41.3215839643926
1 HyS0005.6729952 41.3215839643926
1 HyS0005.6744639 41.3215839643926
1 HyS0005.6861216 41.3215839643926
1 HyS0005.6955198 41.3215839643926
1 HyS0005.6976988 41.3215839643926
1 HyS0005.6999951 41.3215839643926
1 HyS0005.7009664 41.3215839643926
1 HyS0005.7017433 41.3215839643926
1 HyS0005.7057386 41.3215839643926
1 HyS0005.7064594 41.3215839643926
1 HyS0005.7080807 41.3215839643926
1 HyS0005.7085917 41.3215839643926
1 HyS0005.7096021 41.3215839643926
1 HyS0005.7104555 41.3215839643926
1 HyS0005.7131177 41.3215839643926
1 HyS0005.7137375 41.3215839643926
1 HyS0005.7176141 41.3215839643926
1 HyS0017.3914837 41.3215839643926
1 HyS0017.3919989 41.3215839643926
1 HyS0017.3939299 41.3215839643926
1 HyS0017.3944729 41.3215839643926
1 HyS0017.3963804 41.3215839643926
1 HyS0017.3969045 41.3215839643926
1 HyS0017.3974328 41.3215839643926
1 HyS0017.3980194 41.3215839643926
1 HyS0017.3986489 41.3215839643926
1 HyS0017.3992386 41.3215839643926
1 HyS0017.3997386 41.3215839643926
1 HyS0017.4005538 41.3215839643926
1 HyS0017.4011020 41.3215839643926
1 HyS0017.4023164 41.3215839643926
1 HyS0017.4034545 41.3215839643926
1 HyS0017.4040424 41.3215839643926
1 HyS0017.4046978 41.3215839643926
1 HyS0017.4052052 41.3215839643926
1 HyS0017.4058488 41.3215839643926
1 HyS0017.4065162 41.3215839643926
1 HyS0017.4070557 41.3215839643926
1 HyS0017.4076175 41.3215839643926
1 HyS0017.4082111 41.3215839643926
1 HyS0017.4093060 41.3215839643926
1 HyS0017.4098302 41.3215839643926
1 HyS0017.4103522 41.3215839643926
1 HyS0017.4108979 41.3215839643926
1 HyS0017.4116411 41.3215839643926
1 HyS0017.4121507 41.3215839643926
1 HyS0017.4126639 41.3215839643926
1 HyS0017.4131986 41.3215839643926
1 HyS0017.4146846 41.3215839643926
1 HyS0017.4167416 41.3215839643926
1 HyS0017.4172733 41.3215839643926
1 HyS0017.4180375 41.3215839643926
1 HyS0017.4185740 41.3215839643926
1 HyS0017.4191029 41.3215839643926
1 HyS0017.4201938 41.3215839643926
1 HyS0017.4208616 41.3215839643926
1 HyS0017.4213863 41.3215839643926
1 HyS0017.4220924 41.3215839643926
1 HyS0017.4229663 41.3215839643926
1 HyS0017.4234699 41.3215839643926
1 HyS0017.4241359 41.3215839643926
1 HyS0017.4249629 41.3215839643926
1 HyS0017.4273663 41.3215839643926
1 HyS0017.4281506 41.3215839643926
1 HyS0017.4287413 41.3215839643926
1 HyS0017.4292494 41.3215839643926
1 HyS0017.4297968 41.3215839643926
1 HyS0017.4303275 41.3215839643926
1 HyS0017.4308297 41.3215839643926
1 HyS0017.4314030 41.3215839643926
1 HyS0017.4319100 41.3215839643926
1 HyS0017.4324487 41.3215839643926
1 HyS0017.4329784 41.3215839643926
1 HyS0017.4335034 41.3215839643926
1 HyS0017.4340794 41.3215839643926
1 HyS0017.4346324 41.3215839643926
1 HyS0017.4351379 41.3215839643926
1 HyS0017.4356522 41.3215839643926
1 HyS0017.4364449 41.3215839643926
1 HyS0017.4424867 41.3215839643926
1 HyS0017.4429877 41.3215839643926
1 HyS0017.4434992 41.3215839643926
1 HyS0017.4441118 41.3215839643926
1 HyS0017.4446216 41.3215839643926
1 HyS0017.4459899 41.3215839643926
1 HyS0017.4482243 41.3215839643926
1 HyS0017.4487267 41.3215839643926
1 HyS0017.4492416 41.3215839643926
1 HyS0017.4498037 41.3215839643926
1 HyS0017.4507186 41.3215839643926
1 HyS0017.4512759 41.3215839643926
1 HyS0017.4518707 41.3215839643926
1 HyS0017.4524044 41.3215839643926
1 HyS0017.4529283 41.3215839643926
1 HyS0017.4535011 41.3215839643926
1 HyS0017.4542806 41.3215839643926
1 HyS0017.4548273 41.3215839643926
1 HyS0017.4553345 41.3215839643926
1 HyS0017.4558553 41.3215839643926
1 HyS0017.4564531 41.3215839643926
1 HyS0017.4569629 41.3215839643926
1 HyS0017.4574811 41.3215839643926
1 HyS0017.4581050 41.3215839643926
1 HyS0056.126238 41.3215839643926
1 HyS0056.131675 41.3215839643926
1 HyS0056.136835 41.3215839643926
1 HyS0056.142138 41.3215839643926
1 HyS0056.148112 41.3215839643926
1 HyS0056.153367 41.3215839643926
1 HyS0056.158512 41.3215839643926
1 HyS0056.163923 41.3215839643926
1 HyS0056.215463 41.3215839643926
1 HyS0056.220618 41.3215839643926
1 HyS0056.225718 41.3215839643926
1 HyS0056.232038 41.3215839643926
1 HyS0056.237566 41.3215839643926
1 HyS0056.248132 41.3215839643926
1 HyS0056.259995 41.3215839643926
1 HyS0056.266328 41.3215839643926
1 HyS0056.280226 41.3215839643926
1 HyS0056.315249 41.3215839643926
1 HyS0056.324308 41.3215839643926
1 HyS0056.329479 41.3215839643926
1 HyS0056.344115 41.3215839643926
1 HyS0056.351418 41.3215839643926
1 HyS0056.375989 41.3215839643926
1 HyS0056.389405 41.3215839643926
1 HyS0056.396111 41.3215839643926
1 HyS0056.401120 41.3215839643926
1 HyS0056.406158 41.3215839643926
1 HyS0056.413290 41.3215839643926
1 HyS0056.418353 41.3215839643926
1 HyS0056.424153 41.3215839643926
1 HyS0056.429483 41.3215839643926
1 HyS0056.435067 41.3215839643926
1 HyS0056.443641 41.3215839643926
1 HyS0056.461553 41.3215839643926
1 HyS0056.468077 41.3215839643926
1 HyS0056.473586 41.3215839643926
1 HyS0056.481942 41.3215839643926
1 HyS0056.493832 41.3215839643926
1 HyS0056.499502 41.3215839643926
1 HyS0056.506651 41.3215839643926
1 HyS0056.516322 41.3215839643926
1 HyS0056.523680 41.3215839643926
1 HyS0056.529990 41.3215839643926
1 HyS0056.536734 41.3215839643926
1 HyS0056.542574 41.3215839643926
1 HyS0056.547574 41.3215839643926
1 HyS0056.552653 41.3215839643926
1 HyS0056.557810 41.3215839643926
1 HyS0056.566649 41.3215839643926
1 HyS0056.571658 41.3215839643926
1 HyS0056.581081 41.3215839643926
1 HyS0056.586245 41.3215839643926
1 HyS0056.593995 41.3215839643926
1 HyS0056.599274 41.3215839643926
1 HyS0056.608048 41.3215839643926
1 HyS0056.613563 41.3215839643926
1 HyS0056.619601 41.3215839643926
1 HyS0056.624715 41.3215839643926
1 HyS0056.629877 41.3215839643926
1 HyS0056.640369 41.3215839643926
1 HyS0056.649632 41.3215839643926
1 HyS0056.659155 41.3215839643926
1 HyS0056.682019 41.3215839643926
1 HyS0056.696474 41.3215839643926
1 HyS0056.701474 41.3215839643926
1 HyS0056.707819 41.3215839643926
1 HyS0056.714102 41.3215839643926
1 HyS0056.720120 41.3215839643926
1 HyS0056.725387 41.3215839643926
1 HyS0056.730810 41.3215839643926
1 HyS0056.736389 41.3215839643926
1 HyS0056.741644 41.3215839643926
1 HyS0056.746851 41.3215839643926
1 HyS0056.754107 41.3215839643926
1 HyS0056.760196 41.3215839643926
1 HyS0056.765977 41.3215839643926
1 HyS0056.771014 41.3215839643926
1 HyS0056.776672 41.3215839643926
1 HyS0056.781681 41.3215839643926
1 HyS0056.786699 41.3215839643926
1 HyS0056.792472 41.3215839643926
1 HyS0056.798557 41.3215839643926
1 HyS0056.825850 41.3215839643926
1 HyS0056.833512 41.3215839643926
1 HyS0056.844749 41.3215839643926
1 HyS0056.853495 41.3215839643926
1 HyS0056.860337 41.3215839643926
1 HyS0056.886192 41.3215839643926
1 HyS0056.893564 41.3215839643926
1 HyS0056.899458 41.3215839643926
1 HyS0056.904775 41.3215839643926
1 HyS0056.912049 41.3215839643926
1 HyS0056.917646 41.3215839643926
1 HyS0056.944571 41.3215839643926
1 HyS0056.950071 41.3215839643926
1 HyS0056.958164 41.3215839643926
1 HyS0056.963168 41.3215839643926
1 HyS0056.968875 41.3215839643926
1 HyS0056.976507 41.3215839643926
1 HyS0056.989630 41.3215839643926
1 HyS0056.1001300 41.3215839643926
1 HyS0056.1009759 41.3215839643926
1 HyS0056.1022139 41.3215839643926
1 HyS0056.1034305 41.3215839643926
1 HyS0056.1040649 41.3215839643926
1 HyS0056.1053924 41.3215839643926
1 HyS0056.1064682 41.3215839643926
1 HyS0056.1089422 41.3215839643926
1 HyS0056.1096960 41.3215839643926
1 HyS0056.1103028 41.3215839643926
1 HyS0056.1109294 41.3215839643926
1 HyS0056.1114362 41.3215839643926
1 HyS0056.1199789 41.3215839643926
1 HyS0086.12845 41.3215839643926
1 HyS0086.19454 41.3215839643926
1 HyS0086.27565 41.3215839643926
1 HyS0086.37998 41.3215839643926
1 HyS0086.52262 41.3215839643926
1 HyS0086.67614 41.3215839643926
1 HyS0086.76308 41.3215839643926
1 HyS0086.86902 41.3215839643926
1 HyS0086.103533 41.3215839643926
1 HyS0086.111227 41.3215839643926
1 HyS0086.117166 41.3215839643926
1 HyS0086.127320 41.3215839643926
1 HyS0086.136727 41.3215839643926
1 HyS0086.156763 41.3215839643926
1 HyS0086.165433 41.3215839643926
1 HyS0086.171429 41.3215839643926
1 HyS0086.177563 41.3215839643926
1 HyS0086.205098 41.3215839643926
1 HyS0086.213601 41.3215839643926
1 HyS0086.231679 41.3215839643926
1 HyS0086.237770 41.3215839643926
1 HyS0086.243273 41.3215839643926
1 HyS0086.250534 41.3215839643926
1 HyS0086.267222 41.3215839643926
1 HyS0086.275837 41.3215839643926
1 HyS0086.292908 41.3215839643926
1 HyS0086.366391 41.3215839643926
1 HyS0086.373700 41.3215839643926
1 HyS0086.403968 41.3215839643926
1 HyS0086.410281 41.3215839643926
1 HyS0086.418794 41.3215839643926
1 HyS0086.426760 41.3215839643926
1 HyS0086.433356 41.3215839643926
1 HyS0086.441938 41.3215839643926
1 HyS0086.449493 41.3215839643926
1 HyS0086.456094 41.3215839643926
1 HyS0086.461531 41.3215839643926
1 HyS0086.470471 41.3215839643926
1 HyS0086.479269 41.3215839643926
1 HyS0086.484428 41.3215839643926
1 HyS0086.490888 41.3215839643926
1 HyS0086.496917 41.3215839643926
1 HyS0086.502778 41.3215839643926
1 HyS0086.508263 41.3215839643926
1 HyS0086.513797 41.3215839643926
1 HyS0086.520199 41.3215839643926
1 HyS0086.526698 41.3215839643926
1 HyS0086.532032 41.3215839643926
1 HyS0086.537853 41.3215839643926
1 HyS0086.543135 41.3215839643926
1 HyS0086.548142 41.3215839643926
1 HyS0086.554196 41.3215839643926
1 HyS0086.560848 41.3215839643926
1 HyS0086.566022 41.3215839643926
1 HyS0086.571411 41.3215839643926
1 HyS0086.577463 41.3215839643926
1 HyS0086.589040 41.3215839643926
1 HyS0086.595135 41.3215839643926
1 HyS0086.600912 41.3215839643926
1 HyS0086.608445 41.3215839643926
1 HyS0086.613971 41.3215839643926
1 HyS0086.619168 41.3215839643926
1 HyS0086.624223 41.3215839643926
1 HyS0086.636711 41.3215839643926
1 HyS0086.644576 41.3215839643926
1 HyS0086.650019 41.3215839643926
1 HyS0086.655683 41.3215839643926
1 HyS0086.661499 41.3215839643926
1 HyS0086.675511 41.3215839643926
1 HyS0086.693521 41.3215839643926
1 HyS0086.706663 41.3215839643926
1 HyS0086.715405 41.3215839643926
1 HyS0086.726974 41.3215839643926
1 HyS0086.750043 41.3215839643926
1 HyS0086.778960 41.3215839643926
1 HyS0086.789029 41.3215839643926
1 HyS0086.794056 41.3215839643926
1 HyS0086.805307 41.3215839643926
1 HyS0086.841744 41.3215839643926
1 HyS0086.866910 41.3215839643926
1 HyS0086.873863 41.3215839643926
1 HyS0086.881963 41.3215839643926
1 HyS0086.913241 41.3215839643926
1 HyS0086.918426 41.3215839643926
1 HyS0086.923689 41.3215839643926
1 HyS0125.51417 41.3215839643926
1 HyS0125.116340 41.3215839643926
1 HyS0125.170472 41.3215839643926
1 HyS0125.184003 41.3215839643926
1 HyS0125.197618 41.3215839643926
1 HyS0125.264717 41.3215839643926
1 HyS0125.279322 41.3215839643926
1 HyS0125.285230 41.3215839643926
1 HyS0125.290721 41.3215839643926
1 HyS0125.299954 41.3215839643926
1 HyS0125.308644 41.3215839643926
1 HyS0125.322816 41.3215839643926
1 HyS0125.328057 41.3215839643926
1 HyS0125.339307 41.3215839643926
1 HyS0125.394037 41.3215839643926
1 HyS0125.429610 41.3215839643926
1 HyS0214.2009 41.3215839643926
1 HyS0214.13851 41.3215839643926
1 HyS0214.28497 41.3215839643926
1 HyS0214.49427 41.3215839643926
1 HyS0214.99229 41.3215839643926
1 HyS0214.111024 41.3215839643926
1 HyS0017.3867485 45.7777812799394
1 HyS0017.3875638 45.7777812799394
1 HyS0017.3880851 45.7777812799394
1 HyS0017.3886900 45.7777812799394
1 HyS0017.3908998 45.7777812799394
1 HyS0017.517189 46.8890277673205
1 HyS0017.522887 46.8890277673205
1 HyS0017.528609 46.8890277673205
1 HyS0017.539529 46.8890277673205
1 HyS0017.545146 46.8890277673205
1 HyS0017.583032 46.8890277673205
1 HyS0017.588054 46.8890277673205
1 HyS0017.593163 46.8890277673205
1 HyS0017.605329 46.8890277673205
1 HyS0017.612270 46.8890277673205
1 HyS0017.634991 46.8890277673205
1 HyS0017.652993 46.8890277673205
1 HyS0017.709127 46.8890277673205
1 HyS0017.714233 46.8890277673205
1 HyS0017.723351 46.8890277673205
1 HyS0017.730322 46.8890277673205
1 HyS0017.735385 46.8890277673205
1 HyS0017.757518 46.8890277673205
1 HyS0017.772843 46.8890277673205
1 HyS0017.778364 46.8890277673205
1 HyS0017.783769 46.8890277673205
1 HyS0017.795338 46.8890277673205
1 HyS0017.801335 46.8890277673205
1 HyS0017.806685 46.8890277673205
1 HyS0017.812709 46.8890277673205
1 HyS0017.818308 46.8890277673205
1 HyS0017.823329 46.8890277673205
1 HyS0017.835370 46.8890277673205
1 HyS0017.840528 46.8890277673205
1 HyS0017.846535 46.8890277673205
1 HyS0017.852204 46.8890277673205
1 HyS0017.861445 46.8890277673205
1 HyS0017.870132 46.8890277673205
1 HyS0017.875161 46.8890277673205
1 HyS0017.881833 46.8890277673205
1 HyS0017.890232 46.8890277673205
1 HyS0017.895428 46.8890277673205
1 HyS0017.901960 46.8890277673205
1 HyS0017.907810 46.8890277673205
1 HyS0017.914966 46.8890277673205
1 HyS0017.926435 46.8890277673205
1 HyS0017.935762 46.8890277673205
1 HyS0017.941968 46.8890277673205
1 HyS0017.947335 46.8890277673205
1 HyS0017.952942 46.8890277673205
1 HyS0017.962025 46.8890277673205
1 HyS0017.967457 46.8890277673205
1 HyS0017.973130 46.8890277673205
1 HyS0017.979313 46.8890277673205
1 HyS0017.984946 46.8890277673205
1 HyS0017.994720 46.8890277673205
1 HyS0017.1000801 46.8890277673205
1 HyS0017.1006100 46.8890277673205
1 HyS0017.1017660 46.8890277673205
1 HyS0017.1030703 46.8890277673205
1 HyS0017.1035983 46.8890277673205
1 HyS0017.1041153 46.8890277673205
1 HyS0017.1065377 46.8890277673205
1 HyS0017.1073096 46.8890277673205
1 HyS0017.1080568 46.8890277673205
1 HyS0017.1099052 46.8890277673205
1 HyS0017.1118300 46.8890277673205
1 HyS0017.1123305 46.8890277673205
1 HyS0017.1132366 46.8890277673205
1 HyS0017.1144713 46.8890277673205
1 HyS0017.1149985 46.8890277673205
1 HyS0017.1156431 46.8890277673205
1 HyS0017.1179829 46.8890277673205
1 HyS0017.1185079 46.8890277673205
1 HyS0017.1190388 46.8890277673205
1 HyS0017.1198212 46.8890277673205
1 HyS0017.1203295 46.8890277673205
1 HyS0017.1208330 46.8890277673205
1 HyS0017.1213892 46.8890277673205
1 HyS0017.1221793 46.8890277673205
1 HyS0017.1226910 46.8890277673205
1 HyS0017.1232550 46.8890277673205
1 HyS0017.1237607 46.8890277673205
1 HyS0017.1244466 46.8890277673205
1 HyS0017.1258354 46.8890277673205
1 HyS0017.1265958 46.8890277673205
1 HyS0017.1272375 46.8890277673205
1 HyS0017.1285831 46.8890277673205
1 HyS0017.1290880 46.8890277673205
1 HyS0017.1297027 46.8890277673205
1 HyS0017.1303304 46.8890277673205
1 HyS0017.1308728 46.8890277673205
1 HyS0017.1313787 46.8890277673205
1 HyS0017.1318835 46.8890277673205
1 HyS0017.1324628 46.8890277673205
1 HyS0017.1330387 46.8890277673205
1 HyS0017.1341632 46.8890277673205
1 HyS0017.1346790 46.8890277673205
1 HyS0017.1355065 46.8890277673205
1 HyS0017.1466443 46.8890277673205
1 HyS0017.1640014 46.8890277673205
1 HyS0017.1651041 46.8890277673205
1 HyS0017.1656170 46.8890277673205
1 HyS0017.1674993 46.8890277673205
1 HyS0017.1688853 46.8890277673205
1 HyS0017.1694736 46.8890277673205
1 HyS0017.1700018 46.8890277673205
1 HyS0017.1718179 46.8890277673205
1 HyS0017.1726118 46.8890277673205
1 HyS0017.1750717 46.8890277673205
1 HyS0017.1773273 46.8890277673205
1 HyS0017.1802694 46.8890277673205
1 HyS0017.1837792 46.8890277673205
1 HyS0017.1874718 46.8890277673205
1 HyS0017.1880028 46.8890277673205
1 HyS0017.1885032 46.8890277673205
1 HyS0017.1890290 46.8890277673205
1 HyS0017.1895826 46.8890277673205
1 HyS0017.1900989 46.8890277673205
1 HyS0017.1906263 46.8890277673205
1 HyS0017.1911798 46.8890277673205
1 HyS0017.1916812 46.8890277673205
1 HyS0017.1925338 46.8890277673205
1 HyS0017.1930341 46.8890277673205
1 HyS0017.1954761 46.8890277673205
1 HyS0017.1960206 46.8890277673205
1 HyS0017.1965971 46.8890277673205
1 HyS0017.1971283 46.8890277673205
1 HyS0017.1976938 46.8890277673205
1 HyS0017.1982123 46.8890277673205
1 HyS0017.1990941 46.8890277673205
1 HyS0017.1996734 46.8890277673205
1 HyS0017.2002081 46.8890277673205
1 HyS0017.2007458 46.8890277673205
1 HyS0017.2013375 46.8890277673205
1 HyS0017.2018687 46.8890277673205
1 HyS0017.2030229 46.8890277673205
1 HyS0017.2036696 46.8890277673205
1 HyS0017.2051053 46.8890277673205
1 HyS0017.2059853 46.8890277673205
1 HyS0017.2073055 46.8890277673205
1 HyS0017.2078953 46.8890277673205
1 HyS0017.2084449 46.8890277673205
1 HyS0017.2094051 46.8890277673205
1 HyS0017.2100053 46.8890277673205
1 HyS0017.2105147 46.8890277673205
1 HyS0017.2110360 46.8890277673205
1 HyS0017.2115360 46.8890277673205
1 HyS0017.2121034 46.8890277673205
1 HyS0017.2126187 46.8890277673205
1 HyS0017.2132836 46.8890277673205
1 HyS0017.2138669 46.8890277673205
1 HyS0017.2144313 46.8890277673205
1 HyS0017.2149393 46.8890277673205
1 HyS0017.2154400 46.8890277673205
1 HyS0017.2160650 46.8890277673205
1 HyS0017.2167649 46.8890277673205
1 HyS0017.2205185 46.8890277673205
1 HyS0017.2216635 46.8890277673205
1 HyS0017.2222185 46.8890277673205
1 HyS0017.2257016 46.8890277673205
1 HyS0017.2263258 46.8890277673205
1 HyS0017.2268664 46.8890277673205
1 HyS0017.2280630 46.8890277673205
1 HyS0017.2285905 46.8890277673205
1 HyS0017.2295854 46.8890277673205
1 HyS0017.2306050 46.8890277673205
1 HyS0017.2313126 46.8890277673205
1 HyS0017.2320805 46.8890277673205
1 HyS0017.2326430 46.8890277673205
1 HyS0017.2332226 46.8890277673205
1 HyS0017.2341528 46.8890277673205
1 HyS0017.2347141 46.8890277673205
1 HyS0017.2352348 46.8890277673205
1 HyS0017.2357606 46.8890277673205
1 HyS0017.2362611 46.8890277673205
1 HyS0017.2368294 46.8890277673205
1 HyS0017.2377756 46.8890277673205
1 HyS0017.2386398 46.8890277673205
1 HyS0017.2401439 46.8890277673205
1 HyS0017.2412324 46.8890277673205
1 HyS0017.2417593 46.8890277673205
1 HyS0017.2423018 46.8890277673205
1 HyS0017.2428617 46.8890277673205
1 HyS0017.2434465 46.8890277673205
1 HyS0017.2439503 46.8890277673205
1 HyS0017.2461716 46.8890277673205
1 HyS0017.2473150 46.8890277673205
1 HyS0017.2479875 46.8890277673205
1 HyS0017.2484963 46.8890277673205
1 HyS0017.2492317 46.8890277673205
1 HyS0017.2497635 46.8890277673205
1 HyS0017.2511811 46.8890277673205
1 HyS0017.2519858 46.8890277673205
1 HyS0017.2524956 46.8890277673205
1 HyS0017.2531291 46.8890277673205
1 HyS0017.2536977 46.8890277673205
1 HyS0017.2542424 46.8890277673205
1 HyS0017.2548066 46.8890277673205
1 HyS0017.2553827 46.8890277673205
1 HyS0017.2559458 46.8890277673205
1 HyS0017.2565155 46.8890277673205
1 HyS0017.2570342 46.8890277673205
1 HyS0017.2576354 46.8890277673205
1 HyS0017.2581909 46.8890277673205
1 HyS0017.2595006 46.8890277673205
1 HyS0017.2669247 46.8890277673205
1 HyS0017.2674812 46.8890277673205
1 HyS0017.2685734 46.8890277673205
1 HyS0017.2693675 46.8890277673205
1 HyS0017.2699093 46.8890277673205
1 HyS0017.2704164 46.8890277673205
1 HyS0017.2709309 46.8890277673205
1 HyS0017.2715158 46.8890277673205
1 HyS0017.2720872 46.8890277673205
1 HyS0017.2727543 46.8890277673205
1 HyS0017.2736159 46.8890277673205
1 HyS0017.2756858 46.8890277673205
1 HyS0017.2765189 46.8890277673205
1 HyS0017.2770760 46.8890277673205
1 HyS0017.2776300 46.8890277673205
1 HyS0017.2783956 46.8890277673205
1 HyS0017.2791919 46.8890277673205
1 HyS0017.2798973 46.8890277673205
1 HyS0017.2804092 46.8890277673205
1 HyS0017.2810498 46.8890277673205
1 HyS0017.2819617 46.8890277673205
1 HyS0017.2825340 46.8890277673205
1 HyS0017.2833904 46.8890277673205
1 HyS0017.2860190 46.8890277673205
1 HyS0017.2865338 46.8890277673205
1 HyS0017.2873726 46.8890277673205
1 HyS0017.2879626 46.8890277673205
1 HyS0017.2886059 46.8890277673205
1 HyS0017.2891798 46.8890277673205
1 HyS0017.2904368 46.8890277673205
1 HyS0017.2910206 46.8890277673205
1 HyS0017.2915468 46.8890277673205
1 HyS0017.2920652 46.8890277673205
1 HyS0017.2925951 46.8890277673205
1 HyS0017.2931755 46.8890277673205
1 HyS0017.2937335 46.8890277673205
1 HyS0017.2945514 46.8890277673205
1 HyS0017.2950729 46.8890277673205
1 HyS0017.2955996 46.8890277673205
1 HyS0017.2961024 46.8890277673205
1 HyS0017.2971106 46.8890277673205
1 HyS0017.2980740 46.8890277673205
1 HyS0017.2986439 46.8890277673205
1 HyS0017.2991868 46.8890277673205
1 HyS0017.2996874 46.8890277673205
1 HyS0017.3001907 46.8890277673205
1 HyS0017.3007460 46.8890277673205
1 HyS0017.3014495 46.8890277673205
1 HyS0017.3020108 46.8890277673205
1 HyS0017.3025759 46.8890277673205
1 HyS0017.3030821 46.8890277673205
1 HyS0017.3036610 46.8890277673205
1 HyS0017.3042726 46.8890277673205
1 HyS0017.3087037 46.8890277673205
1 HyS0017.3190028 46.8890277673205
1 HyS0017.3195115 46.8890277673205
1 HyS0017.3225842 46.8890277673205
1 HyS0017.3234810 46.8890277673205
1 HyS0017.3239841 46.8890277673205
1 HyS0017.3246558 46.8890277673205
1 HyS0017.3251671 46.8890277673205
1 HyS0017.3256771 46.8890277673205
1 HyS0017.3262181 46.8890277673205
1 HyS0017.3267408 46.8890277673205
1 HyS0017.3272420 46.8890277673205
1 HyS0017.3277508 46.8890277673205
1 HyS0017.3282540 46.8890277673205
1 HyS0017.3292258 46.8890277673205
1 HyS0017.3301759 46.8890277673205
1 HyS0017.3308997 46.8890277673205
1 HyS0017.3314602 46.8890277673205
1 HyS0017.3320368 46.8890277673205
1 HyS0017.3329345 46.8890277673205
1 HyS0017.3334621 46.8890277673205
1 HyS0017.3340014 46.8890277673205
1 HyS0017.3346594 46.8890277673205
1 HyS0017.3351736 46.8890277673205
1 HyS0017.3356891 46.8890277673205
1 HyS0017.3363323 46.8890277673205
1 HyS0017.3368974 46.8890277673205
1 HyS0017.3390333 46.8890277673205
1 HyS0017.3396781 46.8890277673205
1 HyS0017.3405862 46.8890277673205
1 HyS0017.3414578 46.8890277673205
1 HyS0017.3421525 46.8890277673205
1 HyS0017.3443898 46.8890277673205
1 HyS0017.3451048 46.8890277673205
1 HyS0017.3456111 46.8890277673205
1 HyS0017.3461147 46.8890277673205
1 HyS0017.3474388 46.8890277673205
1 HyS0017.3498162 46.8890277673205
1 HyS0017.3508848 46.8890277673205
1 HyS0017.3630914 46.8890277673205
1 HyS0017.3637594 46.8890277673205
1 HyS0017.3644017 46.8890277673205
1 HyS0017.3672256 46.8890277673205
1 HyS0017.3855394 46.8890277673205
1 HyS0017.3860868 46.8890277673205
1 HyS0017.342849 52.4676057486484
1 HyS0017.348140 52.4676057486484
1 HyS0017.353219 52.4676057486484
1 HyS0017.359849 52.4676057486484
1 HyS0017.365626 52.4676057486484
1 HyS0017.375980 52.4676057486484
1 HyS0017.382772 52.4676057486484
1 HyS0017.414895 52.4676057486484
1 HyS0017.426208 52.4676057486484
1 HyS0010.23604 53.5788609622842
1 HyS0010.34574 53.5788609622842
1 HyS0010.64963 53.5788609622842
1 HyS0010.71134 53.5788609622842
1 HyS0010.76389 53.5788609622842
1 HyS0010.82435 53.5788609622842
1 HyS0010.87909 53.5788609622842
1 HyS0010.94642 53.5788609622842
1 HyS0010.114317 53.5788609622842
1 HyS0010.120774 53.5788609622842
1 HyS0010.126053 53.5788609622842
1 HyS0010.134052 53.5788609622842
1 HyS0010.139592 53.5788609622842
1 HyS0010.144889 53.5788609622842
1 HyS0010.150316 53.5788609622842
1 HyS0010.160099 53.5788609622842
1 HyS0010.166747 53.5788609622842
1 HyS0010.172129 53.5788609622842
1 HyS0010.177933 53.5788609622842
1 HyS0010.201795 53.5788609622842
1 HyS0010.207923 53.5788609622842
1 HyS0010.213394 53.5788609622842
1 HyS0010.218728 53.5788609622842
1 HyS0010.224823 53.5788609622842
1 HyS0010.229920 53.5788609622842
1 HyS0010.236154 53.5788609622842
1 HyS0010.242237 53.5788609622842
1 HyS0010.249765 53.5788609622842
1 HyS0010.255342 53.5788609622842
1 HyS0010.262556 53.5788609622842
1 HyS0010.267777 53.5788609622842
1 HyS0010.272887 53.5788609622842
1 HyS0010.279445 53.5788609622842
1 HyS0010.284539 53.5788609622842
1 HyS0010.290476 53.5788609622842
1 HyS0017.48434 53.5788609622842
1 HyS0017.55828 53.5788609622842
1 HyS0017.62072 53.5788609622842
1 HyS0017.67823 53.5788609622842
1 HyS0017.72894 53.5788609622842
1 HyS0017.79121 53.5788609622842
1 HyS0017.84411 53.5788609622842
1 HyS0017.89661 53.5788609622842
1 HyS0017.94798 53.5788609622842
1 HyS0017.102032 53.5788609622842
1 HyS0017.107034 53.5788609622842
1 HyS0017.130197 53.5788609622842
1 HyS0017.142808 53.5788609622842
1 HyS0017.149120 53.5788609622842
1 HyS0017.188250 53.5788609622842
1 HyS0017.194185 53.5788609622842
1 HyS0017.199810 53.5788609622842
1 HyS0017.207685 53.5788609622842
1 HyS0017.212930 53.5788609622842
1 HyS0017.227380 53.5788609622842
1 HyS0017.267139 53.5788609622842
1 HyS0017.273500 53.5788609622842
1 HyS0017.278527 53.5788609622842
1 HyS0017.283671 53.5788609622842
1 HyS0017.289246 53.5788609622842
1 HyS0017.321152 53.5788609622842
1 HyS0017.331896 53.5788609622842
1 HyS0017.337039 53.5788609622842
1 HyS0010.295486 54.6901279480165
1 HyS0010.302871 54.6901279480165
1 HyS0010.308635 54.6901279480165
1 HyS0010.314338 54.6901279480165
1 HyS0010.321380 54.6901279480165
1 HyS0010.327357 54.6901279480165
1 HyS0010.332446 54.6901279480165
1 HyS0010.339008 54.6901279480165
1 HyS0010.344683 54.6901279480165
1 HyS0010.350066 54.6901279480165
1 HyS0010.360913 54.6901279480165
1 HyS0010.366780 54.6901279480165
1 HyS0010.379298 54.6901279480165
1 HyS0010.384768 54.6901279480165
1 HyS0010.389901 54.6901279480165
1 HyS0010.395059 54.6901279480165
1 HyS0010.400598 54.6901279480165
1 HyS0010.408650 54.6901279480165
1 HyS0010.413924 54.6901279480165
1 HyS0010.419452 54.6901279480165
1 HyS0010.424464 54.6901279480165
1 HyS0010.430923 54.6901279480165
1 HyS0010.437801 54.6901279480165
1 HyS0010.443148 54.6901279480165
1 HyS0010.448846 54.6901279480165
1 HyS0010.453858 54.6901279480165
1 HyS0010.459062 54.6901279480165
1 HyS0010.464590 54.6901279480165
1 HyS0010.471142 54.6901279480165
1 HyS0010.478821 54.6901279480165
1 HyS0010.483952 54.6901279480165
1 HyS0010.518562 54.6901279480165
1 HyS0010.523696 54.6901279480165
1 HyS0010.534614 54.6901279480165
1 HyS0010.539927 54.6901279480165
1 HyS0010.545319 54.6901279480165
1 HyS0010.553936 54.6901279480165
1 HyS0010.559195 54.6901279480165
1 HyS0010.570040 54.6901279480165
1 HyS0010.576818 54.6901279480165
1 HyS0010.581899 54.6901279480165
1 HyS0010.587879 54.6901279480165
1 HyS0010.594072 54.6901279480165
1 HyS0010.599938 54.6901279480165
1 HyS0010.605441 54.6901279480165
1 HyS0010.615046 54.6901279480165
1 HyS0010.620088 54.6901279480165
1 HyS0010.627233 54.6901279480165
1 HyS0010.632272 54.6901279480165
1 HyS0010.637498 54.6901279480165
1 HyS0010.643017 54.6901279480165
1 HyS0010.649540 54.6901279480165
1 HyS0010.654970 54.6901279480165
1 HyS0010.660031 54.6901279480165
1 HyS0010.665090 54.6901279480165
1 HyS0010.672753 54.6901279480165
1 HyS0010.677807 54.6901279480165
1 HyS0010.683674 54.6901279480165
1 HyS0010.701562 54.6901279480165
1 HyS0010.706648 54.6901279480165
1 HyS0010.712256 54.6901279480165
1 HyS0010.718214 54.6901279480165
1 HyS0010.723435 54.6901279480165
1 HyS0010.746170 54.6901279480165
1 HyS0010.756901 54.6901279480165
1 HyS0010.762175 54.6901279480165
1 HyS0010.767281 54.6901279480165
1 HyS0010.772872 54.6901279480165
1 HyS0010.782719 54.6901279480165
1 HyS0010.788186 54.6901279480165
1 HyS0010.798300 54.6901279480165
1 HyS0010.803753 54.6901279480165
1 HyS0010.808760 54.6901279480165
1 HyS0010.813864 54.6901279480165
1 HyS0010.818923 54.6901279480165
1 HyS0010.827876 54.6901279480165
1 HyS0010.847895 54.6901279480165
1 HyS0010.863420 54.6901279480165
1 HyS0010.870182 54.6901279480165
1 HyS0010.905858 54.6901279480165
1 HyS0010.915880 54.6901279480165
1 HyS0010.922025 54.6901279480165
1 HyS0010.928003 54.6901279480165
1 HyS0010.936215 54.6901279480165
1 HyS0010.950079 54.6901279480165
1 HyS0010.963577 55.801392091065
1 HyS0010.998194 55.801392091065
1 HyS0010.1004902 55.801392091065
1 HyS0010.1009966 55.801392091065
1 HyS0010.1017989 55.801392091065
1 HyS0010.1023319 55.801392091065
1 HyS0010.1029449 55.801392091065
1 HyS0010.1036349 55.801392091065
1 HyS0010.1041487 55.801392091065
1 HyS0010.1047805 55.801392091065
1 HyS0010.1053770 55.801392091065
1 HyS0010.1074551 55.801392091065
1 HyS0010.1157376 55.801392091065
1 HyS0010.1194296 55.801392091065
1 HyS0010.1204815 55.801392091065
1 HyS0010.1213436 55.801392091065
1 HyS0010.1232507 55.801392091065
1 HyS0010.1237850 55.801392091065
1 HyS0010.1246894 55.801392091065
1 HyS0010.1254025 55.801392091065
1 HyS0010.1260965 55.801392091065
1 HyS0010.1266487 55.801392091065
1 HyS0010.1271610 55.801392091065
1 HyS0010.1277330 55.801392091065
1 HyS0010.1287139 55.801392091065
1 HyS0010.1292310 55.801392091065
1 HyS0010.1297892 55.801392091065
1 HyS0010.1304821 55.801392091065
1 HyS0010.1315458 55.801392091065
1 HyS0010.1323243 55.801392091065
1 HyS0010.1328776 55.801392091065
1 HyS0010.1335467 55.801392091065
1 HyS0010.1340474 55.801392091065
1 HyS0010.1346107 55.801392091065
1 HyS0010.1352852 55.801392091065
1 HyS0010.1359150 55.801392091065
1 HyS0010.1364568 55.801392091065
1 HyS0010.1370046 55.801392091065
1 HyS0010.1389815 55.801392091065
1 HyS0010.1402973 55.801392091065
1 HyS0010.1412814 55.801392091065
1 HyS0010.1441758 55.801392091065
1 HyS0010.1457109 55.801392091065
1 HyS0010.1486847 55.801392091065
1 HyS0010.1498176 55.801392091065
1 HyS0010.1518145 55.801392091065
1 HyS0010.1524471 55.801392091065
1 HyS0010.1530379 55.801392091065
1 HyS0010.1536286 55.801392091065
1 HyS0010.1542437 55.801392091065
1 HyS0010.1555770 55.801392091065
1 HyS0010.1560834 55.801392091065
1 HyS0010.1566717 55.801392091065
1 HyS0010.1571832 55.801392091065
1 HyS0010.1577053 55.801392091065
1 HyS0010.1582474 55.801392091065
1 HyS0010.1587494 55.801392091065
1 HyS0010.1592740 55.801392091065
1 HyS0010.1599662 55.801392091065
1 HyS0010.1605127 55.801392091065
1 HyS0010.1612144 55.801392091065
1 HyS0010.1618212 55.801392091065
1 HyS0010.1624438 55.801392091065
1 HyS0010.1629702 55.801392091065
1 HyS0010.1635773 55.801392091065
1 HyS0010.1640797 55.801392091065
1 HyS0010.1649922 55.801392091065
1 HyS0010.1654933 55.801392091065
1 HyS0010.1659949 55.801392091065
1 HyS0010.1665037 55.801392091065
1 HyS0010.1670051 55.801392091065
1 HyS0010.1684844 55.801392091065
1 HyS0010.1689874 55.801392091065
1 HyS0010.1715352 55.801392091065
1 HyS0010.1720379 55.801392091065
1 HyS0010.1726362 55.801392091065
1 HyS0010.1732108 55.801392091065
1 HyS0010.1737894 55.801392091065
1 HyS0010.1744061 55.801392091065
1 HyS0010.1749680 55.801392091065
1 HyS0010.1754759 55.801392091065
1 HyS0010.1760442 55.801392091065
1 HyS0010.1765454 55.801392091065
1 HyS0010.1770679 55.801392091065
1 HyS0010.1777964 55.801392091065
1 HyS0010.1783957 55.801392091065
1 HyS0010.1789464 55.801392091065
1 HyS0010.1794526 55.801392091065
1 HyS0010.1801815 55.801392091065
1 HyS0010.1814847 55.801392091065
1 HyS0010.1822203 55.801392091065
1 HyS0010.1830699 55.801392091065
1 HyS0010.1835718 55.801392091065
1 HyS0010.1848269 55.801392091065
1 HyS0010.1854618 55.801392091065
1 HyS0010.1860675 55.801392091065
1 HyS0010.1866215 55.801392091065
1 HyS0010.1873865 55.801392091065
1 HyS0010.1913288 55.801392091065
1 HyS0010.1926222 58.025036085855
1 HyS0010.1932197 58.025036085855
1 HyS0010.1949351 58.025036085855
1 HyS0010.1960185 58.025036085855
1 HyS0010.1967479 58.025036085855
1 HyS0010.2001474 58.025036085855
1 HyS0010.2007766 58.025036085855
1 HyS0010.2034986 58.025036085855
1 HyS0010.2068695 58.025036085855
1 HyS0010.2076350 58.025036085855
1 HyS0010.2081838 58.025036085855
1 HyS0010.2087559 58.025036085855
1 HyS0010.2092634 58.025036085855
1 HyS0010.2100375 58.025036085855
1 HyS0010.2122916 58.025036085855
1 HyS0010.2128413 58.025036085855
1 HyS0010.2133452 58.025036085855
1 HyS0010.2138473 58.025036085855
1 HyS0010.2143724 58.025036085855
1 HyS0010.2148976 58.025036085855
1 HyS0010.2154278 58.025036085855
1 HyS0010.2159374 58.025036085855
1 HyS0010.2164985 58.025036085855
1 HyS0010.2170358 58.025036085855
1 HyS0010.2176867 58.025036085855
1 HyS0010.2182093 58.025036085855
1 HyS0010.2189520 58.025036085855
1 HyS0010.2196201 58.025036085855
1 HyS0010.2202922 58.025036085855
1 HyS0010.2217362 58.025036085855
1 HyS0010.2222403 58.025036085855
1 HyS0010.2228568 58.025036085855
1 HyS0010.2234064 58.025036085855
1 HyS0010.2239935 58.025036085855
1 HyS0010.2255016 58.025036085855
1 HyS0010.2260570 58.025036085855
1 HyS0010.2266645 58.025036085855
1 HyS0010.2271745 58.025036085855
1 HyS0010.2277395 58.025036085855
1 HyS0010.2283261 58.025036085855
1 HyS0010.2289304 58.025036085855
1 HyS0010.2294387 58.025036085855
1 HyS0010.2300879 58.025036085855
1 HyS0010.2313716 58.025036085855
1 HyS0010.2319484 58.025036085855
1 HyS0010.2326585 58.025036085855
1 HyS0010.2332500 58.025036085855
1 HyS0010.2338035 58.025036085855
1 HyS0010.2346695 58.025036085855
1 HyS0010.2351865 58.025036085855
1 HyS0010.2358028 58.025036085855
1 HyS0010.2380638 58.025036085855
1 HyS0010.2387699 58.025036085855
1 HyS0010.2440085 58.025036085855
1 HyS0010.2445162 58.025036085855
1 HyS0010.2450461 58.025036085855
1 HyS0010.2456787 58.025036085855
1 HyS0010.2462029 58.025036085855
1 HyS0010.2467057 58.025036085855
1 HyS0010.2473504 58.025036085855
1 HyS0010.2486072 58.025036085855
1 HyS0010.2491226 58.025036085855
1 HyS0010.2498388 58.025036085855
1 HyS0010.2504307 58.025036085855
1 HyS0010.2509605 58.025036085855
1 HyS0010.2516216 58.025036085855
1 HyS0010.2521777 58.025036085855
1 HyS0010.2529088 58.025036085855
1 HyS0010.2550053 58.025036085855
1 HyS0010.2569157 58.025036085855
1 HyS0010.2608363 63.6035998947519
1 HyS0010.2663100 63.6035998947519
1 HyS0010.2668104 63.6035998947519
1 HyS0010.2673168 63.6035998947519
1 HyS0010.2680122 63.6035998947519
1 HyS0010.2685313 63.6035998947519
1 HyS0010.2693141 63.6035998947519
1 HyS0010.2699346 63.6035998947519
1 HyS0010.2705227 63.6035998947519
1 HyS0010.2711461 63.6035998947519
1 HyS0010.2717848 63.6035998947519
1 HyS0010.2725056 63.6035998947519
1 HyS0010.2730895 63.6035998947519
1 HyS0010.2738231 63.6035998947519
1 HyS0010.2743381 63.6035998947519
1 HyS0010.2748662 63.6035998947519
1 HyS0010.2754405 63.6035998947519
1 HyS0010.2759852 63.6035998947519
1 HyS0010.2764897 69.1821637035982
1 HyS0010.2771054 69.1821637035982
1 HyS0010.2776716 69.1821637035982
1 HyS0010.2781935 69.1821637035982
1 HyS0010.2787254 69.1821637035982
1 HyS0010.2792882 69.1821637035982
1 HyS0010.2801063 69.1821637035982
1 HyS0010.2809159 69.1821637035982
1 HyS0010.2814477 69.1821637035982
1 HyS0010.2820254 69.1821637035982
1 HyS0010.2825499 69.1821637035982
1 HyS0010.2832496 69.1821637035982
1 HyS0010.2837645 69.1821637035982
1 HyS0010.2843022 69.1821637035982
1 HyS0010.2848125 69.1821637035982
1 HyS0010.2853959 69.1821637035982
1 HyS0010.2860140 69.1821637035982
1 HyS0010.2865735 69.1821637035982
1 HyS0010.2872068 69.1821637035982
1 HyS0010.2877340 69.1821637035982
1 HyS0010.2917707 69.1821637035982
1 HyS0010.2925500 69.1821637035982
1 HyS0010.2933930 69.1821637035982
1 HyS0010.2939427 69.1821637035982
1 HyS0010.2948010 69.1821637035982
1 HyS0010.2953627 69.1821637035982
1 HyS0010.2962485 69.1821637035982
1 HyS0010.2968214 69.1821637035982
1 HyS0010.2974365 69.1821637035982
1 HyS0010.2992329 69.1821637035982
1 HyS0010.2999894 69.1821637035982
1 HyS0010.3008094 69.1821637035982
1 HyS0010.3014418 69.1821637035982
1 HyS0010.3019723 69.1821637035982
1 HyS0010.3025516 69.1821637035982
1 HyS0010.3030836 69.1821637035982
1 HyS0010.3040485 69.1821637035982
1 HyS0010.3060545 69.1821637035982
1 HyS0010.3066926 69.1821637035982
1 HyS0010.3072194 69.1821637035982
1 HyS0010.3077509 69.1821637035982
1 HyS0010.3084027 69.1821637035982
1 HyS0010.3134327 69.1821637035982
1 HyS0010.3144143 69.1821637035982
1 HyS0010.3156557 69.1821637035982
1 HyS0010.3182966 69.1821637035982
1 HyS0010.3194440 69.1821637035982
1 HyS0010.3212029 69.1821637035982
1 HyS0010.3217104 69.1821637035982
1 HyS0010.3222711 69.1821637035982
1 HyS0010.3227775 69.1821637035982
1 HyS0010.3233716 69.1821637035982
1 HyS0010.3239846 69.1821637035982
1 HyS0010.3248219 69.1821637035982
1 HyS0010.3253228 69.1821637035982
1 HyS0010.3259762 69.1821637035982
1 HyS0010.3267232 69.1821637035982
1 HyS0010.3286919 69.1821637035982
1 HyS0010.3292194 69.1821637035982
1 HyS0010.3298483 69.1821637035982
1 HyS0010.3304888 69.1821637035982
1 HyS0010.3313980 69.1821637035982
1 HyS0010.3325145 69.1821637035982
1 HyS0010.3337380 69.1821637035982
1 HyS0010.3421757 69.1821637035982
1 HyS0010.3462604 69.1821637035982
1 HyS0010.3469402 69.1821637035982
1 HyS0010.3507141 69.1821637035982
1 HyS0010.3531950 69.1821637035982
1 HyS0010.3537729 69.1821637035982
1 HyS0010.3549427 69.1821637035982
1 HyS0010.3555708 69.1821637035982
1 HyS0010.3562401 69.1821637035982
1 HyS0010.3569037 69.1821637035982
1 HyS0010.3574364 69.1821637035982
1 HyS0010.3579972 69.1821637035982
1 HyS0010.3585202 69.1821637035982
1 HyS0010.3590501 69.1821637035982
1 HyS0010.3656269 69.1821637035982
1 HyS0010.3663852 69.1821637035982
1 HyS0010.3670602 69.1821637035982
1 HyS0010.3676279 69.1821637035982
1 HyS0010.3681510 69.1821637035982
1 HyS0010.3693102 69.1821637035982
1 HyS0010.3699881 69.1821637035982
1 HyS0010.3706536 69.1821637035982
1 HyS0010.3712231 69.1821637035982
1 HyS0010.3721036 69.1821637035982
1 HyS0010.3767498 69.1821637035982
1 HyS0010.3774031 69.1821637035982
1 HyS0010.3780007 69.1821637035982
1 HyS0010.3789372 69.1821637035982
1 HyS0010.3795368 69.1821637035982
1 HyS0010.3806692 69.1821637035982
1 HyS0010.3827478 69.1821637035982
1 HyS0010.3834285 69.1821637035982
1 HyS0010.3839359 69.1821637035982
1 HyS0010.3846232 69.1821637035982
1 HyS0010.3851767 69.1821637035982
1 HyS0010.3865415 69.1821637035982
1 HyS0010.3880635 71.4058048823661
1 HyS0010.3887373 71.4058048823661
1 HyS0010.3895262 71.4058048823661
1 HyS0010.3903826 71.4058048823661
1 HyS0010.3911302 71.4058048823661
1 HyS0010.3921625 71.4058048823661
1 HyS0010.3935057 71.4058048823661
1 HyS0010.3940668 71.4058048823661
1 HyS0010.3945737 71.4058048823661
1 HyS0010.3960554 71.4058048823661
1 HyS0010.3966595 71.4058048823661
1 HyS0010.3984505 71.4058048823661
1 HyS0010.3997119 71.4058048823661
1 HyS0010.4008782 71.4058048823661
1 HyS0010.4021951 71.4058048823661
1 HyS0010.4027003 71.4058048823661
1 HyS0010.4035071 71.4058048823661
1 HyS0010.4041258 71.4058048823661
1 HyS0010.4046967 71.4058048823661
1 HyS0010.4052776 71.4058048823661
1 HyS0010.4066453 71.4058048823661
1 HyS0010.4072956 73.6294577228753
1 HyS0010.4079626 73.6294577228753
1 HyS0010.4086799 73.6294577228753
1 HyS0010.4092912 73.6294577228753
1 HyS0010.4098599 73.6294577228753
1 HyS0010.4105236 73.6294577228753
1 HyS0010.4110249 73.6294577228753
1 HyS0010.4117152 73.6294577228753
1 HyS0010.4122201 73.6294577228753
1 HyS0010.4127484 73.6294577228753
1 HyS0010.4132633 73.6294577228753
1 HyS0010.4139258 73.6294577228753
1 HyS0010.4144292 73.6294577228753
1 HyS0010.4149812 73.6294577228753
1 HyS0010.4155614 73.6294577228753
1 HyS0010.4161542 73.6294577228753
1 HyS0010.4168861 73.6294577228753
1 HyS0010.4175527 73.6294577228753
1 HyS0010.4196442 73.6294577228753
1 HyS0010.4201891 73.6294577228753
1 HyS0010.4248330 73.6294577228753
1 HyS0010.4253534 73.6294577228753
1 HyS0010.4258673 73.6294577228753
1 HyS0010.4265260 73.6294577228753
1 HyS0010.4270766 73.6294577228753
1 HyS0010.4278732 73.6294577228753
1 HyS0010.4284706 73.6294577228753
1 HyS0010.4290660 73.6294577228753
1 HyS0010.4295785 73.6294577228753
1 HyS0010.4302355 73.6294577228753
1 HyS0010.4307907 73.6294577228753
1 HyS0010.4356102 73.6294577228753
1 HyS0010.4361630 73.6294577228753
1 HyS0010.4367826 73.6294577228753
1 HyS0010.4376109 73.6294577228753
1 HyS0010.4402061 73.6294577228753
1 HyS0010.4410511 73.6294577228753
1 HyS0010.4416095 73.6294577228753
1 HyS0010.4423008 73.6294577228753
1 HyS0010.4438722 73.6294577228753
1 HyS0010.4448743 73.6294577228753
1 HyS0010.4453963 73.6294577228753
1 HyS0010.4461757 73.6294577228753
1 HyS0010.4471000 73.6294577228753
1 HyS0010.4503167 73.6294577228753
1 HyS0010.4521777 73.6294577228753
1 HyS0010.4527832 73.6294577228753
1 HyS0010.4561559 73.6294577228753
1 HyS0010.4642995 73.6294577228753
1 HyS0010.4649064 73.6294577228753
1 HyS0010.4657826 73.6294577228753
1 HyS0010.4667099 73.6294577228753
1 HyS0010.4676316 73.6294577228753
1 HyS0010.4682965 73.6294577228753
1 HyS0010.4703063 73.6294577228753
1 HyS0010.4708684 73.6294577228753
1 HyS0010.4714275 73.6294577228753
1 HyS0010.4719522 73.6294577228753
1 HyS0010.4724630 73.6294577228753
1 HyS0010.4729664 73.6294577228753
1 HyS0010.4745882 73.6294577228753
1 HyS0010.4751625 73.6294577228753
1 HyS0010.4759212 73.6294577228753
1 HyS0010.4764643 73.6294577228753
1 HyS0010.4771820 73.6294577228753
1 HyS0010.4793462 73.6294577228753
1 HyS0010.4798971 73.6294577228753
1 HyS0010.4816805 73.6294577228753
1 HyS0010.4823490 73.6294577228753
1 HyS0010.4830064 73.6294577228753
1 HyS0010.4847234 73.6294577228753
1 HyS0010.4854892 73.6294577228753
1 HyS0010.4872556 73.6294577228753
1 HyS0010.4878409 73.6294577228753
1 HyS0010.4885062 73.6294577228753
1 HyS0010.4892207 73.6294577228753
1 HyS0010.4910780 73.6294577228753
1 HyS0010.4924717 73.6294577228753
1 HyS0010.4934002 73.6294577228753
1 HyS0010.4941020 73.6294577228753
1 HyS0010.4950557 73.6294577228753
1 HyS0010.4963671 73.6294577228753
1 HyS0010.4973572 73.6294577228753
1 HyS0010.4979652 73.6294577228753
1 HyS0010.4984871 73.6294577228753
1 HyS0010.4993135 73.6294577228753
1 HyS0010.5013534 73.6294577228753
1 HyS0010.5019176 73.6294577228753
1 HyS0010.5032431 73.6294577228753
1 HyS0010.5040806 73.6294577228753
1 HyS0010.5063724 73.6294577228753
1 HyS0010.5070616 73.6294577228753
1 HyS0010.5077578 73.6294577228753
1 HyS0010.5082903 73.6294577228753
1 HyS0010.5100833 73.6294577228753
1 HyS0010.5106410 73.6294577228753
1 HyS0010.5144255 73.6294577228753
1 HyS0010.5149513 73.6294577228753
1 HyS0010.5155591 73.6294577228753
1 HyS0010.5164082 73.6294577228753
1 HyS0010.5173864 73.6294577228753
1 HyS0010.5179247 73.6294577228753
1 HyS0010.5185044 73.6294577228753
1 HyS0010.5255978 73.6294577228753
1 HyS0010.5262131 73.6294577228753
1 HyS0010.5267367 73.6294577228753
1 HyS0010.5273455 73.6294577228753
1 HyS0010.5292736 73.6294577228753
1 HyS0010.5302337 73.6294577228753
1 HyS0010.5318626 73.6294577228753
1 HyS0010.5341685 73.6294577228753
1 HyS0010.5347592 73.6294577228753
1 HyS0010.5353670 73.6294577228753
1 HyS0010.5359211 73.6294577228753
1 HyS0010.5364392 73.6294577228753
1 HyS0010.5370597 73.6294577228753
1 HyS0010.5375675 73.6294577228753
1 HyS0010.5383426 73.6294577228753
1 HyS0010.5391109 73.6294577228753
1 HyS0010.5396301 73.6294577228753
1 HyS0010.5408485 73.6294577228753
1 HyS0010.5420138 73.6294577228753
1 HyS0010.5429006 73.6294577228753
1 HyS0010.5434007 73.6294577228753
1 HyS0010.5439412 73.6294577228753
1 HyS0010.5451439 73.6294577228753
1 HyS0010.5457148 73.6294577228753
1 HyS0010.5463384 73.6294577228753
1 HyS0010.5468410 73.6294577228753
1 HyS0010.5474071 73.6294577228753
1 HyS0010.5479819 73.6294577228753
1 HyS0010.5485959 73.6294577228753
1 HyS0010.5491736 73.6294577228753
1 HyS0010.5497172 73.6294577228753
1 HyS0010.5505181 73.6294577228753
1 HyS0010.5512774 73.6294577228753
1 HyS0010.5526276 73.6294577228753
1 HyS0010.5534769 73.6294577228753
1 HyS0010.5546646 73.6294577228753
1 HyS0010.5560163 73.6294577228753
1 HyS0010.5565279 73.6294577228753
1 HyS0010.5586798 73.6294577228753
1 HyS0010.5597256 73.6294577228753
1 HyS0010.5609884 73.6294577228753
1 HyS0010.5615332 74.7407161135719
1 HyS0010.5620395 74.7407161135719
1 HyS0010.5626079 74.7407161135719
1 HyS0010.5633603 74.7407161135719
1 HyS0010.5638744 74.7407161135719
1 HyS0010.5644557 74.7407161135719
1 HyS0010.5662873 78.078736748196
1 HyS0010.5670267 78.078736748196
2 HyS3411.12301 0
2 HyS0047.29091 2.24832635588065
2 HyS0047.43836 2.24832635588065
2 HyS0047.49321 2.24832635588065
2 HyS0047.54425 2.24832635588065
2 HyS0047.60597 2.24832635588065
2 HyS0047.65990 2.24832635588065
2 HyS0047.71351 2.24832635588065
2 HyS0047.76539 2.24832635588065
2 HyS0047.81594 2.24832635588065
2 HyS0047.86716 2.24832635588065
2 HyS0047.91739 2.24832635588065
2 HyS0047.97284 2.24832635588065
2 HyS0047.102337 2.24832635588065
2 HyS0047.108662 2.24832635588065
2 HyS0047.115051 2.24832635588065
2 HyS0047.120069 2.24832635588065
2 HyS0047.126787 2.24832635588065
2 HyS0047.131894 2.24832635588065
2 HyS0047.139424 2.24832635588065
2 HyS0047.190842 5.58660259925701
2 HyS0047.195999 5.58660259925701
2 HyS0047.204420 5.58660259925701
2 HyS0047.210043 5.58660259925701
2 HyS0047.224723 5.58660259925701
2 HyS0047.239111 5.58660259925701
2 HyS0047.244127 5.58660259925701
2 HyS0047.249214 5.58660259925701
2 HyS0047.256764 5.58660259925701
2 HyS0047.262142 5.58660259925701
2 HyS0047.270714 5.58660259925701
2 HyS0047.287053 5.58660259925701
2 HyS0047.302409 5.58660259925701
2 HyS0047.307505 5.58660259925701
2 HyS0047.312534 5.58660259925701
2 HyS0047.317691 5.58660259925701
2 HyS0047.323376 5.58660259925701
2 HyS0047.348136 5.58660259925701
2 HyS0047.353254 5.58660259925701
2 HyS0047.364008 5.58660259925701
2 HyS0047.370356 5.58660259925701
2 HyS0047.375586 5.58660259925701
2 HyS0047.381022 5.58660259925701
2 HyS0047.386351 5.58660259925701
2 HyS0047.393846 5.58660259925701
2 HyS0047.403972 5.58660259925701
2 HyS0047.409057 5.58660259925701
2 HyS0047.414388 5.58660259925701
2 HyS0047.420403 5.58660259925701
2 HyS0047.432453 5.58660259925701
2 HyS0047.440497 5.58660259925701
2 HyS0047.447320 5.58660259925701
2 HyS0047.452552 5.58660259925701
2 HyS0047.457860 5.58660259925701
2 HyS0047.463835 5.58660259925701
2 HyS0047.469520 5.58660259925701
2 HyS0047.485660 5.58660259925701
2 HyS0047.499534 5.58660259925701
2 HyS0047.542973 5.58660259925701
2 HyS0047.548055 5.58660259925701
2 HyS0047.553145 5.58660259925701
2 HyS0047.558316 5.58660259925701
2 HyS0047.572845 5.58660259925701
2 HyS0047.578151 5.58660259925701
2 HyS0047.593790 5.58660259925701
2 HyS0047.610483 5.58660259925701
2 HyS0047.630168 5.58660259925701
2 HyS0047.641825 5.58660259925701
2 HyS0047.647277 5.58660259925701
2 HyS0047.653940 5.58660259925701
2 HyS0047.659085 5.58660259925701
2 HyS0047.664096 5.58660259925701
2 HyS0047.669600 5.58660259925701
2 HyS0047.676334 5.58660259925701
2 HyS0047.681655 5.58660259925701
2 HyS0047.687125 5.58660259925701
2 HyS0047.715353 5.58660259925701
2 HyS0047.724758 5.58660259925701
2 HyS0047.736169 5.58660259925701
2 HyS0047.800260 5.58660259925701
2 HyS0047.806724 5.58660259925701
2 HyS0047.815978 5.58660259925701
2 HyS0047.821132 5.58660259925701
2 HyS0047.826335 5.58660259925701
2 HyS0047.831421 5.58660259925701
2 HyS0047.836991 5.58660259925701
2 HyS0047.843127 5.58660259925701
2 HyS0047.848168 5.58660259925701
2 HyS0047.853648 5.58660259925701
2 HyS0047.860561 5.58660259925701
2 HyS0047.865898 5.58660259925701
2 HyS0047.876535 5.58660259925701
2 HyS0047.883920 5.58660259925701
2 HyS0047.888988 5.58660259925701
2 HyS0047.894108 5.58660259925701
2 HyS0047.900077 5.58660259925701
2 HyS0047.912017 7.81026711258997
2 HyS0047.917133 7.81026711258997
2 HyS0047.923763 7.81026711258997
2 HyS0047.929203 7.81026711258997
2 HyS0047.934346 7.81026711258997
2 HyS0047.940127 7.81026711258997
2 HyS0047.945134 7.81026711258997
2 HyS0047.950275 7.81026711258997
2 HyS0047.956377 7.81026711258997
2 HyS0047.975181 7.81026711258997
2 HyS0047.980365 7.81026711258997
2 HyS0047.988256 7.81026711258997
2 HyS0047.994944 7.81026711258997
2 HyS0047.1000597 7.81026711258997
2 HyS0047.1006300 7.81026711258997
2 HyS0047.1011348 7.81026711258997
2 HyS0047.1016468 7.81026711258997
2 HyS0047.1021543 7.81026711258997
2 HyS0047.1026854 7.81026711258997
2 HyS0047.1031874 7.81026711258997
2 HyS0047.1037005 7.81026711258997
2 HyS0047.1046446 7.81026711258997
2 HyS0047.1058037 7.81026711258997
2 HyS0047.1063157 7.81026711258997
2 HyS0047.1069861 7.81026711258997
2 HyS0047.1094574 7.81026711258997
2 HyS0047.1106177 7.81026711258997
2 HyS0047.1111622 7.81026711258997
2 HyS0047.1116899 7.81026711258997
2 HyS0047.1125112 7.81026711258997
2 HyS0047.1130120 7.81026711258997
2 HyS0047.1136937 7.81026711258997
2 HyS0047.1142274 7.81026711258997
2 HyS0047.1154260 7.81026711258997
2 HyS0047.1159519 7.81026711258997
2 HyS0047.1164770 7.81026711258997
2 HyS0047.1170212 7.81026711258997
2 HyS0047.1177021 7.81026711258997
2 HyS0047.1185898 7.81026711258997
2 HyS0047.1191345 7.81026711258997
2 HyS0047.1196467 7.81026711258997
2 HyS0047.1201996 7.81026711258997
2 HyS0047.1207071 7.81026711258997
2 HyS0047.1228979 7.81026711258997
2 HyS0047.1234440 7.81026711258997
2 HyS0047.1242314 7.81026711258997
2 HyS0047.1247566 7.81026711258997
2 HyS0047.1252632 7.81026711258997
2 HyS0047.1258164 7.81026711258997
2 HyS0047.1263175 7.81026711258997
2 HyS0047.1269293 7.81026711258997
2 HyS0047.1274305 7.81026711258997
2 HyS0047.1279426 7.81026711258997
2 HyS0047.1284499 7.81026711258997
2 HyS0047.1289617 7.81026711258997
2 HyS0047.1305427 7.81026711258997
2 HyS0047.1311470 7.81026711258997
2 HyS0047.1316606 7.81026711258997
2 HyS0047.1324883 7.81026711258997
2 HyS0047.1340480 7.81026711258997
2 HyS0047.1345505 7.81026711258997
2 HyS0047.1351379 7.81026711258997
2 HyS0047.1356433 7.81026711258997
2 HyS0047.1365731 7.81026711258997
2 HyS0047.1384874 7.81026711258997
2 HyS0047.1389937 7.81026711258997
2 HyS0047.1395121 7.81026711258997
2 HyS0047.1400133 7.81026711258997
2 HyS0047.1405769 7.81026711258997
2 HyS0047.1411464 7.81026711258997
2 HyS0047.1418582 7.81026711258997
2 HyS0047.1423701 7.81026711258997
2 HyS0047.1430389 7.81026711258997
2 HyS0047.1435431 7.81026711258997
2 HyS0047.1440686 7.81026711258997
2 HyS0047.1445701 7.81026711258997
2 HyS0047.1451141 7.81026711258997
2 HyS0047.1457979 7.81026711258997
2 HyS0047.1463302 7.81026711258997
2 HyS0047.1468915 7.81026711258997
2 HyS0047.1474965 7.81026711258997
2 HyS0047.1480047 7.81026711258997
2 HyS0047.1485659 7.81026711258997
2 HyS0047.1496384 7.81026711258997
2 HyS0047.1506341 7.81026711258997
2 HyS0047.1511378 7.81026711258997
2 HyS0047.1516548 7.81026711258997
2 HyS0047.1521568 7.81026711258997
2 HyS0047.1526691 7.81026711258997
2 HyS0047.1531700 7.81026711258997
2 HyS0047.1537184 7.81026711258997
2 HyS0047.1542191 7.81026711258997
2 HyS0047.1547365 7.81026711258997
2 HyS0047.1552788 7.81026711258997
2 HyS0047.1557795 7.81026711258997
2 HyS0047.1562906 7.81026711258997
2 HyS0047.1568233 7.81026711258997
2 HyS0047.1582088 7.81026711258997
2 HyS0047.1588642 10.0339084393382
2 HyS0047.1599693 10.0339084393382
2 HyS0047.1636825 10.0339084393382
2 HyS0047.1648323 10.0339084393382
2 HyS0047.1655167 10.0339084393382
2 HyS0047.1662911 10.0339084393382
2 HyS0047.1668301 10.0339084393382
2 HyS0047.1673407 10.0339084393382
2 HyS0047.1679594 10.0339084393382
2 HyS0047.1686163 10.0339084393382
2 HyS0047.1691606 10.0339084393382
2 HyS0047.1696627 10.0339084393382
2 HyS0047.1781071 10.0339084393382
2 HyS0047.1786232 10.0339084393382
2 HyS0047.1800846 10.0339084393382
2 HyS0047.1807761 10.0339084393382
2 HyS0047.1818291 10.0339084393382
2 HyS0047.1827335 10.0339084393382
2 HyS0047.1833239 10.0339084393382
2 HyS0047.1841486 10.0339084393382
2 HyS0047.1865876 10.0339084393382
2 HyS0047.1870882 10.0339084393382
2 HyS0047.1876090 10.0339084393382
2 HyS0047.1881122 10.0339084393382
2 HyS0047.1887601 10.0339084393382
2 HyS0047.1892918 10.0339084393382
2 HyS0047.1898319 10.0339084393382
2 HyS0047.1909901 10.0339084393382
2 HyS0047.1915082 10.0339084393382
2 HyS0047.1934884 10.0339084393382
2 HyS0047.1939971 10.0339084393382
2 HyS0047.1946096 10.0339084393382
2 HyS0047.1952908 10.0339084393382
2 HyS0047.1959224 10.0339084393382
2 HyS0047.1965067 19.0183063871749
2 HyS0047.1971018 19.0183063871749
2 HyS0047.1976876 19.0183063871749
2 HyS0047.1984489 19.0183063871749
2 HyS0047.1993457 19.0183063871749
2 HyS0047.1999546 19.0183063871749
2 HyS0047.2004920 19.0183063871749
2 HyS0047.2010553 19.0183063871749
2 HyS0047.2015720 19.0183063871749
2 HyS0047.2020754 19.0183063871749
2 HyS0047.2026055 19.0183063871749
2 HyS0047.2031091 19.0183063871749
2 HyS0047.2044052 19.0183063871749
2 HyS0047.2051696 19.0183063871749
2 HyS0047.2061270 19.0183063871749
2 HyS0047.2068544 19.0183063871749
2 HyS0047.2073734 19.0183063871749
2 HyS0047.2098757 19.0183063871749
2 HyS0047.2105976 19.0183063871749
2 HyS0047.2124146 19.0183063871749
2 HyS0047.2131949 19.0183063871749
2 HyS0047.2147144 19.0183063871749
2 HyS0047.2156812 19.0183063871749
2 HyS0047.2162244 19.0183063871749
2 HyS0047.2167748 19.0183063871749
2 HyS0119.51572 19.0183063871749
2 HyS0119.102740 19.0183063871749
2 HyS0119.108028 19.0183063871749
2 HyS0119.113370 19.0183063871749
2 HyS0119.119278 19.0183063871749
2 HyS0119.124551 19.0183063871749
2 HyS0119.144129 19.0183063871749
2 HyS0119.150956 19.0183063871749
2 HyS0119.182429 19.0183063871749
2 HyS0119.187485 19.0183063871749
2 HyS0119.197946 19.0183063871749
2 HyS0119.203552 19.0183063871749
2 HyS0119.217968 19.0183063871749
2 HyS0119.223257 19.0183063871749
2 HyS0119.235462 19.0183063871749
2 HyS0119.243190 19.0183063871749
2 HyS0119.255745 19.0183063871749
2 HyS0119.392345 19.0183063871749
2 HyS0119.400936 19.0183063871749
2 HyS0119.415536 19.0183063871749
2 HyS0155.682 19.0183063871749
2 HyS0155.8909 19.0183063871749
2 HyS0155.13939 19.0183063871749
2 HyS0155.19064 19.0183063871749
2 HyS0155.24245 19.0183063871749
2 HyS0155.29610 19.0183063871749
2 HyS0155.34679 19.0183063871749
2 HyS0616.39410 19.0183063871749
2 HyS0155.50733 20.1295549415858
2 HyS0155.65169 20.1295549415858
2 HyS0155.72958 20.1295549415858
2 HyS0155.77964 20.1295549415858
2 HyS0155.82965 20.1295549415858
2 HyS0155.89654 20.1295549415858
2 HyS0155.94931 20.1295549415858
2 HyS0155.100149 20.1295549415858
2 HyS0155.105440 20.1295549415858
2 HyS0155.111645 20.1295549415858
2 HyS0155.116773 20.1295549415858
2 HyS0155.121836 20.1295549415858
2 HyS0155.127628 20.1295549415858
2 HyS0155.132689 20.1295549415858
2 HyS0155.137843 20.1295549415858
2 HyS0155.146708 21.2408312640462
2 HyS0155.156525 21.2408312640462
2 HyS0155.161658 21.2408312640462
2 HyS0155.167071 21.2408312640462
2 HyS0155.172253 21.2408312640462
2 HyS0155.178460 21.2408312640462
2 HyS0037.418514 23.464500001696
2 HyS0037.423992 23.464500001696
2 HyS0037.429651 23.464500001696
2 HyS0037.435783 23.464500001696
2 HyS0037.441739 23.464500001696
2 HyS0037.447355 23.464500001696
2 HyS0037.452662 23.464500001696
2 HyS0037.469994 23.464500001696
2 HyS0037.475157 23.464500001696
2 HyS0037.480182 23.464500001696
2 HyS0037.485716 23.464500001696
2 HyS0037.492186 23.464500001696
2 HyS0037.499712 23.464500001696
2 HyS0037.504880 23.464500001696
2 HyS0037.510125 23.464500001696
2 HyS0037.522846 23.464500001696
2 HyS0037.551990 23.464500001696
2 HyS0037.557044 23.464500001696
2 HyS0037.562443 23.464500001696
2 HyS0037.568205 23.464500001696
2 HyS0037.573628 23.464500001696
2 HyS0037.664199 23.464500001696
2 HyS0037.708509 23.464500001696
2 HyS0037.714071 23.464500001696
2 HyS0037.725650 23.464500001696
2 HyS0037.747862 23.464500001696
2 HyS0037.753693 23.464500001696
2 HyS0037.768833 23.464500001696
2 HyS0037.773926 23.464500001696
2 HyS0037.779345 23.464500001696
2 HyS0037.788603 23.464500001696
2 HyS0037.795556 23.464500001696
2 HyS0037.800603 23.464500001696
2 HyS0037.807803 23.464500001696
2 HyS0037.813953 23.464500001696
2 HyS0037.825069 23.464500001696
2 HyS0037.830531 23.464500001696
2 HyS0037.835780 23.464500001696
2 HyS0037.851645 23.464500001696
2 HyS0037.857741 23.464500001696
2 HyS0037.863792 23.464500001696
2 HyS0037.873588 23.464500001696
2 HyS0155.190937 23.464500001696
2 HyS0155.196730 23.464500001696
2 HyS1638.3024 26.8027805322226
2 HyS0037.373264 27.9140253674534
2 HyS0037.378289 27.9140253674534
2 HyS0037.383348 27.9140253674534
2 HyS1638.8288 27.9140253674534
2 HyS1638.15352 27.9140253674534
2 HyS0025.2892073 35.7555037906836
2 HyS0025.2897816 35.7555037906836
2 HyS0025.2903035 35.7555037906836
2 HyS0025.2908358 35.7555037906836
2 HyS0025.2915709 35.7555037906836
2 HyS0025.2920723 35.7555037906836
2 HyS0025.2927044 35.7555037906836
2 HyS0025.2941598 35.7555037906836
2 HyS0025.3000251 35.7555037906836
2 HyS0025.3005897 35.7555037906836
2 HyS0025.3011258 35.7555037906836
2 HyS0025.3021716 35.7555037906836
2 HyS0025.3029885 35.7555037906836
2 HyS0025.3035339 35.7555037906836
2 HyS0025.3041506 35.7555037906836
2 HyS0025.3047042 35.7555037906836
2 HyS0025.3052446 35.7555037906836
2 HyS0025.3058206 35.7555037906836
2 HyS0025.3063398 35.7555037906836
2 HyS0025.3068496 35.7555037906836
2 HyS0025.3073960 35.7555037906836
2 HyS0025.3082151 35.7555037906836
2 HyS0025.3094708 35.7555037906836
2 HyS0025.3100034 35.7555037906836
2 HyS0025.3105722 35.7555037906836
2 HyS0025.3112952 35.7555037906836
2 HyS0025.3118694 35.7555037906836
2 HyS0025.3124720 35.7555037906836
2 HyS0025.3131123 35.7555037906836
2 HyS0025.3138973 35.7555037906836
2 HyS0025.3170176 35.7555037906836
2 HyS0025.3184792 35.7555037906836
2 HyS0025.3194483 35.7555037906836
2 HyS0025.3203758 35.7555037906836
2 HyS0025.3209024 35.7555037906836
2 HyS0025.3220024 35.7555037906836
2 HyS0025.3227445 35.7555037906836
2 HyS0025.3233371 35.7555037906836
2 HyS0025.3238792 35.7555037906836
2 HyS0025.3246788 35.7555037906836
2 HyS0025.3260046 35.7555037906836
2 HyS0025.3265069 35.7555037906836
2 HyS0025.3273741 35.7555037906836
2 HyS0025.3279561 35.7555037906836
2 HyS0025.3287440 35.7555037906836
2 HyS0025.3294928 35.7555037906836
2 HyS0025.3300062 35.7555037906836
2 HyS0025.3316889 35.7555037906836
2 HyS0025.3322708 35.7555037906836
2 HyS0025.3327980 35.7555037906836
2 HyS0025.3333115 35.7555037906836
2 HyS0025.3339033 35.7555037906836
2 HyS0025.3348794 35.7555037906836
2 HyS0025.3363897 35.7555037906836
2 HyS0025.3370314 35.7555037906836
2 HyS0025.3375352 35.7555037906836
2 HyS0025.3383454 35.7555037906836
2 HyS0037.266534 35.7555037906836
2 HyS0037.277077 35.7555037906836
2 HyS0037.283824 35.7555037906836
2 HyS0037.297456 35.7555037906836
2 HyS0037.302832 35.7555037906836
2 HyS0037.312857 35.7555037906836
2 HyS0037.322622 35.7555037906836
2 HyS0037.327991 35.7555037906836
2 HyS0037.334233 35.7555037906836
2 HyS0037.340810 35.7555037906836
2 HyS0037.345828 35.7555037906836
2 HyS0037.353783 35.7555037906836
2 HyS0037.358862 35.7555037906836
2 HyS0025.2147257 37.9791499782204
2 HyS0025.2152278 37.9791499782204
2 HyS0025.2157669 37.9791499782204
2 HyS0025.2166059 37.9791499782204
2 HyS0025.2172796 37.9791499782204
2 HyS0025.2177883 37.9791499782204
2 HyS0025.2183896 37.9791499782204
2 HyS0025.2194706 37.9791499782204
2 HyS0025.2203696 37.9791499782204
2 HyS0025.2208702 37.9791499782204
2 HyS0025.2213710 37.9791499782204
2 HyS0025.2218853 37.9791499782204
2 HyS0025.2227675 37.9791499782204
2 HyS0025.2235053 37.9791499782204
2 HyS0025.2241185 37.9791499782204
2 HyS0025.2246449 37.9791499782204
2 HyS0025.2251579 37.9791499782204
2 HyS0025.2256907 37.9791499782204
2 HyS0025.2263115 37.9791499782204
2 HyS0025.2268123 37.9791499782204
2 HyS0025.2273149 37.9791499782204
2 HyS0025.2286063 37.9791499782204
2 HyS0025.2291404 37.9791499782204
2 HyS0025.2298525 37.9791499782204
2 HyS0025.2311082 37.9791499782204
2 HyS0025.2325895 37.9791499782204
2 HyS0025.2331056 37.9791499782204
2 HyS0025.2338090 37.9791499782204
2 HyS0025.2343516 37.9791499782204
2 HyS0025.2349722 37.9791499782204
2 HyS0025.2355132 37.9791499782204
2 HyS0025.2360408 37.9791499782204
2 HyS0025.2367561 37.9791499782204
2 HyS0025.2372623 37.9791499782204
2 HyS0025.2377632 37.9791499782204
2 HyS0025.2383835 37.9791499782204
2 HyS0025.2389054 37.9791499782204
2 HyS0025.2394064 37.9791499782204
2 HyS0025.2399068 37.9791499782204
2 HyS0025.2404440 37.9791499782204
2 HyS0025.2411428 37.9791499782204
2 HyS0025.2416837 37.9791499782204
2 HyS0025.2422147 37.9791499782204
2 HyS0025.2427251 37.9791499782204
2 HyS0025.2432741 37.9791499782204
2 HyS0025.2438662 37.9791499782204
2 HyS0025.2446181 37.9791499782204
2 HyS0025.2470467 37.9791499782204
2 HyS0025.2482044 37.9791499782204
2 HyS0025.2492818 37.9791499782204
2 HyS0025.2507060 37.9791499782204
2 HyS0025.2512415 37.9791499782204
2 HyS0025.2517990 37.9791499782204
2 HyS0025.2525362 37.9791499782204
2 HyS0025.2530426 37.9791499782204
2 HyS0025.2541902 37.9791499782204
2 HyS0025.2546964 37.9791499782204
2 HyS0025.2552587 37.9791499782204
2 HyS0025.2557872 37.9791499782204
2 HyS0025.2563002 37.9791499782204
2 HyS0025.2569096 37.9791499782204
2 HyS0025.2577142 37.9791499782204
2 HyS0025.2582736 37.9791499782204
2 HyS0025.2587855 37.9791499782204
2 HyS0025.2593533 37.9791499782204
2 HyS0025.2603087 37.9791499782204
2 HyS0025.2608149 37.9791499782204
2 HyS0025.2614850 37.9791499782204
2 HyS0025.2620276 37.9791499782204
2 HyS0025.2631461 37.9791499782204
2 HyS0025.2638214 37.9791499782204
2 HyS0025.2647080 37.9791499782204
2 HyS0025.2652154 37.9791499782204
2 HyS0025.2658494 37.9791499782204
2 HyS0025.2668009 37.9791499782204
2 HyS0025.2673166 37.9791499782204
2 HyS0025.2680552 37.9791499782204
2 HyS0025.2685789 37.9791499782204
2 HyS0025.2728601 37.9791499782204
2 HyS0025.2746302 37.9791499782204
2 HyS0025.2751545 37.9791499782204
2 HyS0025.2756824 37.9791499782204
2 HyS0025.2762687 37.9791499782204
2 HyS0025.2771218 37.9791499782204
2 HyS0025.2780229 37.9791499782204
2 HyS0025.2813243 37.9791499782204
2 HyS0025.2824525 37.9791499782204
2 HyS0025.2829580 37.9791499782204
2 HyS0025.2838192 37.9791499782204
2 HyS0025.2843195 37.9791499782204
2 HyS0025.2853591 37.9791499782204
2 HyS0025.2865903 37.9791499782204
2 HyS0025.2871310 37.9791499782204
2 HyS0025.2884581 37.9791499782204
2 HyS0025.766679 40.2028188128686
2 HyS0025.771689 40.2028188128686
2 HyS0025.778161 40.2028188128686
2 HyS0025.784057 40.2028188128686
2 HyS0025.846803 40.2028188128686
2 HyS0025.851852 40.2028188128686
2 HyS0025.857721 40.2028188128686
2 HyS0025.865679 40.2028188128686
2 HyS0025.872112 40.2028188128686
2 HyS0025.877952 40.2028188128686
2 HyS0025.883052 40.2028188128686
2 HyS0025.890581 40.2028188128686
2 HyS0025.895742 40.2028188128686
2 HyS0025.912446 40.2028188128686
2 HyS0025.921472 40.2028188128686
2 HyS0025.926915 40.2028188128686
2 HyS0025.939901 40.2028188128686
2 HyS0025.947129 40.2028188128686
2 HyS0025.975040 40.2028188128686
2 HyS0025.983092 40.2028188128686
2 HyS0025.991122 40.2028188128686
2 HyS0025.998043 40.2028188128686
2 HyS0025.1207923 40.2028188128686
2 HyS0025.1241786 40.2028188128686
2 HyS0025.1254637 40.2028188128686
2 HyS0025.1261065 40.2028188128686
2 HyS0025.1266183 40.2028188128686
2 HyS0025.1271960 40.2028188128686
2 HyS0025.1277411 40.2028188128686
2 HyS0025.1408276 40.2028188128686
2 HyS0025.1415339 40.2028188128686
2 HyS0025.1420570 40.2028188128686
2 HyS0025.1427439 40.2028188128686
2 HyS0025.1452380 40.2028188128686
2 HyS0025.1467164 40.2028188128686
2 HyS0025.1486743 40.2028188128686
2 HyS0025.1492784 40.2028188128686
2 HyS0025.1498047 40.2028188128686
2 HyS0025.1503631 40.2028188128686
2 HyS0025.1508688 40.2028188128686
2 HyS0025.1518154 40.2028188128686
2 HyS0025.1523705 40.2028188128686
2 HyS0025.1540049 40.2028188128686
2 HyS0025.1561876 40.2028188128686
2 HyS0025.1567729 40.2028188128686
2 HyS0025.1579490 40.2028188128686
2 HyS0025.1584755 40.2028188128686
2 HyS0025.1590301 40.2028188128686
2 HyS0025.1598546 40.2028188128686
2 HyS0025.1607767 40.2028188128686
2 HyS0025.1612828 40.2028188128686
2 HyS0025.1627654 40.2028188128686
2 HyS0025.1639668 40.2028188128686
2 HyS0025.1646235 40.2028188128686
2 HyS0025.1652033 40.2028188128686
2 HyS0025.1657140 40.2028188128686
2 HyS0025.1662156 40.2028188128686
2 HyS0025.1667383 40.2028188128686
2 HyS0025.1672739 40.2028188128686
2 HyS0025.1679397 40.2028188128686
2 HyS0025.1684498 40.2028188128686
2 HyS0025.1693014 40.2028188128686
2 HyS0025.1698476 40.2028188128686
2 HyS0025.1703953 40.2028188128686
2 HyS0025.1719090 40.2028188128686
2 HyS0025.1741640 40.2028188128686
2 HyS0025.1747760 40.2028188128686
2 HyS0025.1767570 40.2028188128686
2 HyS0025.1773071 40.2028188128686
2 HyS0025.1778996 40.2028188128686
2 HyS0025.1784986 40.2028188128686
2 HyS0025.1790454 40.2028188128686
2 HyS0025.1802124 40.2028188128686
2 HyS0025.1807615 40.2028188128686
2 HyS0025.1819733 40.2028188128686
2 HyS0025.1834647 40.2028188128686
2 HyS0025.1842526 40.2028188128686
2 HyS0025.1848109 40.2028188128686
2 HyS0025.1856587 40.2028188128686
2 HyS0025.1861945 40.2028188128686
2 HyS0025.1867416 40.2028188128686
2 HyS0025.1873073 40.2028188128686
2 HyS0025.1878864 40.2028188128686
2 HyS0025.1886287 40.2028188128686
2 HyS0025.1894750 40.2028188128686
2 HyS0025.1903375 40.2028188128686
2 HyS0025.1914568 40.2028188128686
2 HyS0025.1919738 40.2028188128686
2 HyS0025.1925179 40.2028188128686
2 HyS0025.1930185 40.2028188128686
2 HyS0025.1935320 40.2028188128686
2 HyS0025.1941778 40.2028188128686
2 HyS0025.1949357 40.2028188128686
2 HyS0025.1956281 40.2028188128686
2 HyS0025.1961674 40.2028188128686
2 HyS0025.1969548 40.2028188128686
2 HyS0025.1981067 40.2028188128686
2 HyS0025.1987335 40.2028188128686
2 HyS0025.1993389 40.2028188128686
2 HyS0025.1999943 40.2028188128686
2 HyS0025.2018690 40.2028188128686
2 HyS0025.2024328 40.2028188128686
2 HyS0025.2050824 40.2028188128686
2 HyS0025.2056558 40.2028188128686
2 HyS0025.2061600 40.2028188128686
2 HyS0025.2067070 40.2028188128686
2 HyS0025.2073361 40.2028188128686
2 HyS0025.2079010 40.2028188128686
2 HyS0025.2084156 40.2028188128686
2 HyS0025.2091030 40.2028188128686
2 HyS0025.2096568 40.2028188128686
2 HyS0025.2102539 40.2028188128686
2 HyS0025.2113183 40.2028188128686
2 HyS0025.2118516 40.2028188128686
2 HyS0025.2123828 40.2028188128686
2 HyS0025.2130416 40.2028188128686
2 HyS0025.2135500 40.2028188128686
2 HyS0025.758677 42.4264918717643
2 HyS0025.610563 43.5377681944018
2 HyS0025.616026 43.5377681944018
2 HyS0025.622793 43.5377681944018
2 HyS0025.628782 43.5377681944018
2 HyS0025.640298 43.5377681944018
2 HyS0025.645352 43.5377681944018
2 HyS0025.650367 43.5377681944018
2 HyS0025.655377 43.5377681944018
2 HyS0025.660379 43.5377681944018
2 HyS0025.687716 43.5377681944018
2 HyS0025.695698 43.5377681944018
2 HyS0025.700698 43.5377681944018
2 HyS0025.706067 43.5377681944018
2 HyS0025.712792 43.5377681944018
2 HyS0025.732537 43.5377681944018
2 HyS0025.737925 43.5377681944018
2 HyS0025.752672 43.5377681944018
2 HyS0025.250659 44.6490401549241
2 HyS0025.256387 44.6490401549241
2 HyS0025.265446 44.6490401549241
2 HyS0025.276045 44.6490401549241
2 HyS0025.281127 44.6490401549241
2 HyS0025.286618 44.6490401549241
2 HyS0025.291733 44.6490401549241
2 HyS0025.296801 44.6490401549241
2 HyS0025.301872 44.6490401549241
2 HyS0025.307071 44.6490401549241
2 HyS0025.327230 44.6490401549241
2 HyS0025.333132 44.6490401549241
2 HyS0025.344331 44.6490401549241
2 HyS0025.349433 44.6490401549241
2 HyS0025.370119 44.6490401549241
2 HyS0025.375853 44.6490401549241
2 HyS0025.380873 44.6490401549241
2 HyS0025.393225 44.6490401549241
2 HyS0025.409735 44.6490401549241
2 HyS0025.428573 44.6490401549241
2 HyS0025.440705 44.6490401549241
2 HyS0025.457486 44.6490401549241
2 HyS0025.464311 44.6490401549241
2 HyS0025.472461 44.6490401549241
2 HyS0025.477700 44.6490401549241
2 HyS0025.487577 44.6490401549241
2 HyS0025.492965 44.6490401549241
2 HyS0025.499350 44.6490401549241
2 HyS0025.505686 44.6490401549241
2 HyS0025.530328 44.6490401549241
2 HyS0025.536615 44.6490401549241
2 HyS0025.554356 44.6490401549241
2 HyS0025.559448 44.6490401549241
2 HyS0025.573506 44.6490401549241
2 HyS0025.582702 44.6490401549241
2 HyS0025.591398 44.6490401549241
2 HyS0025.596414 44.6490401549241
2 HyS0028.2228741 44.6490401549241
2 HyS0028.2234017 44.6490401549241
2 HyS0028.2240072 44.6490401549241
2 HyS0028.2245675 44.6490401549241
2 HyS0028.2250881 44.6490401549241
2 HyS0028.2261285 44.6490401549241
2 HyS0028.2269511 44.6490401549241
2 HyS0028.2279831 44.6490401549241
2 HyS0028.2285188 44.6490401549241
2 HyS0028.2295877 44.6490401549241
2 HyS0028.2301232 44.6490401549241
2 HyS0028.2306683 44.6490401549241
2 HyS0028.2312487 44.6490401549241
2 HyS0028.2318854 44.6490401549241
2 HyS0028.2325506 44.6490401549241
2 HyS0028.2331120 44.6490401549241
2 HyS0028.2361836 44.6490401549241
2 HyS0028.2367095 44.6490401549241
2 HyS0028.2373057 44.6490401549241
2 HyS0028.2380385 44.6490401549241
2 HyS0028.2387676 44.6490401549241
2 HyS0028.2394121 44.6490401549241
2 HyS0028.2407258 44.6490401549241
2 HyS0028.2413071 44.6490401549241
2 HyS0028.2418121 44.6490401549241
2 HyS0028.2423169 44.6490401549241
2 HyS0028.2428976 44.6490401549241
2 HyS0028.2434378 44.6490401549241
2 HyS0028.2446181 44.6490401549241
2 HyS0028.2467129 44.6490401549241
2 HyS0028.2472168 44.6490401549241
2 HyS0028.2480598 44.6490401549241
2 HyS0028.2485856 44.6490401549241
2 HyS0028.2491296 44.6490401549241
2 HyS0028.2497560 44.6490401549241
2 HyS0028.2505375 44.6490401549241
2 HyS0028.2510559 44.6490401549241
2 HyS0028.2515923 44.6490401549241
2 HyS0028.2520976 44.6490401549241
2 HyS0028.2526419 44.6490401549241
2 HyS0028.2531437 44.6490401549241
2 HyS0028.2536576 44.6490401549241
2 HyS0028.2542675 44.6490401549241
2 HyS0028.2548258 44.6490401549241
2 HyS0028.2556613 44.6490401549241
2 HyS0028.2565601 44.6490401549241
2 HyS0028.2573131 44.6490401549241
2 HyS0028.2580015 44.6490401549241
2 HyS0028.2585921 44.6490401549241
2 HyS0028.2591542 44.6490401549241
2 HyS0028.2596595 44.6490401549241
2 HyS0028.2602400 44.6490401549241
2 HyS0028.2607683 44.6490401549241
2 HyS0028.2613287 44.6490401549241
2 HyS0028.2618359 44.6490401549241
2 HyS0028.2623714 44.6490401549241
2 HyS0028.2628885 44.6490401549241
2 HyS0028.2661533 44.6490401549241
2 HyS0028.2667885 44.6490401549241
2 HyS0028.2674091 44.6490401549241
2 HyS0028.2690267 44.6490401549241
2 HyS0028.2696061 44.6490401549241
2 HyS0028.2702941 44.6490401549241
2 HyS0028.2708571 44.6490401549241
2 HyS0028.2719821 44.6490401549241
2 HyS0028.2725817 44.6490401549241
2 HyS0028.2731954 44.6490401549241
2 HyS0028.2741516 44.6490401549241
2 HyS0028.2747297 44.6490401549241
2 HyS0028.2752944 44.6490401549241
2 HyS0028.2758109 44.6490401549241
2 HyS0028.2763950 44.6490401549241
2 HyS0028.2769240 44.6490401549241
2 HyS0028.2778158 44.6490401549241
2 HyS0028.2786873 44.6490401549241
2 HyS0028.2793660 44.6490401549241
2 HyS0028.2799329 44.6490401549241
2 HyS0028.2804961 44.6490401549241
2 HyS0028.2810300 44.6490401549241
2 HyS0028.2816229 44.6490401549241
2 HyS0028.2821269 44.6490401549241
2 HyS0028.2828133 44.6490401549241
2 HyS0028.2833401 44.6490401549241
2 HyS0028.2838417 44.6490401549241
2 HyS0028.2843684 44.6490401549241
2 HyS0028.2848734 44.6490401549241
2 HyS0028.2855585 44.6490401549241
2 HyS0028.2860910 44.6490401549241
2 HyS0028.2866180 44.6490401549241
2 HyS0028.2872764 44.6490401549241
2 HyS0028.2904035 44.6490401549241
2 HyS0028.2994039 44.6490401549241
2 HyS0028.3000364 44.6490401549241
2 HyS0028.3010328 44.6490401549241
2 HyS0028.3023940 44.6490401549241
2 HyS0028.3041050 44.6490401549241
2 HyS0028.3062454 44.6490401549241
2 HyS0028.3067506 44.6490401549241
2 HyS0028.3072694 44.6490401549241
2 HyS0028.3079013 44.6490401549241
2 HyS0028.3084250 44.6490401549241
2 HyS0028.3089475 44.6490401549241
2 HyS0028.3095956 44.6490401549241
2 HyS0028.3106098 44.6490401549241
2 HyS0028.3112768 44.6490401549241
2 HyS0028.3120091 44.6490401549241
2 HyS0028.3131418 44.6490401549241
2 HyS0028.3136501 44.6490401549241
2 HyS0028.3145839 44.6490401549241
2 HyS0028.3150913 44.6490401549241
2 HyS0028.3157532 44.6490401549241
2 HyS0028.3170201 44.6490401549241
2 HyS0028.3175295 44.6490401549241
2 HyS0028.3181747 44.6490401549241
2 HyS0028.3216547 44.6490401549241
2 HyS0028.3226683 44.6490401549241
2 HyS0028.3232025 44.6490401549241
2 HyS0028.3245462 44.6490401549241
2 HyS0028.3256364 44.6490401549241
2 HyS0028.3261473 44.6490401549241
2 HyS0028.3266530 44.6490401549241
2 HyS0028.3274760 44.6490401549241
2 HyS0028.3283739 44.6490401549241
2 HyS0028.3288804 44.6490401549241
2 HyS0028.3294162 44.6490401549241
2 HyS0028.3304320 44.6490401549241
2 HyS0028.3310018 44.6490401549241
2 HyS0028.3315021 44.6490401549241
2 HyS0028.3320977 44.6490401549241
2 HyS0028.3352529 44.6490401549241
2 HyS0028.3365986 44.6490401549241
2 HyS0028.3371006 44.6490401549241
2 HyS0028.3381438 44.6490401549241
2 HyS0028.3388382 44.6490401549241
2 HyS0028.3393828 44.6490401549241
2 HyS0028.3401488 44.6490401549241
2 HyS0028.3408000 44.6490401549241
2 HyS0028.3416913 44.6490401549241
2 HyS0028.2161667 47.9873248750979
2 HyS0028.2166854 47.9873248750979
2 HyS0028.2178704 47.9873248750979
2 HyS0028.2195032 47.9873248750979
2 HyS0028.2218054 47.9873248750979
2 HyS0028.2223136 47.9873248750979
2 HyS0015.78713 49.0985967888996
2 HyS0015.87085 49.0985967888996
2 HyS0015.92284 49.0985967888996
2 HyS0015.98080 49.0985967888996
2 HyS0015.103417 49.0985967888996
2 HyS0015.133005 49.0985967888996
2 HyS0015.138603 49.0985967888996
2 HyS0015.143986 49.0985967888996
2 HyS0015.151384 49.0985967888996
2 HyS0015.160019 49.0985967888996
2 HyS0015.166287 49.0985967888996
2 HyS0015.174379 49.0985967888996
2 HyS0015.179660 49.0985967888996
2 HyS0015.184772 49.0985967888996
2 HyS0015.190138 49.0985967888996
2 HyS0015.197422 49.0985967888996
2 HyS0015.202638 49.0985967888996
2 HyS0015.262497 49.0985967888996
2 HyS0015.268190 49.0985967888996
2 HyS0015.273791 49.0985967888996
2 HyS0015.279393 49.0985967888996
2 HyS0015.311017 49.0985967888996
2 HyS0015.316884 49.0985967888996
2 HyS0015.322706 49.0985967888996
2 HyS0015.328312 49.0985967888996
2 HyS0015.334573 49.0985967888996
2 HyS0015.340502 49.0985967888996
2 HyS0015.345513 49.0985967888996
2 HyS0015.350616 49.0985967888996
2 HyS0015.356188 49.0985967888996
2 HyS0015.362282 49.0985967888996
2 HyS0015.367739 49.0985967888996
2 HyS0015.374217 49.0985967888996
2 HyS0015.392177 49.0985967888996
2 HyS0015.407318 49.0985967888996
2 HyS0015.412890 49.0985967888996
2 HyS0015.419139 49.0985967888996
2 HyS0015.424973 49.0985967888996
2 HyS0015.432320 49.0985967888996
2 HyS0015.440560 49.0985967888996
2 HyS0015.445598 49.0985967888996
2 HyS0015.450793 49.0985967888996
2 HyS0015.457252 49.0985967888996
2 HyS0015.514151 49.0985967888996
2 HyS0015.520279 49.0985967888996
2 HyS0015.528765 49.0985967888996
2 HyS0015.542182 49.0985967888996
2 HyS0015.600640 49.0985967888996
2 HyS0015.605924 49.0985967888996
2 HyS0015.613218 49.0985967888996
2 HyS0015.618940 49.0985967888996
2 HyS0015.655318 49.0985967888996
2 HyS0015.661098 49.0985967888996
2 HyS0015.754433 49.0985967888996
2 HyS0015.759977 49.0985967888996
2 HyS0015.774584 49.0985967888996
2 HyS0015.789500 49.0985967888996
2 HyS0015.796869 49.0985967888996
2 HyS0015.801912 49.0985967888996
2 HyS0015.808095 49.0985967888996
2 HyS0015.813119 49.0985967888996
2 HyS0015.818439 49.0985967888996
2 HyS0015.824724 49.0985967888996
2 HyS0015.829749 49.0985967888996
2 HyS0015.835796 49.0985967888996
2 HyS0015.846161 49.0985967888996
2 HyS0015.862162 49.0985967888996
2 HyS0015.867205 49.0985967888996
2 HyS0015.872342 49.0985967888996
2 HyS0015.888801 49.0985967888996
2 HyS0015.909181 49.0985967888996
2 HyS0015.921317 49.0985967888996
2 HyS0015.926322 49.0985967888996
2 HyS0015.931738 49.0985967888996
2 HyS0015.938377 49.0985967888996
2 HyS0015.956643 49.0985967888996
2 HyS0015.964583 49.0985967888996
2 HyS0015.977411 49.0985967888996
2 HyS0015.984618 49.0985967888996
2 HyS0015.990982 49.0985967888996
2 HyS0015.1024726 49.0985967888996
2 HyS0015.1031051 49.0985967888996
2 HyS0015.1042464 49.0985967888996
2 HyS0015.1102548 49.0985967888996
2 HyS0015.1144547 49.0985967888996
2 HyS0015.1161252 49.0985967888996
2 HyS0015.1173421 49.0985967888996
2 HyS0015.1186072 49.0985967888996
2 HyS0015.1201940 49.0985967888996
2 HyS0015.1223311 49.0985967888996
2 HyS0015.1230055 49.0985967888996
2 HyS0015.1235285 49.0985967888996
2 HyS0015.1240444 49.0985967888996
2 HyS0015.1245484 49.0985967888996
2 HyS0015.1250991 49.0985967888996
2 HyS0015.1256346 49.0985967888996
2 HyS0015.1270809 49.0985967888996
2 HyS0015.1276040 49.0985967888996
2 HyS0015.1281675 49.0985967888996
2 HyS0015.1337360 49.0985967888996
2 HyS0015.1342571 49.0985967888996
2 HyS0015.1350802 49.0985967888996
2 HyS0015.1383825 49.0985967888996
2 HyS0015.1389104 49.0985967888996
2 HyS0015.1394257 49.0985967888996
2 HyS0015.1405762 49.0985967888996
2 HyS0015.1481439 49.0985967888996
2 HyS0015.1494550 49.0985967888996
2 HyS0015.1513299 49.0985967888996
2 HyS0015.1518514 49.0985967888996
2 HyS0015.1530888 49.0985967888996
2 HyS0015.1538385 49.0985967888996
2 HyS0015.1543467 49.0985967888996
2 HyS0015.1633913 49.0985967888996
2 HyS0015.1639977 49.0985967888996
2 HyS0015.1645019 49.0985967888996
2 HyS0015.1663862 49.0985967888996
2 HyS0015.1669066 49.0985967888996
2 HyS0015.1703774 49.0985967888996
2 HyS0015.1709571 49.0985967888996
2 HyS0015.1716201 49.0985967888996
2 HyS0015.1732211 49.0985967888996
2 HyS0015.1737253 49.0985967888996
2 HyS0015.1756476 49.0985967888996
2 HyS0015.1780685 49.0985967888996
2 HyS0015.1812203 49.0985967888996
2 HyS0015.1839626 49.0985967888996
2 HyS0015.1867346 49.0985967888996
2 HyS0015.1872425 49.0985967888996
2 HyS0015.1885540 49.0985967888996
2 HyS0015.1928623 49.0985967888996
2 HyS0015.1935410 49.0985967888996
2 HyS0015.1979064 49.0985967888996
2 HyS0015.1989596 49.0985967888996
2 HyS0015.2004782 49.0985967888996
2 HyS0015.2020783 49.0985967888996
2 HyS0015.2038713 49.0985967888996
2 HyS0015.2069006 49.0985967888996
2 HyS0015.2076889 49.0985967888996
2 HyS0015.2103413 49.0985967888996
2 HyS0015.2108617 49.0985967888996
2 HyS0015.2113854 49.0985967888996
2 HyS0015.2119101 49.0985967888996
2 HyS0015.2138321 49.0985967888996
2 HyS0015.2446457 49.0985967888996
2 HyS0015.2457836 49.0985967888996
2 HyS0015.2485105 49.0985967888996
2 HyS0015.2509605 49.0985967888996
2 HyS0015.2515119 49.0985967888996
2 HyS0015.2520967 49.0985967888996
2 HyS0015.2537798 49.0985967888996
2 HyS0015.2544053 49.0985967888996
2 HyS0015.2571337 49.0985967888996
2 HyS0015.2576627 49.0985967888996
2 HyS0015.2583377 49.0985967888996
2 HyS0015.2590330 49.0985967888996
2 HyS0015.2596585 49.0985967888996
2 HyS0015.2602196 49.0985967888996
2 HyS0015.2622920 49.0985967888996
2 HyS0015.2727582 49.0985967888996
2 HyS0015.2739610 49.0985967888996
2 HyS0015.2761301 49.0985967888996
2 HyS0015.2768101 49.0985967888996
2 HyS0015.2788170 49.0985967888996
2 HyS0015.2809358 49.0985967888996
2 HyS0015.2819987 49.0985967888996
2 HyS0015.2826014 49.0985967888996
2 HyS0015.2831207 49.0985967888996
2 HyS0015.2836795 49.0985967888996
2 HyS0015.2843201 49.0985967888996
2 HyS0015.2848368 49.0985967888996
2 HyS0028.13443 49.0985967888996
2 HyS0028.19083 49.0985967888996
2 HyS0028.27395 49.0985967888996
2 HyS0028.36168 49.0985967888996
2 HyS0028.43332 49.0985967888996
2 HyS0028.48619 49.0985967888996
2 HyS0028.56411 49.0985967888996
2 HyS0028.62080 49.0985967888996
2 HyS0028.70513 49.0985967888996
2 HyS0028.123501 49.0985967888996
2 HyS0028.128506 49.0985967888996
2 HyS0028.134402 49.0985967888996
2 HyS0028.141475 49.0985967888996
2 HyS0028.150114 49.0985967888996
2 HyS0028.155159 49.0985967888996
2 HyS0028.184892 49.0985967888996
2 HyS0028.224929 49.0985967888996
2 HyS0028.231198 49.0985967888996
2 HyS0028.238640 49.0985967888996
2 HyS0028.251887 49.0985967888996
2 HyS0028.261160 49.0985967888996
2 HyS0028.268104 49.0985967888996
2 HyS0028.276079 49.0985967888996
2 HyS0028.311056 49.0985967888996
2 HyS0028.321919 49.0985967888996
2 HyS0028.327086 49.0985967888996
2 HyS0028.404373 49.0985967888996
2 HyS0028.412502 49.0985967888996
2 HyS0028.420865 49.0985967888996
2 HyS0028.426959 49.0985967888996
2 HyS0028.433129 49.0985967888996
2 HyS0028.442392 49.0985967888996
2 HyS0028.449245 49.0985967888996
2 HyS0028.477047 49.0985967888996
2 HyS0028.482547 49.0985967888996
2 HyS0028.487675 49.0985967888996
2 HyS0028.497218 49.0985967888996
2 HyS0028.507121 49.0985967888996
2 HyS0028.527278 49.0985967888996
2 HyS0028.532996 49.0985967888996
2 HyS0028.539226 49.0985967888996
2 HyS0028.544369 49.0985967888996
2 HyS0028.551155 49.0985967888996
2 HyS0028.556686 49.0985967888996
2 HyS0028.562254 49.0985967888996
2 HyS0028.569947 49.0985967888996
2 HyS0028.575337 49.0985967888996
2 HyS0028.581216 49.0985967888996
2 HyS0028.586679 49.0985967888996
2 HyS0028.592388 49.0985967888996
2 HyS0028.598362 49.0985967888996
2 HyS0028.604033 49.0985967888996
2 HyS0028.616307 49.0985967888996
2 HyS0028.624583 49.0985967888996
2 HyS0028.632797 49.0985967888996
2 HyS0028.655351 49.0985967888996
2 HyS0028.661171 49.0985967888996
2 HyS0028.666230 49.0985967888996
2 HyS0028.672346 49.0985967888996
2 HyS0028.679012 49.0985967888996
2 HyS0028.751677 49.0985967888996
2 HyS0028.757804 49.0985967888996
2 HyS0028.793192 49.0985967888996
2 HyS0028.800005 49.0985967888996
2 HyS0028.805626 49.0985967888996
2 HyS0028.810954 49.0985967888996
2 HyS0028.820542 49.0985967888996
2 HyS0028.826468 49.0985967888996
2 HyS0028.860272 49.0985967888996
2 HyS0028.866874 49.0985967888996
2 HyS0028.886048 49.0985967888996
2 HyS0028.916215 49.0985967888996
2 HyS0028.921215 49.0985967888996
2 HyS0028.928902 49.0985967888996
2 HyS0028.933950 49.0985967888996
2 HyS0028.960935 49.0985967888996
2 HyS0028.977117 49.0985967888996
2 HyS0028.1012600 49.0985967888996
2 HyS0028.1020966 49.0985967888996
2 HyS0028.1046349 49.0985967888996
2 HyS0028.1059089 49.0985967888996
2 HyS0028.1071095 49.0985967888996
2 HyS0028.1076754 49.0985967888996
2 HyS0028.1098056 49.0985967888996
2 HyS0028.1109230 49.0985967888996
2 HyS0028.1115536 49.0985967888996
2 HyS0028.1120968 49.0985967888996
2 HyS0028.1173004 49.0985967888996
2 HyS0028.1246502 49.0985967888996
2 HyS0028.1256109 49.0985967888996
2 HyS0028.1266559 49.0985967888996
2 HyS0028.1273857 49.0985967888996
2 HyS0028.1284352 49.0985967888996
2 HyS0028.1373051 49.0985967888996
2 HyS0028.1378710 49.0985967888996
2 HyS0028.1390593 49.0985967888996
2 HyS0028.1397695 49.0985967888996
2 HyS0028.1411077 49.0985967888996
2 HyS0028.1422599 49.0985967888996
2 HyS0028.1427718 49.0985967888996
2 HyS0028.1432755 49.0985967888996
2 HyS0028.1466152 49.0985967888996
2 HyS0028.1474502 49.0985967888996
2 HyS0028.1479557 49.0985967888996
2 HyS0028.1489421 49.0985967888996
2 HyS0028.1519633 49.0985967888996
2 HyS0028.1556119 49.0985967888996
2 HyS0028.1561233 49.0985967888996
2 HyS0028.1566361 49.0985967888996
2 HyS0028.1587947 49.0985967888996
2 HyS0028.1611605 49.0985967888996
2 HyS0028.1616776 49.0985967888996
2 HyS0028.1622097 49.0985967888996
2 HyS0028.1629433 49.0985967888996
2 HyS0028.1650227 49.0985967888996
2 HyS0028.1655623 49.0985967888996
2 HyS0028.1661679 49.0985967888996
2 HyS0028.1666918 49.0985967888996
2 HyS0028.1673450 49.0985967888996
2 HyS0028.1684173 49.0985967888996
2 HyS0028.1694562 49.0985967888996
2 HyS0028.1723754 49.0985967888996
2 HyS0028.1728814 49.0985967888996
2 HyS0028.1739708 49.0985967888996
2 HyS0028.1750928 49.0985967888996
2 HyS0028.1767178 49.0985967888996
2 HyS0028.1784921 49.0985967888996
2 HyS0028.1790281 49.0985967888996
2 HyS0028.1795645 49.0985967888996
2 HyS0028.1814968 49.0985967888996
2 HyS0028.1825268 49.0985967888996
2 HyS0028.1857098 49.0985967888996
2 HyS0028.1863470 49.0985967888996
2 HyS0028.1912923 49.0985967888996
2 HyS0028.1921075 49.0985967888996
2 HyS0028.1928934 49.0985967888996
2 HyS0028.1999231 49.0985967888996
2 HyS0028.2009428 49.0985967888996
2 HyS0028.2020464 49.0985967888996
2 HyS0028.2025554 49.0985967888996
2 HyS0028.2049877 49.0985967888996
2 HyS0028.2056526 49.0985967888996
2 HyS0028.2063823 49.0985967888996
2 HyS0028.2099902 49.0985967888996
2 HyS0028.2110221 49.0985967888996
2 HyS0028.2120849 49.0985967888996
2 HyS0028.2125862 49.0985967888996
2 HyS0028.2133004 49.0985967888996
2 HyS0043.38392 49.0985967888996
2 HyS0043.44913 49.0985967888996
2 HyS0043.55481 49.0985967888996
2 HyS0043.64044 49.0985967888996
2 HyS0043.74733 49.0985967888996
2 HyS0043.83160 49.0985967888996
2 HyS0043.96201 49.0985967888996
2 HyS0043.109667 49.0985967888996
2 HyS0043.162229 49.0985967888996
2 HyS0043.167675 49.0985967888996
2 HyS0043.238124 49.0985967888996
2 HyS0043.260895 49.0985967888996
2 HyS0043.269927 49.0985967888996
2 HyS0043.286143 49.0985967888996
2 HyS0043.294668 49.0985967888996
2 HyS0043.303564 49.0985967888996
2 HyS0043.308917 49.0985967888996
2 HyS0043.315122 49.0985967888996
2 HyS0043.322344 49.0985967888996
2 HyS0043.360190 49.0985967888996
2 HyS0043.365244 49.0985967888996
2 HyS0043.377886 49.0985967888996
2 HyS0043.383694 49.0985967888996
2 HyS0043.397730 49.0985967888996
2 HyS0043.405642 49.0985967888996
2 HyS0043.411067 49.0985967888996
2 HyS0043.416281 49.0985967888996
2 HyS0043.427119 49.0985967888996
2 HyS0043.434737 49.0985967888996
2 HyS0043.446003 49.0985967888996
2 HyS0081.205851 49.0985967888996
2 HyS0081.211144 49.0985967888996
2 HyS0081.223809 49.0985967888996
2 HyS0081.236122 49.0985967888996
2 HyS0081.248112 49.0985967888996
2 HyS0081.264073 49.0985967888996
2 HyS0081.270959 49.0985967888996
2 HyS0081.281746 49.0985967888996
2 HyS0081.348525 49.0985967888996
2 HyS0081.360730 49.0985967888996
2 HyS0081.367328 49.0985967888996
2 HyS0081.373087 49.0985967888996
2 HyS0081.378908 49.0985967888996
2 HyS0081.402815 49.0985967888996
2 HyS0081.445574 49.0985967888996
2 HyS0081.450984 49.0985967888996
2 HyS0081.456582 49.0985967888996
2 HyS0081.463694 49.0985967888996
2 HyS0081.486631 49.0985967888996
2 HyS0081.491637 49.0985967888996
2 HyS0081.497302 49.0985967888996
2 HyS0081.508084 49.0985967888996
2 HyS0081.584316 49.0985967888996
2 HyS0081.590090 49.0985967888996
2 HyS0081.597156 49.0985967888996
2 HyS0081.622987 49.0985967888996
2 HyS0081.688827 49.0985967888996
2 HyS0081.699342 49.0985967888996
2 HyS0081.705495 49.0985967888996
2 HyS0081.712391 49.0985967888996
2 HyS0081.727830 49.0985967888996
2 HyS0081.733750 49.0985967888996
2 HyS0081.741203 49.0985967888996
2 HyS0081.746768 49.0985967888996
2 HyS0081.754576 49.0985967888996
2 HyS0081.766876 49.0985967888996
2 HyS0081.772401 49.0985967888996
2 HyS0081.783185 49.0985967888996
2 HyS0081.796101 49.0985967888996
2 HyS0081.812779 49.0985967888996
2 HyS0081.820549 49.0985967888996
2 HyS0081.846121 49.0985967888996
2 HyS0081.864220 49.0985967888996
2 HyS0081.881994 49.0985967888996
2 HyS0081.905367 49.0985967888996
2 HyS0126.66884 49.0985967888996
2 HyS0126.88363 49.0985967888996
2 HyS0126.97595 49.0985967888996
2 HyS0126.112450 49.0985967888996
2 HyS0126.288386 49.0985967888996
2 HyS0126.295011 49.0985967888996
2 HyS0133.66346 49.0985967888996
2 HyS0133.83084 49.0985967888996
2 HyS0133.91374 49.0985967888996
2 HyS0133.96587 49.0985967888996
2 HyS0133.102807 49.0985967888996
2 HyS0133.113405 49.0985967888996
2 HyS0133.128679 49.0985967888996
2 HyS0133.137026 49.0985967888996
2 HyS0133.149707 49.0985967888996
2 HyS0133.167898 49.0985967888996
2 HyS0133.174864 49.0985967888996
2 HyS0133.184103 49.0985967888996
2 HyS0133.197522 49.0985967888996
2 HyS0133.256862 49.0985967888996
2 HyS0133.263966 49.0985967888996
2 HyS0133.269956 49.0985967888996
2 HyS0134.38462 49.0985967888996
2 HyS0134.50151 49.0985967888996
2 HyS0134.58013 49.0985967888996
2 HyS0134.66831 49.0985967888996
2 HyS0134.115280 49.0985967888996
2 HyS0134.121458 49.0985967888996
2 HyS0134.133264 49.0985967888996
2 HyS0134.141615 49.0985967888996
2 HyS0134.153321 49.0985967888996
2 HyS0134.159802 49.0985967888996
2 HyS0134.165223 49.0985967888996
2 HyS0134.173625 49.0985967888996
2 HyS0134.179389 49.0985967888996
2 HyS0134.198437 49.0985967888996
2 HyS0134.204303 49.0985967888996
2 HyS0134.210578 49.0985967888996
2 HyS0134.228776 49.0985967888996
2 HyS0134.235320 49.0985967888996
2 HyS0134.247300 49.0985967888996
2 HyS0134.256982 49.0985967888996
2 HyS0134.277481 49.0985967888996
2 HyS0134.321314 49.0985967888996
2 HyS0134.337461 49.0985967888996
2 HyS0134.344413 49.0985967888996
2 HyS0134.349663 49.0985967888996
2 HyS0015.126916 49.0986967888996
2 HyS0015.400887 49.0986967888996
2 HyS0015.508551 49.0986967888996
2 HyS0015.548920 49.0986967888996
2 HyS0015.553957 49.0986967888996
2 HyS0015.559636 49.0986967888996
2 HyS0015.569221 49.0986967888996
2 HyS0015.574627 49.0986967888996
2 HyS0015.585069 49.0986967888996
2 HyS0015.590244 49.0986967888996
2 HyS0015.595321 49.0986967888996
2 HyS0015.624280 49.0986967888996
2 HyS0015.629884 49.0986967888996
2 HyS0015.635180 49.0986967888996
2 HyS0015.640393 49.0986967888996
2 HyS0015.667000 49.0986967888996
2 HyS0015.765155 49.0986967888996
2 HyS0015.779613 49.0986967888996
2 HyS0015.880995 49.0986967888996
2 HyS0015.897470 49.0986967888996
2 HyS0015.903930 49.0986967888996
2 HyS0015.914536 49.0986967888996
2 HyS0015.943480 49.0986967888996
2 HyS0015.950596 49.0986967888996
2 HyS0015.1017437 49.0986967888996
2 HyS0015.1036995 49.0986967888996
2 HyS0015.1049306 49.0986967888996
2 HyS0015.1054464 49.0986967888996
2 HyS0015.1097434 49.0986967888996
2 HyS0015.1113663 49.0986967888996
2 HyS0015.1121586 49.0986967888996
2 HyS0015.1136870 49.0986967888996
2 HyS0015.1149679 49.0986967888996
2 HyS0015.1155360 49.0986967888996
2 HyS0015.1168171 49.0986967888996
2 HyS0015.1178727 49.0986967888996
2 HyS0015.1191411 49.0986967888996
2 HyS0015.1196822 49.0986967888996
2 HyS0015.1209042 49.0986967888996
2 HyS0015.1262932 49.0986967888996
2 HyS0015.1286742 49.0986967888996
2 HyS0015.1292056 49.0986967888996
2 HyS0015.1297193 49.0986967888996
2 HyS0015.1302451 49.0986967888996
2 HyS0015.1309419 49.0986967888996
2 HyS0015.1314519 49.0986967888996
2 HyS0015.1320171 49.0986967888996
2 HyS0015.1325713 49.0986967888996
2 HyS0015.1356924 49.0986967888996
2 HyS0015.1399468 49.0986967888996
2 HyS0015.1415384 49.0986967888996
2 HyS0015.1422581 49.0986967888996
2 HyS0015.1427812 49.0986967888996
2 HyS0015.1433019 49.0986967888996
2 HyS0015.1438117 49.0986967888996
2 HyS0015.1448450 49.0986967888996
2 HyS0015.1454013 49.0986967888996
2 HyS0015.1489544 49.0986967888996
2 HyS0015.1620809 49.0986967888996
2 HyS0015.1628384 49.0986967888996
2 HyS0015.1652504 49.0986967888996
2 HyS0015.1658180 49.0986967888996
2 HyS0015.1676550 49.0986967888996
2 HyS0015.1682618 49.0986967888996
2 HyS0015.1687629 49.0986967888996
2 HyS0015.1692720 49.0986967888996
2 HyS0015.1697932 49.0986967888996
2 HyS0015.1742562 49.0986967888996
2 HyS0015.1748341 49.0986967888996
2 HyS0015.1785830 49.0986967888996
2 HyS0015.1791120 49.0986967888996
2 HyS0015.1832230 49.0986967888996
2 HyS0015.1844644 49.0986967888996
2 HyS0015.1850105 49.0986967888996
2 HyS0015.1855515 49.0986967888996
2 HyS0015.1860605 49.0986967888996
2 HyS0015.1878156 49.0986967888996
2 HyS0015.1892867 49.0986967888996
2 HyS0015.1899621 49.0986967888996
2 HyS0015.1904749 49.0986967888996
2 HyS0015.1917762 49.0986967888996
2 HyS0015.1922794 49.0986967888996
2 HyS0015.1940603 49.0986967888996
2 HyS0015.1963337 49.0986967888996
2 HyS0015.1973781 49.0986967888996
2 HyS0015.2043846 49.0986967888996
2 HyS0015.2050616 49.0986967888996
2 HyS0015.2055921 49.0986967888996
2 HyS0015.2063296 49.0986967888996
2 HyS0015.2082420 49.0986967888996
2 HyS0015.2087550 49.0986967888996
2 HyS0015.2092639 49.0986967888996
2 HyS0015.2098192 49.0986967888996
2 HyS0015.2145799 49.0986967888996
2 HyS0015.2179677 49.0986967888996
2 HyS0015.2186812 49.0986967888996
2 HyS0015.2191985 49.0986967888996
2 HyS0015.2432400 49.0986967888996
2 HyS0015.2452198 49.0986967888996
2 HyS0015.2463016 49.0986967888996
2 HyS0015.2493581 49.0986967888996
2 HyS0015.2499041 49.0986967888996
2 HyS0015.2504294 49.0986967888996
2 HyS0015.2563977 49.0986967888996
2 HyS0015.2616340 49.0986967888996
2 HyS0015.2634493 49.0986967888996
2 HyS0015.2639949 49.0986967888996
2 HyS0015.2644955 49.0986967888996
2 HyS0015.2650692 49.0986967888996
2 HyS0015.2656391 49.0986967888996
2 HyS0015.2661429 49.0986967888996
2 HyS0015.2669323 49.0986967888996
2 HyS0015.2674764 49.0986967888996
2 HyS0015.2680943 49.0986967888996
2 HyS0015.2686397 49.0986967888996
2 HyS0015.2695291 49.0986967888996
2 HyS0015.2711195 49.0986967888996
2 HyS0015.2718084 49.0986967888996
2 HyS0015.2733402 49.0986967888996
2 HyS0015.2745348 49.0986967888996
2 HyS0015.2751479 49.0986967888996
2 HyS0015.2774971 49.0986967888996
2 HyS0015.2780556 49.0986967888996
2 HyS0015.2794199 49.0986967888996
2 HyS0015.2800008 49.0986967888996
2 HyS0015.2814589 49.0986967888996
2 HyS0015.2853637 49.0986967888996
2 HyS0028.161209 49.0986967888996
2 HyS0028.610563 49.0986967888996
2 HyS0028.684799 49.0986967888996
2 HyS0028.689813 49.0986967888996
2 HyS0028.701190 49.0986967888996
2 HyS0028.706979 49.0986967888996
2 HyS0028.771254 49.0986967888996
2 HyS0028.785647 49.0986967888996
2 HyS0028.894531 49.0986967888996
2 HyS0028.900627 49.0986967888996
2 HyS0028.908374 49.0986967888996
2 HyS0028.966485 49.0986967888996
2 HyS0028.1001328 49.0986967888996
2 HyS0028.1006653 49.0986967888996
2 HyS0028.1029905 49.0986967888996
2 HyS0028.1035275 49.0986967888996
2 HyS0028.1040959 49.0986967888996
2 HyS0028.1065709 49.0986967888996
2 HyS0028.1104183 49.0986967888996
2 HyS0028.1128712 49.0986967888996
2 HyS0028.1178396 49.0986967888996
2 HyS0028.1200179 49.0986967888996
2 HyS0028.1206821 49.0986967888996
2 HyS0028.1215383 49.0986967888996
2 HyS0028.1228976 49.0986967888996
2 HyS0028.1240927 49.0986967888996
2 HyS0028.1261332 49.0986967888996
2 HyS0028.1278896 49.0986967888996
2 HyS0028.1289560 49.0986967888996
2 HyS0028.1294639 49.0986967888996
2 HyS0028.1301433 49.0986967888996
2 HyS0028.1327011 49.0986967888996
2 HyS0028.1339865 49.0986967888996
2 HyS0028.1345231 49.0986967888996
2 HyS0028.1350337 49.0986967888996
2 HyS0028.1361926 49.0986967888996
2 HyS0028.1367442 49.0986967888996
2 HyS0028.1405743 49.0986967888996
2 HyS0028.1443813 49.0986967888996
2 HyS0028.1448915 49.0986967888996
2 HyS0028.1454026 49.0986967888996
2 HyS0028.1459092 49.0986967888996
2 HyS0028.1500511 49.0986967888996
2 HyS0028.1514623 49.0986967888996
2 HyS0028.1524772 49.0986967888996
2 HyS0028.1530180 49.0986967888996
2 HyS0028.1535205 49.0986967888996
2 HyS0028.1541777 49.0986967888996
2 HyS0028.1547583 49.0986967888996
2 HyS0028.1574609 49.0986967888996
2 HyS0028.1581552 49.0986967888996
2 HyS0028.1603152 49.0986967888996
2 HyS0028.1639034 49.0986967888996
2 HyS0028.1645178 49.0986967888996
2 HyS0028.1712652 49.0986967888996
2 HyS0028.1734491 49.0986967888996
2 HyS0028.1744808 49.0986967888996
2 HyS0028.1756403 49.0986967888996
2 HyS0028.1774788 49.0986967888996
2 HyS0028.1779870 49.0986967888996
2 HyS0028.1802823 49.0986967888996
2 HyS0028.1807963 49.0986967888996
2 HyS0028.1831000 49.0986967888996
2 HyS0028.1850824 49.0986967888996
2 HyS0028.1871002 49.0986967888996
2 HyS0028.1876883 49.0986967888996
2 HyS0028.1882126 49.0986967888996
2 HyS0028.1891571 49.0986967888996
2 HyS0028.1896994 49.0986967888996
2 HyS0028.1902144 49.0986967888996
2 HyS0028.1907655 49.0986967888996
2 HyS0028.1949281 49.0986967888996
2 HyS0028.1994147 49.0986967888996
2 HyS0028.2043068 49.0986967888996
2 HyS0028.2105029 49.0986967888996
2 HyS0028.2147313 49.0986967888996
2 HyS0028.2156518 49.0986967888996
2 HyS0043.244880 49.0986967888996
2 HyS0043.331229 49.0986967888996
2 HyS0081.258584 49.0986967888996
2 HyS0081.334315 49.0986967888996
2 HyS0081.420366 49.0986967888996
2 HyS0081.437739 49.0986967888996
2 HyS0134.146913 49.0986967888996
2 HyS0134.191717 49.0986967888996
2 HyS0134.270205 49.0986967888996
2 HyS0015.2865363 50.2100056237922
2 HyS0015.2881745 50.2100056237922
2 HyS0015.2886879 50.2100056237922
2 HyS0015.2892548 50.2100056237922
2 HyS0015.2898401 50.2100056237922
2 HyS0015.2903416 50.2100056237922
2 HyS0015.2909349 50.2100056237922
2 HyS0015.2914569 50.2100056237922
2 HyS0015.2925627 50.2100056237922
2 HyS0015.2931314 50.2100056237922
2 HyS0015.2939654 50.2100056237922
2 HyS0015.2950861 50.2100056237922
2 HyS0015.2958453 50.2100056237922
2 HyS0015.2963507 50.2100056237922
2 HyS0015.2969076 50.2100056237922
2 HyS0015.2985223 50.2100056237922
2 HyS0015.3017651 50.2100056237922
2 HyS0015.3023258 50.2100056237922
2 HyS0015.3030204 50.2100056237922
2 HyS0015.3035662 50.2100056237922
2 HyS0015.3146695 50.2100056237922
2 HyS0015.3251726 50.2100056237922
2 HyS0015.3262329 50.2100056237922
2 HyS0015.3269101 50.2100056237922
2 HyS0015.3281717 50.2100056237922
2 HyS0015.3648134 50.2100056237922
2 HyS0015.3739468 50.2100056237922
2 HyS0015.3747881 50.2100056237922
2 HyS0015.3780230 50.2100056237922
2 HyS0015.3805260 50.2100056237922
2 HyS0015.3810546 50.2100056237922
2 HyS0015.3816883 50.2100056237922
2 HyS0015.3822199 50.2100056237922
2 HyS0015.3827355 50.2100056237922
2 HyS0015.3837831 50.2100056237922
2 HyS0015.3842846 50.2100056237922
2 HyS0015.3870513 50.2100056237922
2 HyS0015.3876191 50.2100056237922
2 HyS0015.3883776 50.2100056237922
2 HyS0015.3945058 50.2100056237922
2 HyS0015.3963904 50.2100056237922
2 HyS0015.3972377 50.2100056237922
2 HyS0015.3978509 50.2100056237922
2 HyS0015.3983778 50.2100056237922
2 HyS0015.3989931 50.2100056237922
2 HyS0015.4002437 50.2100056237922
2 HyS0015.4007451 50.2100056237922
2 HyS0015.4023985 50.2100056237922
2 HyS0015.4029417 50.2100056237922
2 HyS0015.4034637 50.2100056237922
2 HyS0015.4040746 50.2100056237922
2 HyS0015.4046076 50.2100056237922
2 HyS0015.4052339 50.2100056237922
2 HyS0015.4064243 50.2100056237922
2 HyS0015.4069429 50.2100056237922
2 HyS0015.4075861 50.2100056237922
2 HyS0015.4086405 50.2100056237922
2 HyS0015.4115796 50.2100056237922
2 HyS0015.4121778 50.2100056237922
2 HyS0015.4127695 50.2100056237922
2 HyS0015.4135415 50.2100056237922
2 HyS0015.4154412 50.2100056237922
2 HyS0015.4170270 50.2100056237922
2 HyS0015.4188161 50.2100056237922
2 HyS0015.4195776 50.2100056237922
2 HyS0015.4248219 50.2100056237922
2 HyS0015.4290003 50.2100056237922
2 HyS0015.4314754 50.2100056237922
2 HyS0015.4322443 50.2100056237922
2 HyS0015.4336072 50.2100056237922
2 HyS0015.4342568 50.2100056237922
2 HyS0015.4358212 50.2100056237922
2 HyS0015.4393657 50.2100056237922
2 HyS0015.4400520 50.2100056237922
2 HyS0015.4445504 50.2100056237922
2 HyS0015.4455031 50.2100056237922
2 HyS0015.4513731 50.2100056237922
2 HyS0015.4518732 50.2100056237922
2 HyS0015.4629521 50.2100056237922
2 HyS0015.4650341 50.2100056237922
2 HyS0015.4673045 50.2100056237922
2 HyS0015.4679634 50.2100056237922
2 HyS0015.4694106 50.2100056237922
2 HyS0015.4708107 50.2100056237922
2 HyS0072.88897 50.2100056237922
2 HyS0072.101005 50.2100056237922
2 HyS0072.110390 50.2100056237922
2 HyS0072.116994 50.2100056237922
2 HyS0072.124103 50.2100056237922
2 HyS0072.192977 50.2100056237922
2 HyS0072.198031 50.2100056237922
2 HyS0072.203045 50.2100056237922
2 HyS0072.221072 50.2100056237922
2 HyS0072.242043 50.2100056237922
2 HyS0072.297875 50.2100056237922
2 HyS0072.303742 50.2100056237922
2 HyS0072.308797 50.2100056237922
2 HyS0072.314007 50.2100056237922
2 HyS0072.319114 50.2100056237922
2 HyS0072.345979 50.2100056237922
2 HyS0072.353771 50.2100056237922
2 HyS0072.379687 50.2100056237922
2 HyS0072.386870 50.2100056237922
2 HyS0072.589595 50.2100056237922
2 HyS0072.594620 50.2100056237922
2 HyS0072.612842 50.2100056237922
2 HyS0072.623921 50.2100056237922
2 HyS0039.1694084 53.5483311340362
2 HyS0039.1701374 53.5483311340362
2 HyS0039.1716901 53.5483311340362
2 HyS0039.1724393 53.5483311340362
2 HyS0039.1743039 53.5483311340362
2 HyS0039.1791188 53.5483311340362
2 HyS0039.1809109 53.5483311340362
2 HyS0039.1825196 53.5483311340362
2 HyS0039.1887872 53.5483311340362
2 HyS0039.1911461 53.5483311340362
2 HyS0039.1916484 53.5483311340362
2 HyS0039.1941381 53.5483311340362
2 HyS0039.1951452 53.5483311340362
2 HyS0039.1957139 53.5483311340362
2 HyS0039.1968305 53.5483311340362
2 HyS0039.1974703 53.5483311340362
2 HyS0039.2057404 53.5483311340362
2 HyS0039.2179863 53.5483311340362
2 HyS0039.2184888 53.5483311340362
2 HyS0039.2190063 53.5483311340362
2 HyS0039.2235115 53.5483311340362
2 HyS0039.2247116 53.5483311340362
2 HyS0039.2253987 53.5483311340362
2 HyS0039.2265826 53.5483311340362
2 HyS0039.2297694 53.5483311340362
2 HyS0039.2302799 53.5483311340362
2 HyS0039.2308543 53.5483311340362
2 HyS0039.2331334 53.5483311340362
2 HyS0039.2337350 53.5483311340362
2 HyS0039.2342562 53.5483311340362
2 HyS0039.2356243 53.5483311340362
2 HyS0039.2367846 53.5483311340362
2 HyS0039.2377659 53.5483311340362
2 HyS0039.2388000 53.5483311340362
2 HyS0039.2393328 53.5483311340362
2 HyS0072.656904 53.5483311340362
2 HyS0072.667408 53.5483311340362
2 HyS0072.678106 53.5483311340362
2 HyS0072.690610 53.5483311340362
2 HyS0072.696683 53.5483311340362
2 HyS0072.747057 53.5483311340362
2 HyS0072.757933 53.5483311340362
2 HyS0072.763535 53.5483311340362
2 HyS0072.768861 53.5483311340362
2 HyS0072.786073 53.5483311340362
2 HyS0072.797842 53.5483311340362
2 HyS0072.868593 53.5483311340362
2 HyS0072.879307 53.5483311340362
2 HyS0072.885331 53.5483311340362
2 HyS0072.916021 53.5483311340362
2 HyS0072.928197 53.5483311340362
2 HyS0072.937624 53.5483311340362
2 HyS0072.1063743 53.5483311340362
2 HyS0072.1075899 53.5483311340362
2 HyS0072.1082320 53.5483311340362
2 HyS0072.1092642 53.5483311340362
2 HyS0039.1375418 54.6596400132472
2 HyS0039.1403789 54.6596400132472
2 HyS0039.1416435 54.6596400132472
2 HyS0039.1423316 54.6596400132472
2 HyS0039.1460621 54.6596400132472
2 HyS0039.1497062 54.6596400132472
2 HyS0039.1559098 54.6596400132472
2 HyS0039.1571457 54.6596400132472
2 HyS0039.1582775 54.6596400132472
2 HyS0039.1601797 54.6596400132472
2 HyS0039.1607562 54.6596400132472
2 HyS0039.1623810 54.6596400132472
2 HyS0039.1649070 54.6596400132472
2 HyS0039.1654087 54.6596400132472
2 HyS0039.1659236 54.6596400132472
2 HyS0039.1664655 54.6596400132472
2 HyS0039.1682145 54.6596400132472
2 HyS0039.1687394 54.6596400132472
2 HyS0055.25237 54.6596400132472
2 HyS0055.30809 54.6596400132472
2 HyS0055.77607 54.6596400132472
2 HyS0055.96386 54.6596400132472
2 HyS0055.130372 54.6596400132472
2 HyS0055.139616 54.6596400132472
2 HyS0055.144638 54.6596400132472
2 HyS0055.157129 54.6596400132472
2 HyS0055.164517 54.6596400132472
2 HyS0055.170880 54.6596400132472
2 HyS0055.182386 54.6596400132472
2 HyS0055.192399 54.6596400132472
2 HyS0055.198552 54.6596400132472
2 HyS0055.215574 54.6596400132472
2 HyS0055.221770 54.6596400132472
2 HyS0055.232261 54.6596400132472
2 HyS0055.251507 54.6596400132472
2 HyS0055.263215 54.6596400132472
2 HyS0055.443523 54.6596400132472
2 HyS0055.485527 54.6596400132472
2 HyS0055.491259 54.6596400132472
2 HyS0055.500630 54.6596400132472
2 HyS0055.505668 54.6596400132472
2 HyS0055.511758 54.6596400132472
2 HyS0055.533980 54.6596400132472
2 HyS0055.555063 54.6596400132472
2 HyS0055.560189 54.6596400132472
2 HyS0055.567780 54.6596400132472
2 HyS0055.573697 54.6596400132472
2 HyS0055.587886 54.6596400132472
2 HyS0055.593223 54.6596400132472
2 HyS0055.610269 54.6596400132472
2 HyS0055.616018 54.6596400132472
2 HyS0055.622795 54.6596400132472
2 HyS0055.642040 54.6596400132472
2 HyS0055.660265 54.6596400132472
2 HyS0055.665742 54.6596400132472
2 HyS0055.671853 54.6596400132472
2 HyS0055.797850 54.6596400132472
2 HyS0055.803903 54.6596400132472
2 HyS0055.928894 55.7705907555385
2 HyS0055.939008 55.7705907555385
2 HyS0055.979042 55.7705907555385
2 HyS0055.986831 55.7705907555385
2 HyS0055.994473 55.7705907555385
2 HyS0055.1001225 55.7705907555385
2 HyS0055.1011569 55.7705907555385
2 HyS0055.1077032 55.7705907555385
2 HyS0055.1082117 55.7705907555385
2 HyS0055.1087200 55.7705907555385
2 HyS0055.1092278 55.7705907555385
2 HyS0055.1099039 55.7705907555385
2 HyS0055.1111869 55.7705907555385
2 HyS0055.1116877 55.7705907555385
2 HyS0055.1126278 55.7705907555385
2 HyS0055.1179324 55.7705907555385
2 HyS0055.1184576 55.7705907555385
2 HyS0055.1189712 55.7705907555385
2 HyS0055.1221152 55.7705907555385
2 HyS0055.1235524 55.7705907555385
2 HyS0159.156408 55.7705907555385
2 HyS0159.162044 55.7705907555385
3 HyS0003.139950 0
3 HyS0003.160587 0
3 HyS0003.172829 0
3 HyS0003.192675 0
3 HyS0003.220788 0
3 HyS0003.234577 0
3 HyS0003.239617 0
3 HyS0003.253061 0
3 HyS0003.258393 0
3 HyS0003.263925 0
3 HyS0003.269149 0
3 HyS0003.274298 0
3 HyS0003.279305 0
3 HyS0003.347085 0
3 HyS0003.352206 0
3 HyS0003.358084 0
3 HyS0003.388459 0
3 HyS0003.398075 0
3 HyS0003.404832 0
3 HyS0003.416444 0
3 HyS0003.421555 0
3 HyS0003.447801 0
3 HyS0003.454571 0
3 HyS0003.460487 0
3 HyS0003.485304 0
3 HyS0003.491699 0
3 HyS0003.499685 0
3 HyS0003.526418 0
3 HyS0003.567739 0
3 HyS0003.573194 0
3 HyS0003.584051 0
3 HyS0003.591224 0
3 HyS0003.598675 0
3 HyS0003.604210 0
3 HyS0003.610043 0
3 HyS0003.615134 0
3 HyS0003.625604 0
3 HyS0003.630647 0
3 HyS0003.637369 0
3 HyS0003.642704 0
3 HyS0003.648952 0
3 HyS0003.655192 0
3 HyS0003.660317 0
3 HyS0003.665890 0
3 HyS0003.674550 0
3 HyS0003.679564 0
3 HyS0003.684706 0
3 HyS0003.690406 0
3 HyS0003.695567 0
3 HyS0003.700590 0
3 HyS0003.706428 0
3 HyS0003.711729 0
3 HyS0003.716986 0
3 HyS0003.722122 0
3 HyS0003.727648 0
3 HyS0003.764546 0
3 HyS0003.784254 0
3 HyS0003.1011208 0
3 HyS0003.1018756 0
3 HyS0003.1025183 0
3 HyS0003.1031147 0
3 HyS0003.1041884 0
3 HyS0003.1046970 0
3 HyS0003.1052251 0
3 HyS0003.1073225 0
3 HyS0003.1081125 0
3 HyS0003.1100568 0
3 HyS0003.1110040 0
3 HyS0003.1117277 0
3 HyS0003.1123199 0
3 HyS0003.1130587 0
3 HyS0003.1140011 0
3 HyS0003.1167709 0
3 HyS0003.1173588 0
3 HyS0003.1180820 0
3 HyS0003.1207642 0
3 HyS0003.1243780 0
3 HyS0003.1268456 0
3 HyS0003.1278241 0
3 HyS0003.1284662 0
3 HyS0003.1314093 0
3 HyS0003.1326070 0
3 HyS0003.1341211 0
3 HyS0003.1346319 0
3 HyS0003.1392007 0
3 HyS0003.1406946 0
3 HyS0003.1412073 0
3 HyS0003.1417145 0
3 HyS0003.1422275 0
3 HyS0003.1435211 4.45595022469712
3 HyS0003.1440424 4.45595022469712
3 HyS0003.1452918 4.45595022469712
3 HyS0003.1459125 4.45595022469712
3 HyS0003.1465572 4.45595022469712
3 HyS0003.1470628 4.45595022469712
3 HyS0003.1477534 4.45595022469712
3 HyS0003.1498479 4.45595022469712
3 HyS0003.1503871 4.45595022469712
3 HyS0003.1510372 4.45595022469712
3 HyS0003.1515475 4.45595022469712
3 HyS0003.1537584 4.45595022469712
3 HyS0003.1595394 4.45595022469712
3 HyS0003.1600538 4.45595022469712
3 HyS0003.1605876 4.45595022469712
3 HyS0003.1612452 4.45595022469712
3 HyS0003.1624641 4.45595022469712
3 HyS0003.1629667 4.45595022469712
3 HyS0003.1634776 8.91213902539354
3 HyS0003.1639994 8.91213902539354
3 HyS0003.1646778 8.91213902539354
3 HyS0003.1655227 8.91213902539354
3 HyS0003.1660365 8.91213902539354
3 HyS0003.1665543 8.91213902539354
3 HyS0003.1671066 8.91213902539354
3 HyS0003.1676431 8.91213902539354
3 HyS0003.1681625 8.91213902539354
3 HyS0003.1686801 8.91213902539354
3 HyS0003.1696216 10.0233972845066
3 HyS0003.1706248 10.0233972845066
3 HyS0003.1711278 10.0233972845066
3 HyS0003.1717121 10.0233972845066
3 HyS0003.1724510 10.0233972845066
3 HyS0003.1752268 10.0233972845066
3 HyS0003.1758828 10.0233972845066
3 HyS0003.1765625 10.0233972845066
3 HyS0003.1770661 10.0233972845066
3 HyS0003.1780120 10.0233972845066
3 HyS0003.1787377 10.0233972845066
3 HyS0003.1793946 10.0233972845066
3 HyS0003.1799151 10.0233972845066
3 HyS0003.1806161 10.0233972845066
3 HyS0003.1817067 10.0233972845066
3 HyS0003.1824980 10.0233972845066
3 HyS0003.1831616 10.0233972845066
3 HyS0003.1839903 10.0233972845066
3 HyS0003.1846238 10.0233972845066
3 HyS0003.1851734 10.0233972845066
3 HyS0003.1859190 10.0233972845066
3 HyS0003.1893449 10.0233972845066
3 HyS0003.1909071 10.0233972845066
3 HyS0003.1922853 10.0233972845066
3 HyS0003.1928649 10.0233972845066
3 HyS0003.1934121 10.0233972845066
3 HyS0003.1939371 10.0233972845066
3 HyS0003.1947703 10.0233972845066
3 HyS0003.1952760 10.0233972845066
3 HyS0003.1958116 10.0233972845066
3 HyS0003.1963599 10.0233972845066
3 HyS0003.1971848 10.0233972845066
3 HyS0003.1977037 10.0233972845066
3 HyS0003.1982048 10.0233972845066
3 HyS0003.1990327 10.0233972845066
3 HyS0003.1997133 10.0233972845066
3 HyS0003.2010442 10.0233972845066
3 HyS0003.2020441 10.0233972845066
3 HyS0003.2025964 10.0233972845066
3 HyS0003.2031681 10.0233972845066
3 HyS0003.2042330 10.0233972845066
3 HyS0003.2051514 10.0233972845066
3 HyS0003.2094178 10.0233972845066
3 HyS0003.2100707 10.0233972845066
3 HyS0003.2107457 10.0233972845066
3 HyS0003.2115203 10.0233972845066
3 HyS0003.2121427 10.0233972845066
3 HyS0003.2127720 10.0233972845066
3 HyS0003.2134146 10.0233972845066
3 HyS0003.2140970 10.0233972845066
3 HyS0003.2146393 10.0233972845066
3 HyS0003.2152309 10.0233972845066
3 HyS0003.2168041 10.0233972845066
3 HyS0003.2174266 10.0233972845066
3 HyS0003.2180447 10.0233972845066
3 HyS0003.2185491 10.0233972845066
3 HyS0003.2190969 10.0233972845066
3 HyS0003.2199374 10.0233972845066
3 HyS0003.2204672 10.0233972845066
3 HyS0003.2213450 10.0233972845066
3 HyS0003.2218477 10.0233972845066
3 HyS0003.2223506 10.0233972845066
3 HyS0003.2229461 10.0233972845066
3 HyS0003.2237043 10.0233972845066
3 HyS0003.2242201 10.0233972845066
3 HyS0003.2250144 10.0233972845066
3 HyS0003.2262242 10.0233972845066
3 HyS0003.2276312 10.0233972845066
3 HyS0003.2288858 10.0233972845066
3 HyS0003.2295377 10.0233972845066
3 HyS0003.2301074 10.0233972845066
3 HyS0003.2306155 10.0233972845066
3 HyS0003.2316991 10.0233972845066
3 HyS0003.2323179 10.0233972845066
3 HyS0003.2329284 10.0233972845066
3 HyS0003.2335597 10.0233972845066
3 HyS0003.2387045 10.0233972845066
3 HyS0003.2393183 10.0233972845066
3 HyS0003.2398736 10.0233972845066
3 HyS0003.2404002 10.0233972845066
3 HyS0003.2409845 10.0233972845066
3 HyS0003.2415040 10.0233972845066
3 HyS0003.2420740 10.0233972845066
3 HyS0003.2426674 10.0233972845066
3 HyS0003.2431743 10.0233972845066
3 HyS0003.2437130 10.0233972845066
3 HyS0003.2444930 10.0233972845066
3 HyS0003.2468825 10.0233972845066
3 HyS0003.2474524 10.0233972845066
3 HyS0003.2484631 10.0233972845066
3 HyS0003.2489871 10.0233972845066
3 HyS0003.2495211 10.0233972845066
3 HyS0003.2511260 10.0233972845066
3 HyS0003.2519282 10.0233972845066
3 HyS0003.2537400 10.0233972845066
3 HyS0003.2543600 10.0233972845066
3 HyS0003.2548614 10.0233972845066
3 HyS0003.2554103 10.0233972845066
3 HyS0003.2559354 10.0233972845066
3 HyS0003.2565335 10.0233972845066
3 HyS0003.2574799 10.0233972845066
3 HyS0003.2587721 10.0233972845066
3 HyS0003.2603675 10.0233972845066
3 HyS0003.2609362 10.0233972845066
3 HyS0003.2615335 10.0233972845066
3 HyS0003.2621840 10.0233972845066
3 HyS0003.2626948 10.0233972845066
3 HyS0003.2634008 10.0233972845066
3 HyS0003.2646459 10.0233972845066
3 HyS0003.2680963 10.0233972845066
3 HyS0003.2689714 10.0233972845066
3 HyS0003.2716681 10.0233972845066
3 HyS0003.2722948 10.0233972845066
3 HyS0003.2732924 10.0233972845066
3 HyS0003.2743817 10.0233972845066
3 HyS0003.2749357 10.0233972845066
3 HyS0003.2758113 10.0233972845066
3 HyS0003.2780871 10.0233972845066
3 HyS0003.2786331 10.0233972845066
3 HyS0003.2793433 10.0233972845066
3 HyS0003.2799181 10.0233972845066
3 HyS0003.2805702 10.0233972845066
3 HyS0003.2865990 10.0233972845066
3 HyS0003.2871517 10.0233972845066
3 HyS0003.2877154 10.0233972845066
3 HyS0003.2883641 10.0233972845066
3 HyS0003.2895577 10.0233972845066
3 HyS0003.2901038 10.0233972845066
3 HyS0003.2906055 10.0233972845066
3 HyS0003.2912937 10.0233972845066
3 HyS0003.2918322 10.0233972845066
3 HyS0003.2923326 10.0233972845066
3 HyS0003.2932295 10.0233972845066
3 HyS0003.2937355 10.0233972845066
3 HyS0003.2943348 10.0233972845066
3 HyS0003.2950736 10.0233972845066
3 HyS0003.2959796 10.0233972845066
3 HyS0003.2972614 10.0233972845066
3 HyS0003.2981378 10.0233972845066
3 HyS0003.2986762 10.0233972845066
3 HyS0003.2991973 10.0233972845066
3 HyS0003.2997109 10.0233972845066
3 HyS0003.3027472 10.0233972845066
3 HyS0003.3032546 10.0233972845066
3 HyS0003.3039374 10.0233972845066
3 HyS0003.3045466 10.0233972845066
3 HyS0003.3050897 10.0233972845066
3 HyS0003.3072172 10.0233972845066
3 HyS0003.3077397 10.0233972845066
3 HyS0003.3084140 10.0233972845066
3 HyS0003.3089222 10.0233972845066
3 HyS0003.3094285 10.0233972845066
3 HyS0003.3099341 10.0233972845066
3 HyS0003.3104932 10.0233972845066
3 HyS0003.3109980 10.0233972845066
3 HyS0003.3122469 10.0233972845066
3 HyS0003.3137249 10.0233972845066
3 HyS0003.3145635 10.0233972845066
3 HyS0003.3151404 10.0233972845066
3 HyS0003.3167468 10.0233972845066
3 HyS0003.3173637 10.0233972845066
3 HyS0003.3193784 10.0233972845066
3 HyS0003.3198795 10.0233972845066
3 HyS0003.3203933 10.0233972845066
3 HyS0003.3209044 10.0233972845066
3 HyS0003.3214397 10.0233972845066
3 HyS0003.3220364 10.0233972845066
3 HyS0003.3230241 10.0233972845066
3 HyS0003.3236068 10.0233972845066
3 HyS0003.3255310 10.0233972845066
3 HyS0003.3552234 10.0233972845066
3 HyS0003.3589730 10.0233972845066
3 HyS0003.3604607 10.0233972845066
3 HyS0003.3609633 10.0233972845066
3 HyS0003.3622772 10.0233972845066
3 HyS0003.3631907 10.0233972845066
3 HyS0003.3637395 10.0233972845066
3 HyS0003.3643590 10.0233972845066
3 HyS0003.3650366 10.0233972845066
3 HyS0003.3658577 10.0233972845066
3 HyS0003.3664185 10.0233972845066
3 HyS0003.3669381 10.0233972845066
3 HyS0003.3696453 10.0233972845066
3 HyS0003.3702066 10.0233972845066
3 HyS0003.3713194 10.0233972845066
3 HyS0003.3722366 10.0233972845066
3 HyS0003.3744123 10.0233972845066
3 HyS0003.3749761 10.0233972845066
3 HyS0003.3763769 10.0233972845066
3 HyS0003.3895458 10.0233972845066
3 HyS0003.3904768 10.0233972845066
3 HyS0003.3928735 10.0233972845066
3 HyS0003.3938266 11.1346555436734
3 HyS0003.3943277 11.1346555436734
3 HyS0003.3948807 11.1346555436734
3 HyS0003.3955780 11.1346555436734
3 HyS0003.3960842 11.1346555436734
3 HyS0003.3972921 11.1346555436734
3 HyS0003.3978198 11.1346555436734
3 HyS0003.3985500 11.1346555436734
3 HyS0003.3992454 11.1346555436734
3 HyS0003.4000860 11.1346555436734
3 HyS0003.4011525 11.1346555436734
3 HyS0003.4024997 11.1346555436734
3 HyS0003.4036830 11.1346555436734
3 HyS0003.4054712 11.1346555436734
3 HyS0003.4063391 11.1346555436734
3 HyS0003.4092656 11.1346555436734
3 HyS0003.4118376 11.1346555436734
3 HyS0003.4123382 11.1346555436734
3 HyS0003.4128829 11.1346555436734
3 HyS0003.4152550 11.1346555436734
3 HyS0003.4157603 11.1346555436734
3 HyS0003.4168352 15.5908528595231
3 HyS0003.4195085 15.5908528595231
3 HyS0003.4218399 15.5908528595231
3 HyS0003.4229984 15.5908528595231
3 HyS0003.4235549 15.5908528595231
3 HyS0003.4240596 15.5908528595231
3 HyS0003.4245640 15.5908528595231
3 HyS0003.4252917 15.5908528595231
3 HyS0003.4268370 15.5908528595231
3 HyS0003.4273375 15.5908528595231
3 HyS0003.4278376 15.5908528595231
3 HyS0003.4283553 15.5908528595231
3 HyS0003.4288670 15.5908528595231
3 HyS0003.4293708 15.5908528595231
3 HyS0003.4338684 15.5908528595231
3 HyS0003.4348287 15.5908528595231
3 HyS0003.4353317 15.5908528595231
3 HyS0003.4358364 15.5908528595231
3 HyS0003.4381035 16.7021111185636
3 HyS0003.4388781 16.7021111185636
3 HyS0003.4394417 16.7021111185636
3 HyS0003.4404011 16.7021111185636
3 HyS0003.4409134 16.7021111185636
3 HyS0003.4417251 16.7021111185636
3 HyS0003.4422508 16.7021111185636
3 HyS0003.4427545 16.7021111185636
3 HyS0003.4465937 17.8133567495802
3 HyS0003.4471609 17.8133567495802
3 HyS0003.4478500 17.8133567495802
3 HyS0003.4487185 17.8133567495802
3 HyS0003.4496562 17.8133567495802
3 HyS0003.4502982 17.8133567495802
3 HyS0003.4511731 17.8133567495802
3 HyS0003.4516853 17.8133567495802
3 HyS0003.4525672 17.8133567495802
3 HyS0003.4536185 17.8133567495802
3 HyS0003.4545158 17.8133567495802
3 HyS0003.4566430 17.8133567495802
3 HyS0003.4580985 17.8133567495802
3 HyS0003.4586162 17.8133567495802
3 HyS0003.4591274 17.8133567495802
3 HyS0003.4596877 17.8133567495802
3 HyS0003.4630221 17.8133567495802
3 HyS0003.4635227 17.8133567495802
3 HyS0003.4665220 17.8133567495802
3 HyS0003.4681329 17.8133567495802
3 HyS0003.4686739 17.8133567495802
3 HyS0003.4694153 17.8133567495802
3 HyS0003.4699185 17.8133567495802
3 HyS0003.4704256 17.8133567495802
3 HyS0003.4710036 17.8133567495802
3 HyS0003.4716242 17.8133567495802
3 HyS0003.4735312 17.8133567495802
3 HyS0003.4741974 17.8133567495802
3 HyS0003.4747850 26.7977207332144
3 HyS0003.4753377 26.7977207332144
3 HyS0003.4763727 26.7977207332144
3 HyS0003.4768871 26.7977207332144
3 HyS0003.4773923 26.7977207332144
3 HyS0003.4778949 26.7977207332144
3 HyS0003.4784081 26.7977207332144
3 HyS0003.4789116 26.7977207332144
3 HyS0003.4794459 26.7977207332144
3 HyS0003.4802411 26.7977207332144
3 HyS0003.4807500 26.7977207332144
3 HyS0003.4817362 26.7977207332144
3 HyS0003.4826815 26.7977207332144
3 HyS0003.4840416 26.7977207332144
3 HyS0003.4845501 26.7977207332144
3 HyS0003.4850821 26.7977207332144
3 HyS0003.4856136 26.7977207332144
3 HyS0003.4862809 26.7977207332144
3 HyS0003.4867886 26.7977207332144
3 HyS0003.4874852 26.7977207332144
3 HyS0003.4882351 26.7977207332144
3 HyS0003.4887645 26.7977207332144
3 HyS0003.4893984 26.7977207332144
3 HyS0003.4900625 26.7977207332144
3 HyS0003.4905858 26.7977207332144
3 HyS0003.4929544 26.7977207332144
3 HyS0003.4937834 26.7977207332144
3 HyS0003.4942925 26.7977207332144
3 HyS0003.4953135 26.7977207332144
3 HyS0003.4958497 26.7977207332144
3 HyS0003.4970199 26.7977207332144
3 HyS0003.4977116 26.7977207332144
3 HyS0003.4982626 26.7977207332144
3 HyS0003.4988118 26.7977207332144
3 HyS0003.5036579 26.7977207332144
3 HyS0003.5041635 26.7977207332144
3 HyS0003.5047302 26.7977207332144
3 HyS0003.5052619 26.7977207332144
3 HyS0003.5057858 26.7977207332144
3 HyS0003.5062986 26.7977207332144
3 HyS0003.5068006 26.7977207332144
3 HyS0003.5073651 26.7977207332144
3 HyS0003.5083994 26.7977207332144
3 HyS0003.5090093 26.7977207332144
3 HyS0003.5096262 26.7977207332144
3 HyS0003.5155498 26.7977207332144
3 HyS0003.5160624 26.7977207332144
3 HyS0003.5165666 26.7977207332144
3 HyS0003.5177756 26.7977207332144
3 HyS0003.5184295 26.7977207332144
3 HyS0003.5190254 26.7977207332144
3 HyS0003.5195744 26.7977207332144
3 HyS0003.5200970 26.7977207332144
3 HyS0003.5205971 26.7977207332144
3 HyS0003.5211477 26.7977207332144
3 HyS0003.5217415 26.7977207332144
3 HyS0003.5222650 26.7977207332144
3 HyS0003.5228812 26.7977207332144
3 HyS0003.5234590 26.7977207332144
3 HyS0003.5243606 26.7977207332144
3 HyS0003.5259175 26.7977207332144
3 HyS0003.5265272 27.9089606138562
3 HyS0003.5271020 27.9089606138562
3 HyS0003.5276750 27.9089606138562
3 HyS0003.5281942 27.9089606138562
3 HyS0003.5307482 27.9089606138562
3 HyS0003.5313340 27.9089606138562
3 HyS0003.5318463 27.9089606138562
3 HyS0003.5324286 27.9089606138562
3 HyS0003.5330425 27.9089606138562
3 HyS0003.5337197 27.9089606138562
3 HyS0003.5342857 27.9089606138562
3 HyS0003.5349114 27.9089606138562
3 HyS0003.5354268 27.9089606138562
3 HyS0003.5371209 27.9089606138562
3 HyS0003.5376330 27.9089606138562
3 HyS0003.5397616 27.9089606138562
3 HyS0003.5404219 27.9089606138562
3 HyS0003.5417709 27.9089606138562
3 HyS0003.5423065 27.9089606138562
3 HyS0003.5428349 27.9089606138562
3 HyS0003.5436761 27.9089606138562
3 HyS0003.5441865 27.9089606138562
3 HyS0003.5447931 27.9089606138562
3 HyS0003.5463299 27.9089606138562
3 HyS0003.5491217 27.9089606138562
3 HyS0003.5510333 27.9089606138562
3 HyS0003.5518739 27.9089606138562
3 HyS0003.5523921 27.9089606138562
3 HyS0003.5530504 27.9089606138562
3 HyS0003.5542025 27.9089606138562
3 HyS0003.5547546 27.9089606138562
3 HyS0003.5552611 27.9089606138562
3 HyS0003.5558005 27.9089606138562
3 HyS0003.5563899 27.9089606138562
3 HyS0003.5569446 27.9089606138562
3 HyS0003.5574595 27.9089606138562
3 HyS0003.5580802 27.9089606138562
3 HyS0003.5597084 27.9089606138562
3 HyS0003.5609555 27.9089606138562
3 HyS0003.5616931 27.9089606138562
3 HyS0003.5641433 27.9089606138562
3 HyS0003.5647856 27.9089606138562
3 HyS0003.5653007 27.9089606138562
3 HyS0003.5658082 27.9089606138562
3 HyS0003.5668096 27.9089606138562
3 HyS0003.5673548 27.9089606138562
3 HyS0003.5679346 31.2472158734975
3 HyS0003.5684354 31.2472158734975
3 HyS0003.5693481 31.2472158734975
3 HyS0003.5698684 31.2472158734975
3 HyS0003.5703935 31.2472158734975
3 HyS0003.5708956 31.2472158734975
3 HyS0003.5714565 31.2472158734975
3 HyS0003.5722795 31.2472158734975
3 HyS0003.5728420 31.2472158734975
3 HyS0003.5734596 31.2472158734975
3 HyS0003.5740314 31.2472158734975
3 HyS0003.5763088 31.2472158734975
3 HyS0003.5768949 31.2472158734975
3 HyS0003.5773978 31.2472158734975
3 HyS0003.5780699 31.2472158734975
3 HyS0003.5793153 31.2472158734975
3 HyS0003.5799711 31.2472158734975
3 HyS0003.5805863 31.2472158734975
3 HyS0003.5815834 31.2472158734975
3 HyS0003.5823544 31.2472158734975
3 HyS0003.5836310 31.2472158734975
3 HyS0003.5841832 34.5854565039531
3 HyS0003.5846963 34.5854565039531
3 HyS0003.5857760 34.5854565039531
3 HyS0003.6998256 41.292126436836
3 HyS0003.7003428 41.292126436836
3 HyS0003.7063275 41.292126436836
3 HyS0003.7178527 41.292126436836
3 HyS0003.7183602 41.292126436836
3 HyS0003.7189652 41.292126436836
3 HyS0003.7199023 41.292126436836
3 HyS0003.7211473 41.292126436836
3 HyS0003.7226396 41.292126436836
3 HyS0003.7243786 41.292126436836
3 HyS0003.7249008 41.292126436836
3 HyS0003.7254541 41.292126436836
3 HyS0003.7283952 41.292126436836
3 HyS0003.7317480 41.292126436836
3 HyS0003.7342767 41.292126436836
3 HyS0003.7367705 41.292126436836
3 HyS0003.7378237 41.292126436836
3 HyS0003.7390334 41.292126436836
3 HyS0003.7399898 41.292126436836
3 HyS0003.7415976 41.292126436836
3 HyS0003.7421185 41.292126436836
3 HyS0003.7426388 41.292126436836
3 HyS0003.7431411 41.292126436836
3 HyS0003.7436432 41.292126436836
3 HyS0022.3994891 41.292126436836
3 HyS0022.4024757 41.292126436836
3 HyS0022.4089858 41.292126436836
3 HyS0022.3612469 42.4034436505519
3 HyS0022.3623035 42.4034436505519
3 HyS0022.3628853 42.4034436505519
3 HyS0022.3634160 42.4034436505519
3 HyS0022.3639940 42.4034436505519
3 HyS0022.3645050 42.4034436505519
3 HyS0022.3660176 42.4034436505519
3 HyS0022.3678020 42.4034436505519
3 HyS0022.3688606 42.4034436505519
3 HyS0022.3696379 42.4034436505519
3 HyS0022.3720830 42.4034436505519
3 HyS0022.3726744 42.4034436505519
3 HyS0022.3733749 42.4034436505519
3 HyS0022.3743180 42.4034436505519
3 HyS0022.3748236 42.4034436505519
3 HyS0022.3757172 42.4034436505519
3 HyS0022.3775933 42.4034436505519
3 HyS0022.3795169 42.4034436505519
3 HyS0022.3805076 42.4034436505519
3 HyS0022.3817190 42.4034436505519
3 HyS0022.3836537 42.4034436505519
3 HyS0022.3844861 42.4034436505519
3 HyS0022.3851005 42.4034436505519
3 HyS0022.3862111 42.4034436505519
3 HyS0022.3868209 42.4034436505519
3 HyS0022.3875378 42.4034436505519
3 HyS0022.3920743 42.4034436505519
3 HyS0022.3926160 42.4034436505519
3 HyS0022.3942902 42.4034436505519
3 HyS0013.4515538 46.8596409622113
3 HyS0013.4526137 46.8596409622113
3 HyS0013.4531316 46.8596409622113
3 HyS0013.4536830 46.8596409622113
3 HyS0013.4541945 46.8596409622113
3 HyS0013.4548409 46.8596409622113
3 HyS0013.4561820 46.8596409622113
3 HyS0013.4566980 46.8596409622113
3 HyS0013.4621671 46.8596409622113
3 HyS0013.4640690 46.8596409622113
3 HyS0013.4684017 46.8596409622113
3 HyS0013.4729698 46.8596409622113
3 HyS0013.4756590 46.8596409622113
3 HyS0013.4761736 46.8596409622113
3 HyS0013.4779177 46.8596409622113
3 HyS0013.4784337 46.8596409622113
3 HyS0013.4794667 46.8596409622113
3 HyS0013.4805453 46.8596409622113
3 HyS0013.4818458 46.8596409622113
3 HyS0013.4823884 46.8596409622113
3 HyS0013.4834524 46.8596409622113
3 HyS0022.3156519 46.8596409622113
3 HyS0022.3162920 46.8596409622113
3 HyS0022.3172027 46.8596409622113
3 HyS0022.3177383 46.8596409622113
3 HyS0022.3185658 46.8596409622113
3 HyS0022.3231166 46.8596409622113
3 HyS0022.3245694 46.8596409622113
3 HyS0022.3251531 46.8596409622113
3 HyS0022.3257464 46.8596409622113
3 HyS0022.3282373 46.8596409622113
3 HyS0022.3287539 46.8596409622113
3 HyS0022.3293485 46.8596409622113
3 HyS0022.3335212 46.8596409622113
3 HyS0022.3340292 46.8596409622113
3 HyS0022.3358169 46.8596409622113
3 HyS0022.3365420 46.8596409622113
3 HyS0022.3370703 46.8596409622113
3 HyS0022.3376712 46.8596409622113
3 HyS0022.3387534 46.8596409622113
3 HyS0022.3392681 46.8596409622113
3 HyS0022.3398378 46.8596409622113
3 HyS0022.3415969 46.8596409622113
3 HyS0022.3421327 46.8596409622113
3 HyS0022.3426630 46.8596409622113
3 HyS0022.3447440 46.8596409622113
3 HyS0022.3452568 46.8596409622113
3 HyS0022.3457856 46.8596409622113
3 HyS0022.3470482 46.8596409622113
3 HyS0022.3500718 46.8596409622113
3 HyS0022.3505862 46.8596409622113
3 HyS0022.3511808 46.8596409622113
3 HyS0022.3524301 46.8596409622113
3 HyS0022.3568203 46.8596409622113
3 HyS0013.3930533 47.9709730636564
3 HyS0013.3967732 47.9709730636564
3 HyS0013.3973817 47.9709730636564
3 HyS0013.3978994 47.9709730636564
3 HyS0013.3992026 47.9709730636564
3 HyS0013.3997856 47.9709730636564
3 HyS0013.4002958 47.9709730636564
3 HyS0013.4008440 47.9709730636564
3 HyS0013.4107570 47.9709730636564
3 HyS0013.4129288 47.9709730636564
3 HyS0013.4398319 47.9709730636564
3 HyS0013.4440379 47.9709730636564
3 HyS0013.4451642 47.9709730636564
3 HyS0013.4461943 47.9709730636564
3 HyS0033.1930079 47.9709730636564
3 HyS0033.1937287 47.9709730636564
3 HyS0033.1997912 47.9709730636564
3 HyS0033.2002960 47.9709730636564
3 HyS0033.2021184 47.9709730636564
3 HyS0033.2026529 47.9709730636564
3 HyS0033.2062120 47.9709730636564
3 HyS0033.2067551 47.9709730636564
3 HyS0033.2080013 47.9709730636564
3 HyS0033.2086686 47.9709730636564
3 HyS0033.2091711 47.9709730636564
3 HyS0033.2101215 47.9709730636564
3 HyS0033.2162372 47.9709730636564
3 HyS0033.2211037 47.9709730636564
3 HyS0033.2216496 47.9709730636564
3 HyS0033.2221972 47.9709730636564
3 HyS0033.2264535 47.9709730636564
3 HyS0033.2273245 47.9709730636564
3 HyS0033.2281632 47.9709730636564
3 HyS0033.2296694 47.9709730636564
3 HyS0033.2324345 47.9709730636564
3 HyS0033.2330135 47.9709730636564
3 HyS0033.2335162 47.9709730636564
3 HyS0033.2365181 47.9709730636564
3 HyS0033.2385471 47.9709730636564
3 HyS0033.2390504 47.9709730636564
3 HyS0033.2400964 47.9709730636564
3 HyS0033.2407893 47.9709730636564
3 HyS0033.2414506 47.9709730636564
3 HyS0033.2423490 47.9709730636564
3 HyS0033.2428609 47.9709730636564
3 HyS0033.2465464 47.9709730636564
3 HyS0033.2475815 47.9709730636564
3 HyS0033.2494508 47.9709730636564
3 HyS0033.2506375 47.9709730636564
3 HyS0033.2511753 47.9709730636564
3 HyS0033.2523981 47.9709730636564
3 HyS0033.2529603 47.9709730636564
3 HyS0033.2536224 47.9709730636564
3 HyS0033.2552886 47.9709730636564
3 HyS0033.2586609 47.9709730636564
3 HyS0033.2606938 47.9709730636564
3 HyS0033.2638177 47.9709730636564
3 HyS0033.2644806 47.9709730636564
3 HyS0033.2656997 47.9709730636564
3 HyS0033.2698904 47.9709730636564
3 HyS0033.2706164 47.9709730636564
3 HyS0033.2713200 47.9709730636564
3 HyS0033.2737450 47.9709730636564
3 HyS0033.2743914 47.9709730636564
3 HyS0033.2749113 47.9709730636564
3 HyS0033.2775834 47.9709730636564
3 HyS0033.2789233 47.9709730636564
3 HyS0033.2805692 47.9709730636564
3 HyS0033.2811317 47.9709730636564
3 HyS0033.2816367 47.9709730636564
3 HyS0033.2825601 47.9709730636564
3 HyS0033.2839442 47.9709730636564
3 HyS0033.2845741 47.9709730636564
3 HyS0033.2856907 47.9709730636564
3 HyS0033.2863037 47.9709730636564
3 HyS0033.2868760 47.9709730636564
3 HyS0033.2876782 47.9709730636564
3 HyS0033.2901808 47.9709730636564
3 HyS0033.2942222 47.9709730636564
3 HyS0033.2965486 47.9709730636564
3 HyS0033.2992372 47.9709730636564
3 HyS0088.45165 47.9709730636564
3 HyS0088.52664 47.9709730636564
3 HyS0088.63424 47.9709730636564
3 HyS0088.110989 47.9709730636564
3 HyS0088.116264 47.9709730636564
3 HyS0088.173564 47.9709730636564
3 HyS0088.180327 47.9709730636564
3 HyS0088.193917 47.9709730636564
3 HyS0088.222722 47.9709730636564
3 HyS0088.230818 47.9709730636564
3 HyS0088.260521 47.9709730636564
3 HyS0088.291998 47.9709730636564
3 HyS0088.325391 47.9709730636564
3 HyS0088.372379 47.9709730636564
3 HyS0088.406242 47.9709730636564
3 HyS0088.418471 47.9709730636564
3 HyS0088.520709 47.9709730636564
3 HyS0088.588195 47.9709730636564
3 HyS0088.595824 47.9709730636564
3 HyS0088.628613 47.9709730636564
3 HyS0088.638470 47.9709730636564
3 HyS0088.676470 47.9709730636564
3 HyS0094.24829 47.9709730636564
3 HyS0094.41431 47.9709730636564
3 HyS0094.68446 47.9709730636564
3 HyS0094.105703 47.9709730636564
3 HyS0094.112838 47.9709730636564
3 HyS0094.117974 47.9709730636564
3 HyS0094.137246 47.9709730636564
3 HyS0094.165479 47.9709730636564
3 HyS0094.213801 47.9709730636564
3 HyS0094.240233 47.9709730636564
3 HyS0094.257686 47.9709730636564
3 HyS0094.322802 47.9709730636564
3 HyS0094.358626 47.9709730636564
3 HyS0094.363970 47.9709730636564
3 HyS0094.489572 47.9709730636564
3 HyS0094.495620 47.9709730636564
3 HyS0094.506545 47.9709730636564
3 HyS0094.511604 47.9709730636564
3 HyS0094.516914 47.9709730636564
3 HyS0094.523537 47.9709730636564
3 HyS0094.528568 47.9709730636564
3 HyS0094.549703 47.9709730636564
3 HyS0094.560221 47.9709730636564
3 HyS0094.565227 47.9709730636564
3 HyS0094.583418 47.9709730636564
3 HyS0094.589397 47.9709730636564
3 HyS0094.594486 47.9709730636564
3 HyS0094.604223 47.9709730636564
3 HyS0094.649315 47.9709730636564
3 HyS0094.681005 47.9709730636564
3 HyS0114.133812 47.9709730636564
3 HyS0114.140677 47.9709730636564
3 HyS0114.152691 47.9709730636564
3 HyS0114.165747 47.9709730636564
3 HyS0114.189987 47.9709730636564
3 HyS0114.206683 47.9709730636564
3 HyS0114.335501 47.9709730636564
3 HyS0114.423693 47.9709730636564
3 HyS0114.429204 47.9709730636564
3 HyS0117.32076 47.9709730636564
3 HyS0117.81420 47.9709730636564
3 HyS0117.107295 47.9709730636564
3 HyS0117.317248 47.9709730636564
3 HyS0117.334178 47.9709730636564
3 HyS0117.385358 47.9709730636564
3 HyS0117.450660 47.9709730636564
3 HyS0033.994532 49.0823138903802
3 HyS0033.1002755 49.0823138903802
3 HyS0033.1011343 49.0823138903802
3 HyS0033.1016403 49.0823138903802
3 HyS0033.74058 50.1935721488917
3 HyS0033.79145 50.1935721488917
3 HyS0033.84573 50.1935721488917
3 HyS0033.90022 50.1935721488917
3 HyS0033.96097 50.1935721488917
3 HyS0033.101867 50.1935721488917
3 HyS0033.107707 50.1935721488917
3 HyS0033.113521 50.1935721488917
3 HyS0033.118844 50.1935721488917
3 HyS0033.124414 50.1935721488917
3 HyS0033.131980 50.1935721488917
3 HyS0033.140024 50.1935721488917
3 HyS0033.157018 50.1935721488917
3 HyS0033.184971 50.1935721488917
3 HyS0033.191006 50.1935721488917
3 HyS0033.196295 50.1935721488917
3 HyS0033.202551 50.1935721488917
3 HyS0033.207670 50.1935721488917
3 HyS0033.213684 50.1935721488917
3 HyS0033.218737 50.1935721488917
3 HyS0033.226703 50.1935721488917
3 HyS0033.231724 50.1935721488917
3 HyS0033.237759 50.1935721488917
3 HyS0033.246833 50.1935721488917
3 HyS0033.258372 50.1935721488917
3 HyS0033.263508 50.1935721488917
3 HyS0033.269752 50.1935721488917
3 HyS0033.275181 50.1935721488917
3 HyS0033.280578 50.1935721488917
3 HyS0033.296079 50.1935721488917
3 HyS0033.301770 50.1935721488917
3 HyS0033.309670 50.1935721488917
3 HyS0033.326444 50.1935721488917
3 HyS0033.358007 50.1935721488917
3 HyS0033.363359 50.1935721488917
3 HyS0033.368832 50.1935721488917
3 HyS0033.379310 50.1935721488917
3 HyS0033.384433 50.1935721488917
3 HyS0033.389531 50.1935721488917
3 HyS0033.394766 50.1935721488917
3 HyS0033.400274 50.1935721488917
3 HyS0033.407261 50.1935721488917
3 HyS0033.412552 50.1935721488917
3 HyS0033.418395 50.1935721488917
3 HyS0033.424368 50.1935721488917
3 HyS0033.429418 50.1935721488917
3 HyS0033.434942 50.1935721488917
3 HyS0033.439953 50.1935721488917
3 HyS0033.446123 50.1935721488917
3 HyS0033.451566 50.1935721488917
3 HyS0033.457029 50.1935721488917
3 HyS0033.462960 50.1935721488917
3 HyS0033.468712 50.1935721488917
3 HyS0033.480135 50.1935721488917
3 HyS0033.487688 50.1935721488917
3 HyS0033.496121 50.1935721488917
3 HyS0033.505271 50.1935721488917
3 HyS0033.510423 50.1935721488917
3 HyS0033.524354 50.1935721488917
3 HyS0033.531956 50.1935721488917
3 HyS0033.537066 50.1935721488917
3 HyS0033.542412 50.1935721488917
3 HyS0033.548826 50.1935721488917
3 HyS0033.554255 50.1935721488917
3 HyS0033.561673 50.1935721488917
3 HyS0033.567956 50.1935721488917
3 HyS0033.581083 50.1935721488917
3 HyS0033.598457 50.1935721488917
3 HyS0033.603634 50.1935721488917
3 HyS0033.609249 50.1935721488917
3 HyS0033.621980 50.1935721488917
3 HyS0033.629985 50.1935721488917
3 HyS0033.635060 50.1935721488917
3 HyS0033.643142 50.1935721488917
3 HyS0033.648895 50.1935721488917
3 HyS0033.655754 50.1935721488917
3 HyS0033.664508 50.1935721488917
3 HyS0033.680250 50.1935721488917
3 HyS0033.692522 50.1935721488917
3 HyS0033.697692 50.1935721488917
3 HyS0033.707663 50.1935721488917
3 HyS0033.712668 50.1935721488917
3 HyS0033.717681 50.1935721488917
3 HyS0033.723249 50.1935721488917
3 HyS0033.729444 50.1935721488917
3 HyS0033.735525 50.1935721488917
3 HyS0033.741625 50.1935721488917
3 HyS0033.748699 50.1935721488917
3 HyS0033.755084 50.1935721488917
3 HyS0033.762990 50.1935721488917
3 HyS0033.768461 50.1935721488917
3 HyS0033.794804 50.1935721488917
3 HyS0051.43120 50.1935721488917
3 HyS0051.54628 50.1935721488917
3 HyS0051.77969 50.1935721488917
3 HyS0051.92886 50.1935721488917
3 HyS0051.98424 50.1935721488917
3 HyS0051.107280 50.1935721488917
3 HyS0051.112282 50.1935721488917
3 HyS0051.117552 50.1935721488917
3 HyS0051.127141 50.1935721488917
3 HyS0051.132204 50.1935721488917
3 HyS0051.138231 50.1935721488917
3 HyS0051.146262 50.1935721488917
3 HyS0051.154042 50.1935721488917
3 HyS0051.161781 50.1935721488917
3 HyS0051.169420 50.1935721488917
3 HyS0051.174810 50.1935721488917
3 HyS0051.182129 50.1935721488917
3 HyS0051.189989 50.1935721488917
3 HyS0051.195488 50.1935721488917
3 HyS0051.200709 50.1935721488917
3 HyS0051.206111 50.1935721488917
3 HyS0051.211284 50.1935721488917
3 HyS0051.217287 50.1935721488917
3 HyS0051.225243 54.6497694647414
3 HyS0051.230262 54.6497694647414
3 HyS0051.240573 54.6497694647414
3 HyS0051.248800 54.6497694647414
3 HyS0051.258437 54.6497694647414
3 HyS0051.280648 54.6497694647414
3 HyS0051.302358 54.6497694647414
3 HyS0051.307532 54.6497694647414
3 HyS0051.320598 54.6497694647414
3 HyS0051.328795 54.6497694647414
3 HyS0051.335050 54.6497694647414
3 HyS0051.341476 54.6497694647414
3 HyS0051.349405 54.6497694647414
3 HyS0051.366009 54.6497694647414
3 HyS0051.371648 54.6497694647414
3 HyS0051.378285 54.6497694647414
3 HyS0051.383963 54.6497694647414
3 HyS0051.391740 54.6497694647414
3 HyS0051.399661 54.6497694647414
3 HyS0051.407261 54.6497694647414
3 HyS0051.415686 54.6497694647414
3 HyS0051.426151 54.6497694647414
3 HyS0051.431339 54.6497694647414
3 HyS0051.438179 54.6497694647414
3 HyS0051.448136 54.6497694647414
3 HyS0051.453699 54.6497694647414
3 HyS0051.459067 54.6497694647414
3 HyS0051.465814 54.6497694647414
3 HyS0051.473392 54.6497694647414
3 HyS0051.478911 54.6497694647414
3 HyS0051.484733 54.6497694647414
3 HyS0051.489907 55.7610277239955
3 HyS0051.497040 55.7610277239955
3 HyS0051.502324 55.7610277239955
3 HyS0051.509090 55.7610277239955
3 HyS0051.515439 55.7610277239955
3 HyS0051.540987 55.7610277239955
3 HyS0051.551634 55.7610277239955
3 HyS0051.596665 55.7610277239955
3 HyS0051.602069 55.7610277239955
3 HyS0051.607553 55.7610277239955
3 HyS0051.612677 55.7610277239955
3 HyS0051.618924 55.7610277239955
3 HyS0051.624001 55.7610277239955
3 HyS0051.630133 55.7610277239955
3 HyS0051.636646 55.7610277239955
3 HyS0051.645647 55.7610277239955
3 HyS0051.654284 55.7610277239955
3 HyS0051.660532 55.7610277239955
3 HyS0051.666065 55.7610277239955
3 HyS0051.671813 55.7610277239955
3 HyS0051.677057 55.7610277239955
3 HyS0051.682404 55.7610277239955
3 HyS0051.755928 55.7610277239955
3 HyS0051.864031 55.7610277239955
3 HyS0051.877079 55.7610277239955
3 HyS0051.882190 55.7610277239955
3 HyS0051.887352 55.7610277239955
3 HyS0051.892831 55.7610277239955
3 HyS0051.898340 55.7610277239955
3 HyS0051.906799 55.7610277239955
3 HyS0051.912499 55.7610277239955
3 HyS0051.917987 55.7610277239955
3 HyS0051.926641 55.7610277239955
3 HyS0051.936519 55.7610277239955
3 HyS0051.941764 55.7610277239955
3 HyS0051.947825 55.7610277239955
3 HyS0051.977539 55.7610277239955
3 HyS0051.982882 55.7610277239955
3 HyS0051.1029462 56.8722947097867
3 HyS0051.1093812 56.8722947097867
3 HyS0051.1104873 56.8722947097867
3 HyS0051.1109935 56.8722947097867
3 HyS0051.1114935 56.8722947097867
3 HyS0051.1119995 56.8722947097867
3 HyS0051.1125216 56.8722947097867
3 HyS0051.1130814 56.8722947097867
3 HyS0051.1138202 56.8722947097867
3 HyS0051.1144469 56.8722947097867
3 HyS0051.1149852 56.8722947097867
3 HyS0051.1155857 56.8722947097867
3 HyS0051.1187958 56.8722947097867
3 HyS0051.1197317 56.8722947097867
3 HyS0051.1204581 56.8722947097867
3 HyS0051.1210031 56.8722947097867
3 HyS0051.1215941 56.8722947097867
3 HyS0051.1221169 56.8722947097867
3 HyS0051.1226267 56.8722947097867
3 HyS0051.1237090 56.8722947097867
3 HyS0051.1249847 56.8722947097867
3 HyS0051.1254900 56.8722947097867
3 HyS0051.1260620 56.8722947097867
3 HyS0051.1266467 56.8722947097867
3 HyS0051.1272871 56.8722947097867
3 HyS0051.1279731 56.8722947097867
3 HyS0051.1285883 56.8722947097867
3 HyS0051.1290888 56.8722947097867
3 HyS0051.1300878 56.8722947097867
3 HyS0051.1311643 56.8722947097867
3 HyS0051.1317356 56.8722947097867
3 HyS0051.1326129 56.8722947097867
3 HyS0051.1332542 56.8722947097867
3 HyS0051.1338673 56.8722947097867
3 HyS0051.1343925 56.8722947097867
3 HyS0051.1350043 56.8722947097867
3 HyS0051.1355443 56.8722947097867
3 HyS0051.1360825 56.8722947097867
3 HyS0051.1366505 56.8722947097867
3 HyS0051.1375888 56.8722947097867
3 HyS0051.1382391 56.8722947097867
3 HyS0051.1387418 56.8722947097867
3 HyS0051.1395288 56.8722947097867
3 HyS0051.1401071 56.8722947097867
3 HyS0051.1416093 56.8722947097867
3 HyS0051.1421288 56.8722947097867
3 HyS0051.1426290 56.8722947097867
3 HyS0051.1433004 56.8722947097867
3 HyS0051.1439631 56.8722947097867
3 HyS0051.1446187 56.8722947097867
3 HyS0051.1451209 56.8722947097867
3 HyS0051.1507468 56.8722947097867
3 HyS0051.1512915 56.8722947097867
3 HyS0051.1532744 56.8722947097867
3 HyS0051.1541524 56.8722947097867
3 HyS0051.1546862 56.8722947097867
3 HyS0051.1553429 56.8722947097867
3 HyS0051.1575038 56.8722947097867
3 HyS0051.1626303 56.8722947097867
3 HyS0051.1643880 56.8722947097867
3 HyS0051.1649233 56.8722947097867
3 HyS0051.1671152 56.8722947097867
3 HyS0051.1684650 56.8722947097867
3 HyS0051.1690678 56.8722947097867
3 HyS0051.1695773 56.8722947097867
3 HyS0051.1701119 56.8722947097867
3 HyS0051.1709261 56.8722947097867
3 HyS0051.1717151 56.8722947097867
3 HyS0051.1722467 56.8722947097867
3 HyS0051.1727620 56.8722947097867
3 HyS0051.1733705 56.8722947097867
3 HyS0051.1742678 56.8722947097867
3 HyS0051.1747807 56.8722947097867
3 HyS0051.1756042 56.8722947097867
3 HyS0051.1762111 56.8722947097867
3 HyS0051.1775234 56.8722947097867
3 HyS0051.1790945 56.8722947097867
3 HyS0051.1796409 56.8722947097867
3 HyS0051.1801951 56.8722947097867
3 HyS0051.1807136 56.8722947097867
3 HyS0051.1825617 56.8722947097867
3 HyS0051.1831289 56.8722947097867
3 HyS0051.1836951 56.8722947097867
3 HyS0051.1936771 56.8722947097867
3 HyS0051.1941996 56.8722947097867
3 HyS0051.1947292 56.8722947097867
3 HyS0051.1952572 56.8722947097867
3 HyS0051.1957683 56.8722947097867
3 HyS0051.1962710 56.8722947097867
3 HyS0051.1968663 56.8722947097867
3 HyS0051.1973748 56.8722947097867
3 HyS0051.1978878 56.8722947097867
3 HyS0051.1985278 56.8722947097867
3 HyS0051.1990628 56.8722947097867
3 HyS0051.1995662 56.8722947097867
3 HyS0051.2000679 56.8722947097867
3 HyS0051.2007334 56.8722947097867
3 HyS0051.2030706 56.8722947097867
3 HyS0016.2681202 57.9835616956367
3 HyS0016.2687175 57.9835616956367
3 HyS0016.2698011 57.9835616956367
3 HyS0016.2707654 57.9835616956367
3 HyS0051.2036240 57.9835616956367
3 HyS0051.2041337 57.9835616956367
3 HyS0016.1032691 59.0948258386852
3 HyS0016.1037716 59.0948258386852
3 HyS0016.1051262 59.0948258386852
3 HyS0016.1056280 59.0948258386852
3 HyS0016.1061990 59.0948258386852
3 HyS0016.1067988 59.0948258386852
3 HyS0016.1080094 59.0948258386852
3 HyS0016.1106670 59.0948258386852
3 HyS0016.1135650 59.0948258386852
3 HyS0016.1141044 59.0948258386852
3 HyS0016.1147824 59.0948258386852
3 HyS0016.1153361 59.0948258386852
3 HyS0016.1158593 59.0948258386852
3 HyS0016.1165323 59.0948258386852
3 HyS0016.1170340 59.0948258386852
3 HyS0016.1199425 59.0948258386852
3 HyS0016.1206356 59.0948258386852
3 HyS0016.1218877 59.0948258386852
3 HyS0016.1226176 59.0948258386852
3 HyS0016.1232522 59.0948258386852
3 HyS0016.1255871 59.0948258386852
3 HyS0016.1261665 59.0948258386852
3 HyS0016.1266681 59.0948258386852
3 HyS0016.1274653 59.0948258386852
3 HyS0016.1296417 59.0948258386852
3 HyS0016.1301549 59.0948258386852
3 HyS0016.1306609 59.0948258386852
3 HyS0016.1316400 59.0948258386852
3 HyS0016.1329035 59.0948258386852
3 HyS0016.1342688 59.0948258386852
3 HyS0016.1351709 59.0948258386852
3 HyS0016.1374786 59.0948258386852
3 HyS0016.1386891 59.0948258386852
3 HyS0016.1403750 59.0948258386852
3 HyS0016.1409720 59.0948258386852
3 HyS0016.1414731 59.0948258386852
3 HyS0016.1429777 59.0948258386852
3 HyS0016.1435566 59.0948258386852
3 HyS0016.1440724 59.0948258386852
3 HyS0016.1451442 59.0948258386852
3 HyS0016.1456519 59.0948258386852
3 HyS0016.1468651 59.0948258386852
3 HyS0016.1473657 59.0948258386852
3 HyS0016.1479086 59.0948258386852
3 HyS0016.1484211 59.0948258386852
3 HyS0016.1490861 59.0948258386852
3 HyS0016.1496437 59.0948258386852
3 HyS0016.1502427 59.0948258386852
3 HyS0016.1516079 59.0948258386852
3 HyS0016.1524668 59.0948258386852
3 HyS0016.1547192 59.0948258386852
3 HyS0016.1552419 59.0948258386852
3 HyS0016.1557562 59.0948258386852
3 HyS0016.1562840 59.0948258386852
3 HyS0016.1568280 59.0948258386852
3 HyS0016.1578484 59.0948258386852
3 HyS0016.1584042 59.0948258386852
3 HyS0016.1589636 59.0948258386852
3 HyS0016.1594693 59.0948258386852
3 HyS0016.1600629 59.0948258386852
3 HyS0016.1609854 59.0948258386852
3 HyS0016.1616190 59.0948258386852
3 HyS0016.1631375 59.0948258386852
3 HyS0016.1637072 59.0948258386852
3 HyS0016.1642275 59.0948258386852
3 HyS0016.1677175 59.0948258386852
3 HyS0016.1686926 59.0948258386852
3 HyS0016.1692312 59.0948258386852
3 HyS0016.1771932 59.0948258386852
3 HyS0016.1810173 59.0948258386852
3 HyS0016.1816059 59.0948258386852
3 HyS0016.1830558 59.0948258386852
3 HyS0016.1840003 59.0948258386852
3 HyS0016.1850191 59.0948258386852
3 HyS0016.1855248 59.0948258386852
3 HyS0016.1860356 59.0948258386852
3 HyS0016.1865674 59.0948258386852
3 HyS0016.1876237 59.0948258386852
3 HyS0016.1881415 59.0948258386852
3 HyS0016.1886631 59.0948258386852
3 HyS0016.1892804 59.0948258386852
3 HyS0016.1898876 59.0948258386852
3 HyS0016.1903963 59.0948258386852
3 HyS0016.1919611 59.0948258386852
3 HyS0016.1955099 59.0948258386852
3 HyS0016.1961961 59.0948258386852
3 HyS0016.1967088 59.0948258386852
3 HyS0016.1974531 59.0948258386852
3 HyS0016.1992185 59.0948258386852
3 HyS0016.1997404 59.0948258386852
3 HyS0016.2043152 59.0948258386852
3 HyS0016.2048264 59.0948258386852
3 HyS0016.2053265 59.0948258386852
3 HyS0016.2058344 59.0948258386852
3 HyS0016.2069051 59.0948258386852
3 HyS0016.2171287 59.0948258386852
3 HyS0016.2178814 59.0948258386852
3 HyS0016.2184074 59.0948258386852
3 HyS0016.2189131 59.0948258386852
3 HyS0016.2206656 59.0948258386852
3 HyS0016.2219241 59.0948258386852
3 HyS0016.2224795 59.0948258386852
3 HyS0016.2230915 59.0948258386852
3 HyS0016.2273750 59.0948258386852
3 HyS0016.2278795 59.0948258386852
3 HyS0016.2286521 59.0948258386852
3 HyS0016.2293067 59.0948258386852
3 HyS0016.2304642 59.0948258386852
3 HyS0016.2313203 59.0948258386852
3 HyS0016.2318511 59.0948258386852
3 HyS0016.2323580 59.0948258386852
3 HyS0016.2354096 59.0948258386852
3 HyS0016.2359428 59.0948258386852
3 HyS0016.2366980 59.0948258386852
3 HyS0016.2386886 59.0948258386852
3 HyS0016.2391913 59.0948258386852
3 HyS0016.2397643 59.0948258386852
3 HyS0016.2405383 59.0948258386852
3 HyS0016.2411370 59.0948258386852
3 HyS0016.2417339 59.0948258386852
3 HyS0016.2422851 59.0948258386852
3 HyS0016.2427914 59.0948258386852
3 HyS0016.2433803 59.0948258386852
3 HyS0016.2439676 59.0948258386852
3 HyS0016.2445849 59.0948258386852
3 HyS0016.2450879 59.0948258386852
3 HyS0016.2457079 59.0948258386852
3 HyS0016.2462572 59.0948258386852
3 HyS0016.2485074 59.0948258386852
3 HyS0016.2491311 59.0948258386852
3 HyS0016.2496675 59.0948258386852
3 HyS0016.2506040 59.0948258386852
3 HyS0016.782829 61.3184698318958
3 HyS0016.788974 61.3184698318958
3 HyS0016.793989 61.3184698318958
3 HyS0016.810978 61.3184698318958
3 HyS0016.815981 61.3184698318958
3 HyS0016.821605 61.3184698318958
3 HyS0016.827551 61.3184698318958
3 HyS0016.833254 61.3184698318958
3 HyS0016.838741 61.3184698318958
3 HyS0016.844190 61.3184698318958
3 HyS0016.850090 61.3184698318958
3 HyS0016.855122 61.3184698318958
3 HyS0016.860502 61.3184698318958
3 HyS0016.865503 61.3184698318958
3 HyS0016.870594 61.3184698318958
3 HyS0016.876003 61.3184698318958
3 HyS0016.882925 61.3184698318958
3 HyS0016.888552 61.3184698318958
3 HyS0016.895806 61.3184698318958
3 HyS0016.901677 61.3184698318958
3 HyS0016.909245 61.3184698318958
3 HyS0016.914439 61.3184698318958
3 HyS0016.919477 61.3184698318958
3 HyS0016.924759 61.3184698318958
3 HyS0016.934999 61.3184698318958
3 HyS0016.940081 61.3184698318958
3 HyS0016.946525 61.3184698318958
3 HyS0016.952609 61.3184698318958
3 HyS0016.968040 61.3184698318958
3 HyS0016.973376 61.3184698318958
3 HyS0016.990125 61.3184698318958
3 HyS0016.996056 61.3184698318958
3 HyS0016.1004164 61.3184698318958
3 HyS0016.1009233 61.3184698318958
3 HyS0016.1014711 61.3184698318958
3 HyS0016.1020812 61.3184698318958
3 HyS0016.108782 66.8968078779503
3 HyS0016.113911 66.8968078779503
3 HyS0016.119468 66.8968078779503
3 HyS0016.124485 66.8968078779503
3 HyS0016.131887 66.8968078779503
3 HyS0016.138204 66.8968078779503
3 HyS0016.145473 66.8968078779503
3 HyS0016.154832 66.8968078779503
3 HyS0016.160159 66.8968078779503
3 HyS0016.167302 66.8968078779503
3 HyS0016.172325 66.8968078779503
3 HyS0016.178181 66.8968078779503
3 HyS0016.183653 66.8968078779503
3 HyS0016.189983 66.8968078779503
3 HyS0016.198764 66.8968078779503
3 HyS0016.204413 66.8968078779503
3 HyS0016.209484 66.8968078779503
3 HyS0016.216699 66.8968078779503
3 HyS0016.222764 66.8968078779503
3 HyS0016.227881 66.8968078779503
3 HyS0016.238681 66.8968078779503
3 HyS0016.243753 66.8968078779503
3 HyS0016.249014 66.8968078779503
3 HyS0016.254182 66.8968078779503
3 HyS0016.261611 66.8968078779503
3 HyS0016.269815 66.8968078779503
3 HyS0016.276886 66.8968078779503
3 HyS0016.296354 66.8968078779503
3 HyS0016.301936 66.8968078779503
3 HyS0016.309535 66.8968078779503
3 HyS0016.315528 66.8968078779503
3 HyS0016.321005 66.8968078779503
3 HyS0016.330788 66.8968078779503
3 HyS0016.337454 66.8968078779503
3 HyS0016.342842 66.8968078779503
3 HyS0016.347872 66.8968078779503
3 HyS0016.353486 66.8968078779503
3 HyS0016.360541 66.8968078779503
3 HyS0016.369623 66.8968078779503
3 HyS0016.375448 66.8968078779503
3 HyS0016.380631 66.8968078779503
3 HyS0016.385869 66.8968078779503
3 HyS0016.392055 66.8968078779503
3 HyS0016.397083 66.8968078779503
3 HyS0016.404517 66.8968078779503
3 HyS0016.409925 66.8968078779503
3 HyS0016.416010 66.8968078779503
3 HyS0016.421225 66.8968078779503
3 HyS0016.430790 66.8968078779503
3 HyS0016.436050 66.8968078779503
3 HyS0016.445294 66.8968078779503
3 HyS0016.453386 66.8968078779503
3 HyS0016.458439 66.8968078779503
3 HyS0016.463961 66.8968078779503
3 HyS0016.475747 66.8968078779503
3 HyS0016.480955 66.8968078779503
3 HyS0016.487509 66.8968078779503
3 HyS0016.494473 66.8968078779503
3 HyS0016.520514 66.8968078779503
3 HyS0016.526687 66.8968078779503
3 HyS0016.532085 66.8968078779503
3 HyS0016.541728 66.8968078779503
3 HyS0016.546960 66.8968078779503
3 HyS0016.552044 66.8968078779503
3 HyS0016.562172 66.8968078779503
3 HyS0016.567716 66.8968078779503
3 HyS0016.572736 66.8968078779503
3 HyS0016.578585 66.8968078779503
3 HyS0016.586541 66.8968078779503
3 HyS0016.593549 66.8968078779503
3 HyS0016.609257 66.8968078779503
3 HyS0016.616100 66.8968078779503
3 HyS0016.622135 66.8968078779503
3 HyS0016.630085 66.8968078779503
3 HyS0016.661884 66.8968078779503
3 HyS0016.673854 66.8968078779503
3 HyS0016.680514 66.8968078779503
3 HyS0016.686548 66.8968078779503
3 HyS0016.691664 66.8968078779503
3 HyS0016.697792 66.8968078779503
3 HyS0016.704084 66.8968078779503
3 HyS0016.709084 66.8968078779503
3 HyS0016.716121 66.8968078779503
3 HyS0016.724136 66.8968078779503
3 HyS0016.730532 66.8968078779503
3 HyS0016.738140 66.8968078779503
3 HyS0016.746724 66.8968078779503
3 HyS0016.760906 66.8968078779503
3 HyS0016.767449 66.8968078779503
3 HyS0016.772456 66.8968078779503
4 HyS0007.4824582 0
4 HyS0007.4853250 0
4 HyS0007.4858289 0
4 HyS0007.4863379 0
4 HyS0007.4868852 0
4 HyS0007.4891074 0
4 HyS0007.4922960 0
4 HyS0007.4934377 0
4 HyS0007.4943303 0
4 HyS0007.4948586 0
4 HyS0007.4984436 0
4 HyS0007.4992831 0
4 HyS0007.4998403 0
4 HyS0007.5004810 0
4 HyS0007.5076881 0
4 HyS0007.5087730 0
4 HyS0007.5092740 0
4 HyS0007.5146335 0
4 HyS0007.5151370 0
4 HyS0007.5156371 0
4 HyS0007.5161428 0
4 HyS0007.5184941 0
4 HyS0007.5190050 0
4 HyS0007.5195820 0
4 HyS0007.5209046 0
4 HyS0007.5215097 0
4 HyS0007.5231694 0
4 HyS0007.5239745 0
4 HyS0007.5251496 0
4 HyS0007.5256907 0
4 HyS0007.5279089 0
4 HyS0007.5308534 0
4 HyS0007.5314097 0
4 HyS0007.5324845 0
4 HyS0007.5330413 0
4 HyS0007.5338314 0
4 HyS0007.5351249 0
4 HyS0007.5356888 0
4 HyS0007.5368184 0
4 HyS0007.5386183 0
4 HyS0007.5416610 0
4 HyS0007.5428699 0
4 HyS0007.5439467 0
4 HyS0007.5445161 0
4 HyS0007.5451968 0
4 HyS0007.5463601 0
4 HyS0007.5471386 0
4 HyS0007.5487933 0
4 HyS0007.5506408 0
4 HyS0007.5513243 0
4 HyS0007.5530034 0
4 HyS0007.5535061 0
4 HyS0007.5547727 0
4 HyS0007.5559258 0
4 HyS0007.5570065 0
4 HyS0007.5578046 0
4 HyS0007.5623177 0
4 HyS0007.5638527 0
4 HyS0007.5668056 0
4 HyS0007.5673131 0
4 HyS0007.5678176 0
4 HyS0007.5688516 0
4 HyS0007.5693634 0
4 HyS0007.5698733 0
4 HyS0007.5704438 0
4 HyS0007.5710781 0
4 HyS0007.5715792 0
4 HyS0007.5914251 0
4 HyS0007.5940475 0
4 HyS0007.5989882 0
4 HyS0007.6040071 0
4 HyS0007.6066025 0
4 HyS0007.6071984 0
4 HyS0007.6083170 0
4 HyS0007.6101052 0
4 HyS0007.6106619 0
4 HyS0007.6157054 0
4 HyS0007.6171628 0
4 HyS0007.6176837 0
4 HyS0007.6182107 0
4 HyS0007.6188724 0
4 HyS0007.6213372 0
4 HyS0007.6229746 0
4 HyS0007.6234975 0
4 HyS0007.6270190 0
4 HyS0007.6287451 0
4 HyS0007.6300973 0
4 HyS0007.6312208 0
4 HyS0007.6318591 0
4 HyS0007.6323634 0
4 HyS0007.6329127 0
4 HyS0007.6402925 0
4 HyS0007.6411631 0
4 HyS0007.6419145 0
4 HyS0007.6429993 0
4 HyS0007.6452326 0
4 HyS0057.10620 0
4 HyS0057.16751 0
4 HyS0057.34738 0
4 HyS0057.45367 0
4 HyS0057.63244 0
4 HyS0057.83318 0
4 HyS0057.92081 0
4 HyS0057.100661 0
4 HyS0057.107791 0
4 HyS0057.113815 0
4 HyS0057.119149 0
4 HyS0057.128256 0
4 HyS0057.136215 0
4 HyS0057.141351 0
4 HyS0057.152971 0
4 HyS0057.162424 0
4 HyS0057.168665 0
4 HyS0057.175216 0
4 HyS0057.180728 0
4 HyS0057.186762 0
4 HyS0057.193629 0
4 HyS0057.199381 0
4 HyS0057.207451 0
4 HyS0057.212787 0
4 HyS0057.217915 0
4 HyS0057.223009 0
4 HyS0057.228552 0
4 HyS0057.235703 0
4 HyS0057.243092 0
4 HyS0057.250638 0
4 HyS0057.262378 0
4 HyS0057.267733 0
4 HyS0057.273001 0
4 HyS0057.279320 0
4 HyS0057.284489 0
4 HyS0057.289909 0
4 HyS0057.298692 0
4 HyS0057.306331 0
4 HyS0057.315824 0
4 HyS0057.324847 0
4 HyS0057.353769 0
4 HyS0057.378018 0
4 HyS0057.383859 0
4 HyS0057.389168 0
4 HyS0057.395387 0
4 HyS0057.400687 0
4 HyS0057.405912 0
4 HyS0057.411044 0
4 HyS0057.436028 0
4 HyS0057.441162 0
4 HyS0057.451611 0
4 HyS0057.532860 0
4 HyS0057.545325 0
4 HyS0057.605542 0
4 HyS0057.612894 0
4 HyS0057.619786 0
4 HyS0057.624970 0
4 HyS0057.630706 0
4 HyS0057.637022 0
4 HyS0057.642028 0
4 HyS0057.648182 0
4 HyS0057.653369 0
4 HyS0057.658741 0
4 HyS0057.663910 0
4 HyS0057.669726 0
4 HyS0057.693686 0
4 HyS0057.702336 0
4 HyS0057.708173 0
4 HyS0057.719729 0
4 HyS0057.725116 0
4 HyS0057.730658 0
4 HyS0057.736492 0
4 HyS0057.742112 0
4 HyS0057.747625 0
4 HyS0057.752637 0
4 HyS0057.757988 0
4 HyS0057.763008 0
4 HyS0057.768024 0
4 HyS0057.773580 0
4 HyS0057.778679 0
4 HyS0057.797851 0
4 HyS0057.802905 0
4 HyS0057.808216 0
4 HyS0057.813556 0
4 HyS0057.820930 0
4 HyS0057.828347 0
4 HyS0057.835819 0
4 HyS0057.841317 0
4 HyS0057.846320 0
4 HyS0057.855285 0
4 HyS0057.860498 0
4 HyS0057.865680 0
4 HyS0057.871704 0
4 HyS0057.876967 0
4 HyS0057.883330 0
4 HyS0057.890977 0
4 HyS0057.896845 0
4 HyS0057.903704 0
4 HyS0057.911398 0
4 HyS0057.917097 0
4 HyS0057.922651 0
4 HyS0057.927676 0
4 HyS0057.962397 0
4 HyS0057.969767 0
4 HyS0057.1002575 0
4 HyS0057.1016959 0
4 HyS0057.1022904 0
4 HyS0057.1040564 0
4 HyS0057.1046800 0
4 HyS0057.1053790 0
4 HyS0057.1229506 0
4 HyS0057.1234734 0
4 HyS0057.1240407 0
4 HyS0057.1245572 0
4 HyS0057.1254937 0
4 HyS0057.1260028 0
4 HyS0057.1265109 0
4 HyS0057.1271195 0
4 HyS0057.1289878 0
4 HyS0057.1294978 0
4 HyS0057.1301112 0
4 HyS0057.1306305 0
4 HyS0057.1311355 0
4 HyS0057.1318814 0
4 HyS0057.1324084 0
4 HyS0057.1329663 0
4 HyS0057.1337104 0
4 HyS0057.1345754 0
4 HyS0057.1352239 0
4 HyS0057.1358024 0
4 HyS0057.1363229 0
4 HyS0057.1368983 0
4 HyS0057.1374660 0
4 HyS0057.1381004 0
4 HyS0057.1387767 0
4 HyS0057.1396270 0
4 HyS0057.1407238 0
4 HyS0057.1412317 0
4 HyS0057.1417568 0
4 HyS0057.1520010 0
4 HyS0057.1525169 0
4 HyS0057.1530347 0
4 HyS0057.1539319 0
4 HyS0057.1546074 0
4 HyS0057.1555030 0
4 HyS0057.1563036 0
4 HyS0057.1568868 0
4 HyS0057.1575880 0
4 HyS0057.1581077 0
4 HyS0057.1586793 0
4 HyS0057.1593931 0
4 HyS0057.1606914 0
4 HyS0057.1628056 0
4 HyS0057.1633207 0
4 HyS0057.1638625 0
4 HyS0057.1643803 0
4 HyS0057.1650394 0
4 HyS0057.1656989 0
4 HyS0057.1663330 0
4 HyS0057.1668464 0
4 HyS0057.1673600 0
4 HyS0057.1678665 0
4 HyS0057.1752560 0
4 HyS0057.1757603 0
4 HyS0057.1763108 0
4 HyS0057.1769048 0
4 HyS0057.1774437 0
4 HyS0057.1779556 0
4 HyS0057.1784862 0
4 HyS0057.1790362 0
4 HyS0057.1820167 0
4 HyS0057.1830813 0
4 HyS0057.1835925 0
4 HyS0057.1841333 0
4 HyS0057.1847326 0
4 HyS0057.1853646 0
4 HyS0057.1859631 0
4 HyS0057.1866263 0
4 HyS0057.1874693 0
4 HyS0057.1884319 0
4 HyS0067.206221 0
4 HyS0067.211241 0
4 HyS0067.216556 0
4 HyS0067.221711 0
4 HyS0067.226825 0
4 HyS0067.232361 0
4 HyS0067.244291 0
4 HyS0067.251150 0
4 HyS0067.257500 0
4 HyS0067.262752 0
4 HyS0067.267898 0
4 HyS0067.275369 0
4 HyS0067.280410 0
4 HyS0067.286675 0
4 HyS0067.292701 0
4 HyS0067.305705 0
4 HyS0067.311069 0
4 HyS0067.320655 0
4 HyS0067.327772 0
4 HyS0067.333043 0
4 HyS0067.338328 0
4 HyS0067.343891 0
4 HyS0067.350596 0
4 HyS0067.356331 0
4 HyS0067.361524 0
4 HyS0067.366930 0
4 HyS0067.371948 0
4 HyS0067.377233 0
4 HyS0067.384049 0
4 HyS0067.389205 0
4 HyS0067.394605 0
4 HyS0067.400127 0
4 HyS0067.405253 0
4 HyS0067.411524 0
4 HyS0067.417692 0
4 HyS0067.424956 0
4 HyS0067.432401 0
4 HyS0067.437740 0
4 HyS0067.442818 0
4 HyS0067.447962 0
4 HyS0067.454078 0
4 HyS0067.461924 0
4 HyS0067.469056 0
4 HyS0067.474559 0
4 HyS0067.480198 0
4 HyS0067.496447 0
4 HyS0067.501599 0
4 HyS0067.506807 0
4 HyS0067.522190 0
4 HyS0067.535223 0
4 HyS0067.540409 0
4 HyS0067.546243 0
4 HyS0067.554107 0
4 HyS0067.561070 0
4 HyS0067.566357 0
4 HyS0067.571821 0
4 HyS0067.578986 0
4 HyS0067.586970 0
4 HyS0067.592154 0
4 HyS0067.603210 0
4 HyS0067.613600 0
4 HyS0067.618938 0
4 HyS0067.647926 0
4 HyS0067.653475 0
4 HyS0067.659632 0
4 HyS0067.673823 0
4 HyS0067.681227 0
4 HyS0067.687049 0
4 HyS0067.696420 0
4 HyS0067.716293 0
4 HyS0067.723945 0
4 HyS0067.729423 0
4 HyS0067.741850 0
4 HyS0067.748595 0
4 HyS0067.754528 0
4 HyS0067.759692 0
4 HyS0067.767132 0
4 HyS0067.775067 0
4 HyS0067.780111 0
4 HyS0067.1042072 0
4 HyS0067.1052609 0
4 HyS0067.1063520 0
4 HyS0067.1068956 0
4 HyS0067.1074160 0
4 HyS0067.1083741 0
4 HyS0067.1090622 0
4 HyS0067.1101580 0
4 HyS0067.1119079 0
4 HyS0067.1166357 0
4 HyS0067.1182348 0
4 HyS0067.1189503 0
4 HyS0067.1194615 0
4 HyS0067.1207062 0
4 HyS0067.1213262 0
4 HyS0067.1222644 0
4 HyS0067.1229461 0
4 HyS0067.1234523 0
4 HyS0067.1241864 0
4 HyS0067.1251697 0
4 HyS0067.1257394 0
4 HyS0067.1263076 0
4 HyS0067.1281119 0
4 HyS0067.1286140 0
4 HyS0067.1294898 0
4 HyS0067.1305956 0
4 HyS0067.1313058 0
4 HyS0067.1318566 0
4 HyS0067.1325646 0
4 HyS0067.1332987 0
4 HyS0067.1338954 0
4 HyS0067.1345582 0
4 HyS0067.1352387 0
4 HyS0067.1357517 0
4 HyS0067.1365635 0
4 HyS0067.1397141 0
4 HyS0067.1406033 0
4 HyS0067.1419763 0
4 HyS0067.1424855 0
4 HyS0067.1430149 0
4 HyS0067.1435156 0
4 HyS0067.1440899 0
4 HyS0067.1446220 0
4 HyS0067.1457140 0
4 HyS0067.1462240 0
4 HyS0067.1467713 0
4 HyS0067.1473202 0
4 HyS0067.1478594 0
4 HyS0067.1492769 0
4 HyS0067.1499597 0
4 HyS0067.1524993 0
4 HyS0113.100388 0
4 HyS0113.215661 0
4 HyS0113.243791 0
4 HyS0113.248826 0
4 HyS0113.254340 0
4 HyS0113.259985 0
4 HyS0113.265278 0
4 HyS0113.270849 0
4 HyS0113.278168 0
4 HyS0113.283457 0
4 HyS0113.288936 0
4 HyS0113.299694 0
4 HyS0113.307434 0
4 HyS0113.325081 0
4 HyS0113.330595 0
4 HyS0113.344039 0
4 HyS0113.349140 0
4 HyS0113.354694 0
4 HyS0113.364484 0
4 HyS0113.369580 0
4 HyS0113.378530 0
4 HyS0113.383863 0
4 HyS0113.390850 0
4 HyS0113.396481 0
4 HyS0113.402053 0
4 HyS0113.407291 0
4 HyS0113.412296 0
4 HyS0113.419131 0
4 HyS0113.424137 0
4 HyS0113.429319 0
4 HyS0113.434478 0
4 HyS0113.440775 0
4 HyS0113.448299 0
4 HyS0113.453338 0
4 HyS0113.458426 0
4 HyS0113.464380 0
4 HyS0113.470801 0
4 HyS0113.478852 0
4 HyS0113.485028 0
4 HyS0113.490278 0
4 HyS0113.498074 0
4 HyS0113.504576 0
4 HyS0113.509857 0
4 HyS0113.514934 0
4 HyS0116.48097 0
4 HyS0116.61633 0
4 HyS0116.75617 0
4 HyS0116.87243 0
4 HyS0116.133294 0
4 HyS0116.142107 0
4 HyS0116.152570 0
4 HyS0116.166712 0
4 HyS0116.243386 0
4 HyS0116.307451 0
4 HyS0116.312493 0
4 HyS0116.318401 0
4 HyS0116.325488 0
4 HyS0116.330909 0
4 HyS0116.337218 0
4 HyS0116.344712 0
4 HyS0116.350887 0
4 HyS0116.355953 0
4 HyS0116.361850 0
4 HyS0116.368502 0
4 HyS0116.374265 0
4 HyS0116.380600 0
4 HyS0116.389658 0
4 HyS0116.394796 0
4 HyS0116.405480 0
4 HyS0116.416642 0
4 HyS0116.425480 0
4 HyS0116.461782 0
4 HyS0116.481495 0
4 HyS0116.486883 0
4 HyS0116.494470 0
4 HyS0116.499490 0
4 HyS0116.505241 0
4 HyS0177.24344 0
4 HyS0177.29748 0
4 HyS0177.43000 0
4 HyS0177.49507 0
4 HyS0177.54923 0
4 HyS0177.61237 0
4 HyS0177.77807 0
4 HyS0177.83740 0
4 HyS0177.89548 0
4 HyS0177.108341 0
4 HyS0177.128163 0
4 HyS0177.133454 0
4 HyS0177.141874 0
4 HyS0177.148017 0
4 HyS0177.153900 0
4 HyS0620.1039 0
4 HyS0620.8231 0
4 HyS0620.14324 0
4 HyS0620.31639 0
4 HyS0620.36769 0
4 HyS0620.42775 0
4 HyS2552.10574 0
4 HyS0007.4841911 9.99999999981846e-05
4 HyS0007.4847174 9.99999999981846e-05
4 HyS0007.4874226 9.99999999981846e-05
4 HyS0007.4910970 9.99999999981846e-05
4 HyS0007.4953621 9.99999999981846e-05
4 HyS0007.4970962 9.99999999981846e-05
4 HyS0007.4976061 9.99999999981846e-05
4 HyS0007.5016378 9.99999999981846e-05
4 HyS0007.5023401 9.99999999981846e-05
4 HyS0007.5028442 9.99999999981846e-05
4 HyS0007.5035985 9.99999999981846e-05
4 HyS0007.5041306 9.99999999981846e-05
4 HyS0007.5050893 9.99999999981846e-05
4 HyS0007.5058146 9.99999999981846e-05
4 HyS0007.5071356 9.99999999981846e-05
4 HyS0007.5098872 9.99999999981846e-05
4 HyS0007.5105053 9.99999999981846e-05
4 HyS0007.5110627 9.99999999981846e-05
4 HyS0007.5116002 9.99999999981846e-05
4 HyS0007.5121664 9.99999999981846e-05
4 HyS0007.5126772 9.99999999981846e-05
4 HyS0007.5131797 9.99999999981846e-05
4 HyS0007.5141256 9.99999999981846e-05
4 HyS0007.5201556 9.99999999981846e-05
4 HyS0007.5220300 9.99999999981846e-05
4 HyS0007.5225408 9.99999999981846e-05
4 HyS0007.5246305 9.99999999981846e-05
4 HyS0007.5263919 9.99999999981846e-05
4 HyS0007.5274081 9.99999999981846e-05
4 HyS0007.5298109 9.99999999981846e-05
4 HyS0007.5303391 9.99999999981846e-05
4 HyS0007.5319750 9.99999999981846e-05
4 HyS0007.5362803 9.99999999981846e-05
4 HyS0007.5394254 9.99999999981846e-05
4 HyS0007.5399589 9.99999999981846e-05
4 HyS0007.5411120 9.99999999981846e-05
4 HyS0007.5423262 9.99999999981846e-05
4 HyS0007.5433745 9.99999999981846e-05
4 HyS0007.5457536 9.99999999981846e-05
4 HyS0007.5482553 9.99999999981846e-05
4 HyS0007.5496300 9.99999999981846e-05
4 HyS0007.5501399 9.99999999981846e-05
4 HyS0007.5519160 9.99999999981846e-05
4 HyS0007.5524385 9.99999999981846e-05
4 HyS0007.5541367 9.99999999981846e-05
4 HyS0007.5553441 9.99999999981846e-05
4 HyS0007.5564680 9.99999999981846e-05
4 HyS0007.5583703 9.99999999981846e-05
4 HyS0007.5589735 9.99999999981846e-05
4 HyS0007.5596139 9.99999999981846e-05
4 HyS0007.5607237 9.99999999981846e-05
4 HyS0007.5612245 9.99999999981846e-05
4 HyS0007.5617253 9.99999999981846e-05
4 HyS0007.5633077 9.99999999981846e-05
4 HyS0007.5660148 9.99999999981846e-05
4 HyS0007.5919804 9.99999999981846e-05
4 HyS0007.5950275 9.99999999981846e-05
4 HyS0007.5996351 9.99999999981846e-05
4 HyS0007.6001809 9.99999999981846e-05
4 HyS0007.6006819 9.99999999981846e-05
4 HyS0007.6054158 9.99999999981846e-05
4 HyS0007.6060755 9.99999999981846e-05
4 HyS0007.6077011 9.99999999981846e-05
4 HyS0007.6094171 9.99999999981846e-05
4 HyS0007.6200256 9.99999999981846e-05
4 HyS0007.6224685 9.99999999981846e-05
4 HyS0007.6240382 9.99999999981846e-05
4 HyS0007.6255271 9.99999999981846e-05
4 HyS0007.6261337 9.99999999981846e-05
4 HyS0007.6306823 9.99999999981846e-05
4 HyS0007.6366944 9.99999999981846e-05
4 HyS0007.6372573 9.99999999981846e-05
4 HyS0007.6394607 9.99999999981846e-05
4 HyS0007.6424912 9.99999999981846e-05
4 HyS0007.6435210 9.99999999981846e-05
4 HyS0007.6440730 9.99999999981846e-05
4 HyS0177.18880 9.99999999981846e-05
4 HyS0177.37956 9.99999999981846e-05
4 HyS0007.4635040 3.33838821660393
4 HyS0007.4640043 3.33838821660393
4 HyS0007.4669229 3.33838821660393
4 HyS0007.4699457 3.33838821660393
4 HyS0007.4704622 3.33838821660393
4 HyS0007.4709960 3.33838821660393
4 HyS0007.4717517 3.33838821660393
4 HyS0007.4727052 3.33838821660393
4 HyS0007.4814050 3.33838821660393
4 HyS0007.4819305 3.33838821660393
4 HyS0007.4010144 6.67668792290826
4 HyS0007.4015354 6.67668792290826
4 HyS0007.4022712 6.67668792290826
4 HyS0007.4030901 6.67668792290826
4 HyS0007.4041869 6.67668792290826
4 HyS0007.4047038 6.67668792290826
4 HyS0007.4083937 6.67668792290826
4 HyS0007.4094963 6.67668792290826
4 HyS0007.4114558 6.67668792290826
4 HyS0007.4140621 6.67668792290826
4 HyS0007.4145708 6.67668792290826
4 HyS0007.4153258 6.67668792290826
4 HyS0007.4161342 6.67668792290826
4 HyS0007.4168145 6.67668792290826
4 HyS0007.4188956 6.67668792290826
4 HyS0007.4194054 6.67668792290826
4 HyS0007.4199070 6.67668792290826
4 HyS0007.4240708 6.67668792290826
4 HyS0007.4260754 6.67668792290826
4 HyS0007.4274149 6.67668792290826
4 HyS0007.4282125 6.67668792290826
4 HyS0007.4287377 6.67668792290826
4 HyS0007.4293107 6.67668792290826
4 HyS0007.4298264 6.67668792290826
4 HyS0007.4306096 6.67668792290826
4 HyS0007.4322208 6.67668792290826
4 HyS0007.4413524 6.67668792290826
4 HyS0007.4495125 6.67668792290826
4 HyS0007.4513046 6.67668792290826
4 HyS0007.4534480 6.67668792290826
4 HyS0007.4542989 6.67668792290826
4 HyS0007.4593597 6.67668792290826
4 HyS0007.4610003 6.67668792290826
4 HyS0007.4629598 6.67668792290826
4 HyS0007.3821279 7.78796926815969
4 HyS0007.3828706 7.78796926815969
4 HyS0007.3833745 7.78796926815969
4 HyS0007.3838816 7.78796926815969
4 HyS0007.3859231 7.78796926815969
4 HyS0007.3884954 7.78796926815969
4 HyS0007.3891484 7.78796926815969
4 HyS0007.3899732 7.78796926815969
4 HyS0007.3910777 7.78796926815969
4 HyS0007.3947736 7.78796926815969
4 HyS0007.3958224 7.78796926815969
4 HyS0007.3499078 8.89926175579709
4 HyS0007.3522132 8.89926175579709
4 HyS0007.3528168 8.89926175579709
4 HyS0007.3537362 8.89926175579709
4 HyS0007.3542688 8.89926175579709
4 HyS0007.3548153 8.89926175579709
4 HyS0007.3561711 8.89926175579709
4 HyS0007.3567047 8.89926175579709
4 HyS0007.3579618 8.89926175579709
4 HyS0007.3584644 8.89926175579709
4 HyS0007.3608838 8.89926175579709
4 HyS0007.3614853 8.89926175579709
4 HyS0007.3621993 8.89926175579709
4 HyS0007.3627195 8.89926175579709
4 HyS0007.3634717 8.89926175579709
4 HyS0007.3647660 8.89926175579709
4 HyS0007.3653229 8.89926175579709
4 HyS0007.3658271 8.89926175579709
4 HyS0007.3674839 8.89926175579709
4 HyS0007.3681133 8.89926175579709
4 HyS0007.3690459 8.89926175579709
4 HyS0007.3695678 8.89926175579709
4 HyS0007.3713829 8.89926175579709
4 HyS0007.3722499 8.89926175579709
4 HyS0007.3727570 8.89926175579709
4 HyS0007.3732617 8.89926175579709
4 HyS0007.3737691 8.89926175579709
4 HyS0007.3755776 8.89926175579709
4 HyS0007.3772657 8.89926175579709
4 HyS0007.3777996 8.89926175579709
4 HyS0007.3786281 8.89926175579709
4 HyS0007.3791459 8.89926175579709
4 HyS0007.3004101 10.0105542434519
4 HyS0007.3009902 10.0105542434519
4 HyS0007.3015065 10.0105542434519
4 HyS0007.3042472 10.0105542434519
4 HyS0007.3056163 10.0105542434519
4 HyS0007.3061540 10.0105542434519
4 HyS0007.3067318 10.0105542434519
4 HyS0007.3072615 10.0105542434519
4 HyS0007.3091084 10.0105542434519
4 HyS0007.3098333 10.0105542434519
4 HyS0007.3106933 10.0105542434519
4 HyS0007.3186277 10.0105542434519
4 HyS0007.3316323 10.0105542434519
4 HyS0007.3345138 10.0105542434519
4 HyS0007.3364190 10.0105542434519
4 HyS0007.3371459 10.0105542434519
4 HyS0007.3378442 10.0105542434519
4 HyS0007.3383546 10.0105542434519
4 HyS0007.3438488 10.0105542434519
4 HyS0007.3449300 10.0105542434519
4 HyS0007.2872583 11.1218467308573
4 HyS0007.2877598 11.1218467308573
4 HyS0007.2902716 11.1218467308573
4 HyS0007.2907764 11.1218467308573
4 HyS0007.2936035 11.1218467308573
4 HyS0007.2950612 11.1218467308573
4 HyS0007.2975682 11.1218467308573
4 HyS0007.2980877 11.1218467308573
4 HyS0007.1818277 12.2331326918195
4 HyS0007.1835150 12.2331326918195
4 HyS0007.1887126 12.2331326918195
4 HyS0007.1893126 12.2331326918195
4 HyS0007.1914620 12.2331326918195
4 HyS0007.1947361 12.2331326918195
4 HyS0007.1971497 12.2331326918195
4 HyS0007.1982332 12.2331326918195
4 HyS0007.1987644 12.2331326918195
4 HyS0007.1995905 12.2331326918195
4 HyS0007.2039865 12.2331326918195
4 HyS0007.2072798 12.2331326918195
4 HyS0007.2127389 12.2331326918195
4 HyS0007.2135987 12.2331326918195
4 HyS0007.2141036 12.2331326918195
4 HyS0007.2158836 12.2331326918195
4 HyS0007.2309087 12.2331326918195
4 HyS0007.2318487 12.2331326918195
4 HyS0007.2550241 12.2331326918195
4 HyS0007.2561224 12.2331326918195
4 HyS0007.2567139 12.2331326918195
4 HyS0007.2572263 12.2331326918195
4 HyS0007.2577686 12.2331326918195
4 HyS0007.2594003 12.2331326918195
4 HyS0007.2599068 12.2331326918195
4 HyS0007.2606846 12.2331326918195
4 HyS0007.2612325 12.2331326918195
4 HyS0007.2617916 12.2331326918195
4 HyS0007.2659855 12.2331326918195
4 HyS0007.2667155 12.2331326918195
4 HyS0007.2673805 12.2331326918195
4 HyS0007.2683145 12.2331326918195
4 HyS0007.2689874 12.2331326918195
4 HyS0007.2696162 12.2331326918195
4 HyS0007.2795882 12.2331326918195
4 HyS0007.2806203 12.2331326918195
4 HyS0007.2811437 12.2331326918195
4 HyS0007.2816539 12.2331326918195
4 HyS0007.2821742 12.2331326918195
4 HyS0007.45178 15.571415000408
4 HyS0007.104976 15.571415000408
4 HyS0007.116541 15.571415000408
4 HyS0007.139997 15.571415000408
4 HyS0007.155092 15.571415000408
4 HyS0007.169193 15.571415000408
4 HyS0007.222178 15.571415000408
4 HyS0007.237442 15.571415000408
4 HyS0007.242468 15.571415000408
4 HyS0007.247896 15.571415000408
4 HyS0007.261792 15.571415000408
4 HyS0007.267052 15.571415000408
4 HyS0007.278890 15.571415000408
4 HyS0007.283914 15.571415000408
4 HyS0007.302687 15.571415000408
4 HyS0007.318466 15.571415000408
4 HyS0007.324429 15.571415000408
4 HyS0007.394075 15.571415000408
4 HyS0007.443368 15.571415000408
4 HyS0007.453819 15.571415000408
4 HyS0007.491728 15.571415000408
4 HyS0007.502674 15.571415000408
4 HyS0007.574907 15.571415000408
4 HyS0007.582145 15.571415000408
4 HyS0007.587250 15.571415000408
4 HyS0007.617141 15.571415000408
4 HyS0007.622216 15.571415000408
4 HyS0007.629555 15.571415000408
4 HyS0007.634721 15.571415000408
4 HyS0007.654776 15.571415000408
4 HyS0007.662161 15.571415000408
4 HyS0007.675385 15.571415000408
4 HyS0007.689127 15.571415000408
4 HyS0007.694549 15.571415000408
4 HyS0007.699549 15.571415000408
4 HyS0007.708750 15.571415000408
4 HyS0007.714352 15.571415000408
4 HyS0007.719368 15.571415000408
4 HyS0007.726624 15.571415000408
4 HyS0007.733819 15.571415000408
4 HyS0007.738927 15.571415000408
4 HyS0007.754466 15.571415000408
4 HyS0007.759653 15.571415000408
4 HyS0007.785085 15.571415000408
4 HyS0007.807814 15.571415000408
4 HyS0007.812851 15.571415000408
4 HyS0007.817902 15.571415000408
4 HyS0007.823107 15.571415000408
4 HyS0007.830786 15.571415000408
4 HyS0007.835905 15.571415000408
4 HyS0007.863173 15.571415000408
4 HyS0007.884320 15.571415000408
4 HyS0007.889487 15.571415000408
4 HyS0007.894796 15.571415000408
4 HyS0007.900272 15.571415000408
4 HyS0007.912113 15.571415000408
4 HyS0007.928987 15.571415000408
4 HyS0007.943462 15.571415000408
4 HyS0007.977260 15.571415000408
4 HyS0007.983752 15.571415000408
4 HyS0007.993847 15.571415000408
4 HyS0007.999091 15.571415000408
4 HyS0007.1004694 15.571415000408
4 HyS0007.1013792 15.571415000408
4 HyS0007.1020723 15.571415000408
4 HyS0007.1047708 15.571415000408
4 HyS0007.1104736 15.571415000408
4 HyS0007.1125606 15.571415000408
4 HyS0007.1131041 15.571415000408
4 HyS0007.1141851 15.571415000408
4 HyS0007.1176309 15.571415000408
4 HyS0007.1186359 15.571415000408
4 HyS0007.1197265 15.571415000408
4 HyS0007.1207569 15.571415000408
4 HyS0007.1212789 15.571415000408
4 HyS0007.1220297 15.571415000408
4 HyS0007.1232931 15.571415000408
4 HyS0007.1245708 15.571415000408
4 HyS0007.1250843 15.571415000408
4 HyS0007.1274034 15.571415000408
4 HyS0007.1279042 15.571415000408
4 HyS0007.1571780 15.571415000408
4 HyS0007.1580037 15.571415000408
4 HyS0007.1585076 15.571415000408
4 HyS0007.1618157 15.571415000408
4 HyS0007.1624135 15.571415000408
4 HyS0007.1636079 15.571415000408
4 HyS0007.1641427 15.571415000408
4 HyS0007.1656465 15.571415000408
4 HyS0007.1662451 15.571415000408
4 HyS0007.1676344 15.571415000408
4 HyS0007.1682407 15.571415000408
4 HyS0007.1688578 15.571415000408
4 HyS0007.1715002 15.571415000408
4 HyS0007.1720097 15.571415000408
4 HyS0007.1727557 15.571415000408
4 HyS0007.1732812 15.571415000408
4 HyS0007.1737821 15.571415000408
4 HyS0007.1743060 15.571415000408
4 HyS0007.1758880 15.571415000408
4 HyS0030.1844550 15.571415000408
4 HyS0030.1850123 15.571415000408
4 HyS0030.1859988 15.571415000408
4 HyS0030.1865149 15.571415000408
4 HyS0030.1902425 15.571415000408
4 HyS0030.1929743 15.571415000408
4 HyS0030.1934860 15.571415000408
4 HyS0030.1946858 15.571415000408
4 HyS0030.1991533 15.571415000408
4 HyS0030.2034217 15.571415000408
4 HyS0030.2056138 15.571415000408
4 HyS0030.2061627 15.571415000408
4 HyS0030.2067354 15.571415000408
4 HyS0030.2080063 15.571415000408
4 HyS0030.2086029 15.571415000408
4 HyS0030.2097231 15.571415000408
4 HyS0030.2150362 15.571415000408
4 HyS0030.1319727 22.2780667666187
4 HyS0030.1325422 22.2780667666187
4 HyS0030.1331062 22.2780667666187
4 HyS0030.1337505 22.2780667666187
4 HyS0030.1342829 22.2780667666187
4 HyS0030.1348355 22.2780667666187
4 HyS0030.1355927 22.2780667666187
4 HyS0030.1362493 22.2780667666187
4 HyS0030.1368376 22.2780667666187
4 HyS0030.1405313 22.2780667666187
4 HyS0030.1443895 22.2780667666187
4 HyS0030.1455296 22.2780667666187
4 HyS0030.1532119 22.2780667666187
4 HyS0030.1538816 22.2780667666187
4 HyS0030.1568172 22.2780667666187
4 HyS0030.1581535 22.2780667666187
4 HyS0030.1587356 22.2780667666187
4 HyS0030.1597587 22.2780667666187
4 HyS0030.1651576 22.2780667666187
4 HyS0030.1712312 22.2780667666187
4 HyS0030.1794613 22.2780667666187
4 HyS0030.1823096 22.2780667666187
4 HyS0030.1231262 23.3893304037752
4 HyS0030.1236375 23.3893304037752
4 HyS0030.1241549 23.3893304037752
4 HyS0030.1246846 23.3893304037752
4 HyS0030.1252134 23.3893304037752
4 HyS0030.1261644 23.3893304037752
4 HyS0030.1267327 23.3893304037752
4 HyS0030.1272377 23.3893304037752
4 HyS0030.1277704 23.3893304037752
4 HyS0030.1282904 23.3893304037752
4 HyS0030.1288067 23.3893304037752
4 HyS0030.794664 24.5006228913584
4 HyS0030.800091 24.5006228913584
4 HyS0030.806739 24.5006228913584
4 HyS0030.816889 24.5006228913584
4 HyS0030.826222 24.5006228913584
4 HyS0030.832018 24.5006228913584
4 HyS0030.839685 24.5006228913584
4 HyS0030.844711 24.5006228913584
4 HyS0030.849765 24.5006228913584
4 HyS0030.854765 24.5006228913584
4 HyS0030.861116 24.5006228913584
4 HyS0030.866514 24.5006228913584
4 HyS0030.880461 24.5006228913584
4 HyS0030.887347 24.5006228913584
4 HyS0030.892675 24.5006228913584
4 HyS0030.897848 24.5006228913584
4 HyS0030.904435 24.5006228913584
4 HyS0030.910173 24.5006228913584
4 HyS0030.915968 24.5006228913584
4 HyS0030.924008 24.5006228913584
4 HyS0030.929013 24.5006228913584
4 HyS0030.938097 24.5006228913584
4 HyS0030.943876 24.5006228913584
4 HyS0030.950478 24.5006228913584
4 HyS0030.955908 24.5006228913584
4 HyS0030.960960 24.5006228913584
4 HyS0030.966352 24.5006228913584
4 HyS0030.971836 24.5006228913584
4 HyS0030.977314 24.5006228913584
4 HyS0030.983251 24.5006228913584
4 HyS0030.988807 24.5006228913584
4 HyS0030.993923 24.5006228913584
4 HyS0030.1066996 24.5006228913584
4 HyS0030.1072141 24.5006228913584
4 HyS0030.1080376 24.5006228913584
4 HyS0030.1163646 24.5006228913584
4 HyS0030.1187639 24.5006228913584
4 HyS0030.1210395 24.5006228913584
4 HyS0030.1215605 24.5006228913584
4 HyS0030.1220633 24.5006228913584
4 HyS0030.1226241 24.5006228913584
4 HyS0030.140329 25.611898471313
4 HyS0030.146593 25.611898471313
4 HyS0030.164877 25.611898471313
4 HyS0030.172300 25.611898471313
4 HyS0030.177704 25.611898471313
4 HyS0030.185108 25.611898471313
4 HyS0030.210202 25.611898471313
4 HyS0030.221184 25.611898471313
4 HyS0030.265100 25.611898471313
4 HyS0030.276215 25.611898471313
4 HyS0030.294845 25.611898471313
4 HyS0030.300777 25.611898471313
4 HyS0030.306172 25.611898471313
4 HyS0030.314001 25.611898471313
4 HyS0030.328098 25.611898471313
4 HyS0030.333489 25.611898471313
4 HyS0030.338905 25.611898471313
4 HyS0030.344293 25.611898471313
4 HyS0030.349340 25.611898471313
4 HyS0030.354657 25.611898471313
4 HyS0030.360051 25.611898471313
4 HyS0030.365637 25.611898471313
4 HyS0030.371028 25.611898471313
4 HyS0030.376840 25.611898471313
4 HyS0030.381865 25.611898471313
4 HyS0030.388476 25.611898471313
4 HyS0030.395808 25.611898471313
4 HyS0030.401147 25.611898471313
4 HyS0030.407416 25.611898471313
4 HyS0030.460192 25.611898471313
4 HyS0030.465312 25.611898471313
4 HyS0030.470372 25.611898471313
4 HyS0030.475844 25.611898471313
4 HyS0030.480875 25.611898471313
4 HyS0030.486090 25.611898471313
4 HyS0030.491504 25.611898471313
4 HyS0030.496993 25.611898471313
4 HyS0030.502068 25.611898471313
4 HyS0030.510052 25.611898471313
4 HyS0030.519250 25.611898471313
4 HyS0030.535387 25.611898471313
4 HyS0030.552550 25.611898471313
4 HyS0030.557946 25.611898471313
4 HyS0030.564104 25.611898471313
4 HyS0030.569494 25.611898471313
4 HyS0030.574608 25.611898471313
4 HyS0030.579610 25.611898471313
4 HyS0030.584720 25.611898471313
4 HyS0030.590076 25.611898471313
4 HyS0030.595111 25.611898471313
4 HyS0030.600147 25.611898471313
4 HyS0030.606238 25.611898471313
4 HyS0030.612657 25.611898471313
4 HyS0030.618648 25.611898471313
4 HyS0030.624140 25.611898471313
4 HyS0030.633287 25.611898471313
4 HyS0030.645748 25.611898471313
4 HyS0030.685657 25.611898471313
4 HyS0030.698969 25.611898471313
4 HyS0030.704498 25.611898471313
4 HyS0030.715282 25.611898471313
4 HyS0030.727123 25.611898471313
4 HyS0030.737096 25.611898471313
4 HyS0030.742105 25.611898471313
4 HyS0030.768146 25.611898471313
4 HyS0030.778231 25.611898471313
4 HyS0030.783547 25.611898471313
4 HyS0030.789245 25.611898471313
4 HyS0142.68991 25.611898471313
4 HyS0142.78623 25.611898471313
4 HyS0142.97696 25.611898471313
4 HyS0142.106806 25.611898471313
4 HyS0142.119356 25.611898471313
4 HyS0142.134439 25.611898471313
4 HyS0142.141460 25.611898471313
4 HyS0142.150650 25.611898471313
4 HyS0142.161055 25.611898471313
4 HyS0142.166817 25.611898471313
4 HyS0142.174141 25.611898471313
4 HyS0142.203843 25.611898471313
4 HyS0043.517744 30.0681093689881
4 HyS0043.534600 30.0681093689881
4 HyS0043.540184 30.0681093689881
4 HyS0043.550779 30.0681093689881
4 HyS0043.555834 30.0681093689881
4 HyS0043.563202 30.0681093689881
4 HyS0043.568301 30.0681093689881
4 HyS0043.575503 30.0681093689881
4 HyS0043.580958 30.0681093689881
4 HyS0043.588268 30.0681093689881
4 HyS0043.593622 30.0681093689881
4 HyS0043.601491 30.0681093689881
4 HyS0043.606803 30.0681093689881
4 HyS0043.618634 30.0681093689881
4 HyS0043.623840 30.0681093689881
4 HyS0043.630525 30.0681093689881
4 HyS0043.636676 30.0681093689881
4 HyS0142.209169 30.0681093689881
4 HyS0142.215410 30.0681093689881
4 HyS0142.220605 30.0681093689881
4 HyS0142.229285 30.0681093689881
4 HyS0142.263642 30.0681093689881
4 HyS0142.269202 30.0681093689881
4 HyS0142.279090 30.0681093689881
4 HyS0142.289890 30.0681093689881
4 HyS0043.650485 36.7747392632195
4 HyS0043.656641 36.7747392632195
4 HyS0043.663054 36.7747392632195
4 HyS0043.670059 36.7747392632195
4 HyS0043.677782 36.7747392632195
4 HyS0043.682839 36.7747392632195
4 HyS0043.688371 36.7747392632195
4 HyS0043.696905 36.7747392632195
4 HyS0043.707108 36.7747392632195
4 HyS0043.712285 36.7747392632195
4 HyS0043.723912 36.7747392632195
4 HyS0043.729016 36.7747392632195
4 HyS0043.734019 36.7747392632195
4 HyS0043.739550 36.7747392632195
4 HyS0043.744618 36.7747392632195
4 HyS0043.750000 36.7747392632195
4 HyS0043.755820 36.7747392632195
4 HyS0043.761042 36.7747392632195
4 HyS0043.766218 36.7747392632195
4 HyS0043.772577 36.7747392632195
4 HyS0043.777631 36.7747392632195
4 HyS0043.804682 36.7747392632195
4 HyS0043.809963 36.7747392632195
4 HyS0043.821066 36.7747392632195
4 HyS0043.826780 36.7747392632195
4 HyS0043.832443 36.7747392632195
4 HyS0043.837838 36.7747392632195
4 HyS0043.843911 36.7747392632195
4 HyS0043.849612 36.7747392632195
4 HyS0043.854698 36.7747392632195
4 HyS0043.859847 36.7747392632195
4 HyS0043.866265 36.7747392632195
4 HyS0043.886012 36.7747392632195
4 HyS0043.891507 36.7747392632195
4 HyS0043.896575 36.7747392632195
4 HyS0043.902189 36.7747392632195
4 HyS0043.912599 36.7747392632195
4 HyS0043.923325 36.7747392632195
4 HyS0043.941346 36.7747392632195
4 HyS0043.949568 36.7747392632195
4 HyS0043.957313 36.7747392632195
4 HyS0043.962725 36.7747392632195
4 HyS0043.967878 40.113011082454
4 HyS0043.978358 40.113011082454
4 HyS0043.1004361 40.113011082454
4 HyS0043.1040682 40.113011082454
4 HyS0043.1061560 40.113011082454
4 HyS0043.1067431 40.113011082454
4 HyS0043.1073763 40.113011082454
4 HyS0043.1078789 40.113011082454
4 HyS0043.1084223 40.113011082454
4 HyS0043.1092018 40.113011082454
4 HyS0043.1097162 40.113011082454
4 HyS0043.1103578 40.113011082454
4 HyS0043.1108884 40.113011082454
4 HyS0043.1114675 40.113011082454
4 HyS0043.1143325 40.113011082454
4 HyS0043.1168093 40.113011082454
4 HyS0043.1178754 42.3298213144268
4 HyS0043.1184886 45.6612312963011
4 HyS0043.1195273 45.6612312963011
4 HyS0043.1207778 46.7720387915812
4 HyS0043.1218130 46.7720387915812
4 HyS0043.1223474 46.7720387915812
4 HyS0043.1230331 46.7720387915812
4 HyS0043.1237316 46.7720387915812
4 HyS0043.1247411 46.7720387915812
4 HyS0043.1253632 46.7720387915812
4 HyS0043.1259501 46.7720387915812
4 HyS0043.1269501 46.7720387915812
4 HyS0043.1289632 46.7720387915812
4 HyS0043.1294694 46.7720387915812
4 HyS0043.1300297 46.7720387915812
4 HyS0043.1305687 46.7720387915812
4 HyS0043.1310951 46.7720387915812
4 HyS0043.1317374 46.7720387915812
4 HyS0043.1322560 46.7720387915812
4 HyS0043.1328025 46.7720387915812
4 HyS0043.1333942 46.7720387915812
4 HyS0043.1339314 46.7720387915812
4 HyS0043.1344909 46.7720387915812
4 HyS0043.1351632 46.7720387915812
4 HyS0043.1358171 46.7720387915812
4 HyS0043.1363989 46.7720387915812
4 HyS0043.1369115 46.7720387915812
4 HyS0043.1374420 46.7720387915812
4 HyS0043.1379827 46.7720387915812
4 HyS0043.1386262 46.7720387915812
4 HyS0043.1519126 46.7720387915812
4 HyS0043.1528436 46.7720387915812
4 HyS0043.1534125 46.7720387915812
4 HyS0043.1576400 46.7720387915812
4 HyS0043.1589824 46.7720387915812
4 HyS0043.1598898 46.7720387915812
4 HyS0043.1619650 46.7720387915812
4 HyS0043.1655304 46.7720387915812
4 HyS0043.1681451 46.7720387915812
4 HyS0043.1687306 46.7720387915812
4 HyS0043.1692573 46.7720387915812
4 HyS0043.1698629 46.7720387915812
4 HyS0043.1706977 46.7720387915812
4 HyS0043.1720392 46.7720387915812
4 HyS0043.1740736 46.7720387915812
4 HyS0043.1747649 46.7720387915812
4 HyS0043.1752672 46.7720387915812
4 HyS0043.1758142 46.7720387915812
4 HyS0043.1763991 46.7720387915812
4 HyS0043.1769855 46.7720387915812
4 HyS0043.1793976 46.7720387915812
4 HyS0043.1804367 46.7720387915812
4 HyS0043.1810611 46.7720387915812
4 HyS0043.1816442 46.7720387915812
4 HyS0043.1828991 46.7720387915812
4 HyS0043.1834119 46.7720387915812
4 HyS0043.1845551 46.7720387915812
4 HyS0043.1851769 46.7720387915812
4 HyS0043.1857405 46.7720387915812
4 HyS0043.1866136 46.7720387915812
4 HyS0043.1871178 46.7720387915812
4 HyS0043.1888243 46.7720387915812
4 HyS0043.1895426 46.7720387915812
4 HyS0043.1924684 46.7720387915812
4 HyS0043.1933338 46.7720387915812
4 HyS0043.1949560 46.7720387915812
4 HyS0043.1955606 46.7720387915812
4 HyS0043.1969111 46.7720387915812
4 HyS0043.1981630 46.7720387915812
4 HyS0043.1986796 46.7720387915812
4 HyS0043.1991806 46.7720387915812
4 HyS0043.1998645 46.7720387915812
4 HyS0043.2014179 46.7720387915812
4 HyS0043.2021647 46.7720387915812
4 HyS0043.2027787 46.7720387915812
4 HyS0043.2033190 46.7720387915812
4 HyS0043.2038951 46.7720387915812
4 HyS0043.2045922 46.7720387915812
4 HyS0043.2050956 46.7720387915812
4 HyS0043.2059441 46.7720387915812
4 HyS0043.2066625 46.7720387915812
4 HyS0043.2074823 46.7720387915812
4 HyS0043.2081085 46.7720387915812
4 HyS0043.2086897 46.7720387915812
4 HyS0043.2091940 46.7720387915812
4 HyS0043.2097148 46.7720387915812
4 HyS0043.2102761 46.7720387915812
4 HyS0043.2107789 46.7720387915812
4 HyS0043.2112976 46.7720387915812
4 HyS0043.2123218 46.7720387915812
4 HyS0043.2140285 46.7720387915812
4 HyS0043.2148449 46.7720387915812
4 HyS0043.2154509 46.7720387915812
4 HyS0043.2161031 46.7720387915812
4 HyS0043.2167969 46.7720387915812
4 HyS0043.2174562 46.7720387915812
4 HyS0043.2184558 46.7720387915812
4 HyS0043.2206962 46.7720387915812
4 HyS0043.2212051 46.7720387915812
4 HyS0043.2217066 46.7720387915812
4 HyS0043.2223700 46.7720387915812
4 HyS0043.2230516 46.7720387915812
4 HyS0043.2235709 46.7720387915812
4 HyS0043.2244287 46.7720387915812
4 HyS0043.2256023 46.7720387915812
4 HyS0043.2261547 46.7720387915812
5 HyS0027.3231918 0
5 HyS0027.3291991 0
5 HyS0027.3319996 0
5 HyS0027.3326865 0
5 HyS0027.3341636 0
5 HyS0027.3357401 0
5 HyS0027.3364285 0
5 HyS0027.3374782 0
5 HyS0027.3381431 0
5 HyS0027.3397961 0
5 HyS0027.3403325 0
5 HyS0027.3410441 0
5 HyS0027.3427907 0
5 HyS0322.59781 0
5 HyS0027.3207380 2.21272298262846
5 HyS0027.3129488 3.31331869838904
5 HyS0027.3136385 3.31331869838904
5 HyS0027.3161529 3.31331869838904
5 HyS0027.3170633 3.31331869838904
5 HyS0027.3175849 3.31331869838904
5 HyS0027.3197054 3.31331869838904
5 HyS0027.3202186 3.31331869838904
5 HyS0027.2199068 4.42460603126303
5 HyS0027.2238879 4.42460603126303
5 HyS0027.2249587 4.42460603126303
5 HyS0027.2254987 4.42460603126303
5 HyS0027.2268174 4.42460603126303
5 HyS0027.2279141 4.42460603126303
5 HyS0027.2284192 4.42460603126303
5 HyS0027.2289242 4.42460603126303
5 HyS0027.2300580 4.42460603126303
5 HyS0027.2306242 4.42460603126303
5 HyS0027.2346521 4.42460603126303
5 HyS0027.2355717 4.42460603126303
5 HyS0027.2390295 4.42460603126303
5 HyS0027.2399547 4.42460603126303
5 HyS0027.2406427 4.42460603126303
5 HyS0027.2411552 4.42460603126303
5 HyS0027.2426894 4.42460603126303
5 HyS0027.2438777 4.42460603126303
5 HyS0027.2450267 4.42460603126303
5 HyS0027.2474375 4.42460603126303
5 HyS0027.2484199 4.42460603126303
5 HyS0027.2498018 4.42460603126303
5 HyS0027.2503100 4.42460603126303
5 HyS0027.2518611 4.42460603126303
5 HyS0027.2523929 4.42460603126303
5 HyS0027.2530279 4.42460603126303
5 HyS0027.2545362 4.42460603126303
5 HyS0027.2551630 4.42460603126303
5 HyS0027.2569544 4.42460603126303
5 HyS0027.2576263 4.42460603126303
5 HyS0027.2581574 4.42460603126303
5 HyS0027.2589102 4.42460603126303
5 HyS0027.2599723 4.42460603126303
5 HyS0027.2618148 4.42460603126303
5 HyS0027.2647191 4.42460603126303
5 HyS0027.2666794 4.42460603126303
5 HyS0027.2672886 4.42460603126303
5 HyS0027.2679263 4.42460603126303
5 HyS0027.2686116 4.42460603126303
5 HyS0027.2692353 4.42460603126303
5 HyS0027.2697411 4.42460603126303
5 HyS0027.2703118 4.42460603126303
5 HyS0027.2724247 4.42460603126303
5 HyS0027.2797071 4.42460603126303
5 HyS0027.2802798 4.42460603126303
5 HyS0027.2808076 4.42460603126303
5 HyS0027.2883995 4.42460603126303
5 HyS0027.2889447 4.42460603126303
5 HyS0027.2898410 4.42460603126303
5 HyS0027.2906310 4.42460603126303
5 HyS0027.2911379 4.42460603126303
5 HyS0027.2925819 4.42460603126303
5 HyS0027.2931134 4.42460603126303
5 HyS0027.2936692 4.42460603126303
5 HyS0027.2944750 4.42460603126303
5 HyS0027.2950267 4.42460603126303
5 HyS0027.2956938 4.42460603126303
5 HyS0027.2975593 4.42460603126303
5 HyS0027.2981960 4.42460603126303
5 HyS0027.2987294 4.42460603126303
5 HyS0027.2993739 4.42460603126303
5 HyS0027.2998836 4.42460603126303
5 HyS0027.3004020 4.42460603126303
5 HyS0027.3009244 4.42460603126303
5 HyS0027.3014278 4.42460603126303
5 HyS0027.3019431 4.42460603126303
5 HyS0027.3040661 4.42460603126303
5 HyS0027.3046771 4.42460603126303
5 HyS0027.3075584 4.42460603126303
5 HyS0027.3083526 4.42460603126303
5 HyS0027.3090100 4.42460603126303
5 HyS0027.3095378 4.42460603126303
5 HyS0027.3100875 4.42460603126303
5 HyS0027.3105917 4.42460603126303
5 HyS0027.3111463 4.42460603126303
5 HyS0027.3116675 4.42460603126303
5 HyS0027.3122077 4.42460603126303
5 HyS0027.2007251 5.53588335459736
5 HyS0027.2033991 5.53588335459736
5 HyS0027.2070095 5.53588335459736
5 HyS0027.2075393 5.53588335459736
5 HyS0027.2080479 5.53588335459736
5 HyS0027.386685 8.874179979598
5 HyS0027.402999 8.874179979598
5 HyS0027.428747 8.874179979598
5 HyS0027.433790 8.874179979598
5 HyS0027.447362 8.874179979598
5 HyS0027.454457 8.874179979598
5 HyS0027.459485 8.874179979598
5 HyS0027.465574 8.874179979598
5 HyS0027.498588 8.874179979598
5 HyS0027.504062 8.874179979598
5 HyS0027.509971 8.874179979598
5 HyS0027.515279 8.874179979598
5 HyS0027.521447 8.874179979598
5 HyS0027.526700 8.874179979598
5 HyS0027.531828 8.874179979598
5 HyS0027.542663 8.874179979598
5 HyS0027.553392 8.874179979598
5 HyS0027.574467 8.874179979598
5 HyS0027.583503 8.874179979598
5 HyS0027.588753 8.874179979598
5 HyS0027.596083 8.874179979598
5 HyS0027.601628 8.874179979598
5 HyS0027.608204 8.874179979598
5 HyS0027.614802 8.874179979598
5 HyS0027.623803 8.874179979598
5 HyS0027.629645 8.874179979598
5 HyS0027.634937 8.874179979598
5 HyS0027.640323 8.874179979598
5 HyS0027.647388 8.874179979598
5 HyS0027.652477 8.874179979598
5 HyS0027.657562 8.874179979598
5 HyS0027.663561 8.874179979598
5 HyS0027.668688 8.874179979598
5 HyS0027.674348 8.874179979598
5 HyS0027.679420 8.874179979598
5 HyS0027.687782 8.874179979598
5 HyS0027.696958 8.874179979598
5 HyS0027.702527 8.874179979598
5 HyS0027.709088 8.874179979598
5 HyS0027.718270 8.874179979598
5 HyS0027.724089 8.874179979598
5 HyS0027.729451 8.874179979598
5 HyS0027.737327 8.874179979598
5 HyS0027.742844 8.874179979598
5 HyS0027.760226 8.874179979598
5 HyS0027.765696 8.874179979598
5 HyS0027.773677 8.874179979598
5 HyS0027.779572 8.874179979598
5 HyS0027.785093 8.874179979598
5 HyS0027.790337 8.874179979598
5 HyS0027.795569 8.874179979598
5 HyS0027.820785 8.874179979598
5 HyS0027.830200 8.874179979598
5 HyS0027.835971 8.874179979598
5 HyS0027.841589 8.874179979598
5 HyS0027.846957 8.874179979598
5 HyS0027.852689 8.874179979598
5 HyS0027.862381 8.874179979598
5 HyS0027.884748 8.874179979598
5 HyS0027.918108 8.874179979598
5 HyS0027.925285 8.874179979598
5 HyS0027.944997 8.874179979598
5 HyS0027.983663 8.874179979598
5 HyS0027.994799 8.874179979598
5 HyS0027.1249917 8.874179979598
5 HyS0027.1297756 8.874179979598
5 HyS0027.1434394 8.874179979598
5 HyS3097.1428 8.874179979598
5 HyS0027.139709 9.98544723904399
5 HyS0027.146467 9.98544723904399
5 HyS0027.152033 9.98544723904399
5 HyS0027.157094 9.98544723904399
5 HyS0027.162191 9.98544723904399
5 HyS0027.167314 9.98544723904399
5 HyS0027.178574 9.98544723904399
5 HyS0027.191492 9.98544723904399
5 HyS0027.212464 9.98544723904399
5 HyS0027.226267 9.98544723904399
5 HyS0027.241203 9.98544723904399
5 HyS0027.246409 9.98544723904399
5 HyS0027.251475 9.98544723904399
5 HyS0027.264270 9.98544723904399
5 HyS0027.270881 9.98544723904399
5 HyS0027.276164 9.98544723904399
5 HyS0027.281339 9.98544723904399
5 HyS0027.293458 9.98544723904399
5 HyS0027.298790 9.98544723904399
5 HyS0027.316056 9.98544723904399
5 HyS0027.325836 9.98544723904399
5 HyS0027.330968 9.98544723904399
5 HyS0089.486634 9.98544723904399
5 HyS0089.492031 9.98544723904399
5 HyS0089.508909 9.98544723904399
5 HyS0089.513973 9.98544723904399
5 HyS0089.524019 9.98544723904399
5 HyS0089.532926 9.98544723904399
5 HyS0089.539712 9.98544723904399
5 HyS0089.556304 9.98544723904399
5 HyS0089.561627 9.98544723904399
5 HyS0089.569590 9.98544723904399
5 HyS0089.588109 9.98544723904399
5 HyS0089.595704 9.98544723904399
5 HyS0089.602374 9.98544723904399
5 HyS0089.607706 9.98544723904399
5 HyS0089.612788 9.98544723904399
5 HyS0089.705002 9.98544723904399
5 HyS0089.710864 9.98544723904399
5 HyS0089.716469 9.98544723904399
5 HyS0089.721628 9.98544723904399
5 HyS0089.726678 9.98544723904399
5 HyS0089.734465 9.98544723904399
5 HyS0089.741396 9.98544723904399
5 HyS0089.750716 9.98544723904399
5 HyS0089.756081 9.98544723904399
5 HyS0089.34455 13.3237389765208
5 HyS0089.39498 13.3237389765208
5 HyS0089.48682 13.3237389765208
5 HyS0089.53874 13.3237389765208
5 HyS0089.87944 13.3237389765208
5 HyS0089.104504 13.3237389765208
5 HyS0089.112243 13.3237389765208
5 HyS0089.118491 13.3237389765208
5 HyS0089.123822 13.3237389765208
5 HyS0089.130679 13.3237389765208
5 HyS0089.140611 13.3237389765208
5 HyS0089.181894 13.3237389765208
5 HyS0089.187074 13.3237389765208
5 HyS0089.201764 13.3237389765208
5 HyS0089.206840 13.3237389765208
5 HyS0089.212372 13.3237389765208
5 HyS0089.243689 13.3237389765208
5 HyS0089.272274 13.3237389765208
5 HyS0089.281161 13.3237389765208
5 HyS0089.298024 13.3237389765208
5 HyS0089.304392 13.3237389765208
5 HyS0089.311401 13.3237389765208
5 HyS0089.317689 13.3237389765208
5 HyS0089.325109 13.3237389765208
5 HyS0089.330614 13.3237389765208
5 HyS0089.341213 13.3237389765208
5 HyS0089.347307 13.3237389765208
5 HyS0089.353514 13.3237389765208
5 HyS0089.359350 13.3237389765208
5 HyS0089.367184 13.3237389765208
5 HyS0089.372491 13.3237389765208
5 HyS0089.384105 13.3237389765208
5 HyS0089.396348 13.3237389765208
5 HyS0089.403793 13.3237389765208
5 HyS0089.410055 13.3237389765208
5 HyS0089.415077 13.3237389765208
5 HyS0089.421117 13.3237389765208
5 HyS0089.432660 13.3237389765208
5 HyS0089.443042 13.3237389765208
5 HyS0089.455319 13.3237389765208
5 HyS0089.461783 13.3237389765208
5 HyS0089.467661 13.3237389765208
5 HyS0089.472703 13.3237389765208
5 HyS0078.284607 15.5474071335325
5 HyS0078.289951 15.5474071335325
5 HyS0078.296382 15.5474071335325
5 HyS0078.302057 15.5474071335325
5 HyS0078.307923 15.5474071335325
5 HyS0078.313619 15.5474071335325
5 HyS0078.319004 15.5474071335325
5 HyS0078.325431 15.5474071335325
5 HyS0078.331290 15.5474071335325
5 HyS0078.336963 15.5474071335325
5 HyS0078.342708 15.5474071335325
5 HyS0078.348760 15.5474071335325
5 HyS0078.353765 15.5474071335325
5 HyS0078.358819 15.5474071335325
5 HyS0078.364621 15.5474071335325
5 HyS0078.370069 15.5474071335325
5 HyS0078.375113 15.5474071335325
5 HyS0078.380557 15.5474071335325
5 HyS0078.395508 15.5474071335325
5 HyS0078.400770 15.5474071335325
5 HyS0078.413315 15.5474071335325
5 HyS0078.419527 15.5474071335325
5 HyS0078.446232 15.5474071335325
5 HyS0078.451559 15.5474071335325
5 HyS0078.456894 15.5474071335325
5 HyS0078.462613 15.5474071335325
5 HyS0078.471648 15.5474071335325
5 HyS0078.488394 15.5474071335325
5 HyS0078.498104 15.5474071335325
5 HyS0078.504956 15.5474071335325
5 HyS0078.528685 15.5474071335325
5 HyS0078.533825 15.5474071335325
5 HyS0078.539551 15.5474071335325
5 HyS0078.545994 15.5474071335325
5 HyS0078.552011 15.5474071335325
5 HyS0078.557834 15.5474071335325
5 HyS0078.564524 15.5474071335325
5 HyS0078.570132 15.5474071335325
5 HyS0078.575248 15.5474071335325
5 HyS0078.581339 15.5474071335325
5 HyS0078.586675 15.5474071335325
5 HyS0078.591882 15.5474071335325
5 HyS0078.634208 15.5474071335325
5 HyS0078.651363 15.5474071335325
5 HyS0078.660325 15.5474071335325
5 HyS0078.672809 15.5474071335325
5 HyS0078.706116 15.5474071335325
5 HyS0078.712913 15.5474071335325
5 HyS0078.719214 15.5474071335325
5 HyS0078.724988 15.5474071335325
5 HyS0078.731677 15.5474071335325
5 HyS0078.739403 15.5474071335325
5 HyS0078.744413 15.5474071335325
5 HyS0078.753374 15.5474071335325
5 HyS0078.758405 15.5474071335325
5 HyS0078.803059 15.5474071335325
5 HyS0078.813376 15.5474071335325
5 HyS0078.820129 15.5474071335325
5 HyS0078.825307 15.5474071335325
5 HyS0078.834259 15.5474071335325
5 HyS0078.839265 15.5474071335325
5 HyS0078.867527 15.5474071335325
5 HyS0078.873591 15.5474071335325
5 HyS0078.879691 15.5474071335325
5 HyS0078.885875 15.5474071335325
5 HyS0078.893069 15.5474071335325
5 HyS0078.901080 15.5474071335325
5 HyS0078.906297 15.5474071335325
5 HyS0078.914509 15.5474071335325
5 HyS0078.919543 15.5474071335325
5 HyS0078.924575 15.5474071335325
5 HyS0078.931022 15.5474071335325
5 HyS0078.960098 15.5474071335325
5 HyS0078.975160 15.5474071335325
5 HyS0078.983463 15.5474071335325
5 HyS0078.989542 15.5474071335325
5 HyS0078.1002783 15.5474071335325
5 HyS0078.1010021 15.5474071335325
5 HyS0078.1041611 15.5474071335325
5 HyS0078.1046724 15.5474071335325
5 HyS0078.1051976 15.5474071335325
5 HyS0078.1056986 15.5474071335325
5 HyS0078.1064211 15.5474071335325
5 HyS0078.1082543 15.5474071335325
5 HyS0078.1089939 15.5474071335325
5 HyS0078.1103416 15.5474071335325
5 HyS0078.1108648 15.5474071335325
5 HyS0078.1113649 15.5474071335325
5 HyS0078.1119008 15.5474071335325
5 HyS0078.1126101 15.5474071335325
5 HyS0078.1154290 15.5474071335325
5 HyS0078.1160366 15.5474071335325
5 HyS0089.29130 15.5474071335325
5 HyS0078.250814 18.8856939835795
5 HyS0011.105340 21.1093621405912
5 HyS0011.111141 21.1093621405912
5 HyS0011.117525 21.1093621405912
5 HyS0011.123815 21.1093621405912
5 HyS0011.130919 21.1093621405912
5 HyS0011.138409 21.1093621405912
5 HyS0011.144009 21.1093621405912
5 HyS0011.149769 21.1093621405912
5 HyS0011.157512 21.1093621405912
5 HyS0011.164457 21.1093621405912
5 HyS0011.170719 21.1093621405912
5 HyS0011.296144 21.1093621405912
5 HyS0011.302596 21.1093621405912
5 HyS0011.379385 21.1093621405912
5 HyS0011.388121 21.1093621405912
5 HyS0011.405623 21.1093621405912
5 HyS0011.410938 21.1093621405912
5 HyS0011.418122 21.1093621405912
5 HyS0011.465857 21.1093621405912
5 HyS0011.475331 21.1093621405912
5 HyS0011.482725 21.1093621405912
5 HyS0011.490008 21.1093621405912
5 HyS0011.495560 21.1093621405912
5 HyS0011.512046 21.1093621405912
5 HyS0011.517702 21.1093621405912
5 HyS0011.522767 21.1093621405912
5 HyS0011.528859 21.1093621405912
5 HyS0011.541566 21.1093621405912
5 HyS0011.549676 21.1093621405912
5 HyS0011.555560 21.1093621405912
5 HyS0011.561725 21.1093621405912
5 HyS0011.567404 21.1093621405912
5 HyS0011.576132 21.1093621405912
5 HyS0011.582024 21.1093621405912
5 HyS0011.587237 21.1093621405912
5 HyS0011.614601 21.1093621405912
5 HyS0011.619922 21.1093621405912
5 HyS0011.640775 21.1093621405912
5 HyS0011.646933 21.1093621405912
5 HyS0011.655780 21.1093621405912
5 HyS0011.660955 21.1093621405912
5 HyS0011.666145 21.1093621405912
5 HyS0011.671146 21.1093621405912
5 HyS0011.676578 21.1093621405912
5 HyS0011.681910 21.1093621405912
5 HyS0011.686981 21.1093621405912
5 HyS0011.692390 21.1093621405912
5 HyS0011.697856 21.1093621405912
5 HyS0011.704111 21.1093621405912
5 HyS0011.709234 21.1093621405912
5 HyS0011.714613 21.1093621405912
5 HyS0011.720279 21.1093621405912
5 HyS0011.725585 21.1093621405912
5 HyS0011.732814 21.1093621405912
5 HyS0011.747171 21.1093621405912
5 HyS0011.759305 21.1093621405912
5 HyS0011.820737 21.1093621405912
5 HyS0011.831414 21.1093621405912
5 HyS0011.837086 21.1093621405912
5 HyS0011.845600 21.1093621405912
5 HyS0011.851473 21.1093621405912
5 HyS0011.857539 21.1093621405912
5 HyS0011.863024 21.1093621405912
5 HyS0011.868811 21.1093621405912
5 HyS0011.874031 21.1093621405912
5 HyS0011.885239 21.1093621405912
5 HyS0011.900166 21.1093621405912
5 HyS0011.905496 21.1093621405912
5 HyS0011.911724 21.1093621405912
5 HyS0011.917089 21.1093621405912
5 HyS0011.922116 21.1093621405912
5 HyS0011.927225 21.1093621405912
5 HyS0011.932984 21.1093621405912
5 HyS0011.943041 21.1093621405912
5 HyS0011.948044 21.1093621405912
5 HyS0011.955617 21.1093621405912
5 HyS0078.15065 21.1093621405912
5 HyS0078.20178 21.1093621405912
5 HyS0078.25350 21.1093621405912
5 HyS0078.33870 21.1093621405912
5 HyS0078.39154 21.1093621405912
5 HyS0078.44477 21.1093621405912
5 HyS0078.51494 21.1093621405912
5 HyS0078.59575 21.1093621405912
5 HyS0078.70594 21.1093621405912
5 HyS0078.76675 21.1093621405912
5 HyS0078.81998 21.1093621405912
5 HyS0078.94318 21.1093621405912
5 HyS0078.194718 21.1093621405912
5 HyS0078.201521 21.1093621405912
5 HyS0078.215083 21.1093621405912
5 HyS0078.221581 21.1093621405912
5 HyS0078.228308 21.1093621405912
5 HyS0078.244931 21.1093621405912
5 HyS0011.985146 24.4476538781121
5 HyS0011.990603 24.4476538781121
5 HyS0011.996273 24.4476538781121
5 HyS0011.1001433 24.4476538781121
5 HyS0011.1007326 24.4476538781121
5 HyS0011.1014721 24.4476538781121
5 HyS0011.1021062 24.4476538781121
5 HyS0011.1027568 24.4476538781121
5 HyS0011.1078838 25.5589262266891
5 HyS0011.1084707 25.5589262266891
5 HyS0011.1089832 25.5589262266891
5 HyS0011.1097616 25.5589262266891
5 HyS0011.1123526 25.5589262266891
5 HyS0011.1132367 25.5589262266891
5 HyS0011.1137760 25.5589262266891
5 HyS0011.1153163 25.5589262266891
5 HyS0011.1174716 25.5589262266891
5 HyS0011.1181814 25.5589262266891
5 HyS0011.1213929 25.5589262266891
5 HyS0011.1235398 25.5589262266891
5 HyS0011.1241120 25.5589262266891
5 HyS0011.1247735 25.5589262266891
5 HyS0011.1254856 25.5589262266891
5 HyS0011.1260829 25.5589262266891
5 HyS0011.1267672 25.5589262266891
5 HyS0011.1276773 25.5589262266891
5 HyS0011.1307576 25.5589262266891
5 HyS0011.1320486 25.5589262266891
5 HyS0011.1338886 25.5589262266891
5 HyS0011.1344964 25.5589262266891
5 HyS0011.1350169 25.5589262266891
5 HyS0011.1357118 25.5589262266891
5 HyS0011.1362445 25.5589262266891
5 HyS0011.1368203 25.5589262266891
5 HyS0011.1384128 25.5589262266891
5 HyS0011.1389636 25.5589262266891
5 HyS0011.1400752 25.5589262266891
5 HyS0011.1407364 25.5589262266891
5 HyS0011.1412632 25.5589262266891
5 HyS0011.1417973 25.5589262266891
5 HyS0011.1424319 25.5589262266891
5 HyS0011.1429533 25.5589262266891
5 HyS0011.1443249 25.5589262266891
5 HyS0011.1448441 25.5589262266891
5 HyS0011.1455077 25.5589262266891
5 HyS0011.1460118 25.5589262266891
5 HyS0011.1466310 25.5589262266891
5 HyS0011.1471405 25.5589262266891
5 HyS0011.1476773 25.5589262266891
5 HyS0011.1482260 25.5589262266891
5 HyS0011.1487966 25.5589262266891
5 HyS0011.1494340 25.5589262266891
5 HyS0011.1499445 25.5589262266891
5 HyS0011.1515010 25.5589262266891
5 HyS0011.1520810 25.5589262266891
5 HyS0011.1527122 25.5589262266891
5 HyS0011.1532176 25.5589262266891
5 HyS0011.1542602 25.5589262266891
5 HyS0011.1547681 25.5589262266891
5 HyS0011.1554744 25.5589262266891
5 HyS0011.1560537 25.5589262266891
5 HyS0011.1565675 25.5589262266891
5 HyS0011.1571148 25.5589262266891
5 HyS0011.1576400 25.5589262266891
5 HyS0011.1581938 25.5589262266891
5 HyS0011.1588479 25.5589262266891
5 HyS0011.1594405 25.5589262266891
5 HyS0011.1602037 25.5589262266891
5 HyS0011.1612053 25.5589262266891
5 HyS0011.1652754 25.5589262266891
5 HyS0011.1657895 25.5589262266891
5 HyS0011.1666600 25.5589262266891
5 HyS0011.1672203 25.5589262266891
5 HyS0011.1677868 25.5589262266891
5 HyS0011.1683836 25.5589262266891
5 HyS0011.1688886 25.5589262266891
5 HyS0011.1695856 25.5589262266891
5 HyS0011.1701366 25.5589262266891
5 HyS0011.1707429 25.5589262266891
5 HyS0011.1713078 25.5589262266891
5 HyS0011.1729731 25.5589262266891
5 HyS0011.1742336 25.5589262266891
5 HyS0011.1753187 25.5589262266891
5 HyS0011.1758452 25.5589262266891
5 HyS0011.1763475 25.5589262266891
5 HyS0011.1768952 25.5589262266891
5 HyS0011.1781703 25.5589262266891
5 HyS0011.1787450 25.5589262266891
5 HyS0011.1792671 25.5589262266891
5 HyS0011.1797726 25.5589262266891
5 HyS0011.1802951 25.5589262266891
5 HyS0011.1811569 25.5589262266891
5 HyS0011.1817860 25.5589262266891
5 HyS0011.1823215 25.5589262266891
5 HyS0011.1830599 25.5589262266891
5 HyS0011.1840915 25.5589262266891
5 HyS0011.1849653 25.5589262266891
5 HyS0011.1854655 25.5589262266891
5 HyS0011.1862666 25.5589262266891
5 HyS0011.1877127 25.5589262266891
5 HyS0011.1910230 25.5589262266891
5 HyS0011.1916290 25.5589262266891
5 HyS0011.1921931 27.7826143227882
5 HyS0011.1927994 27.7826143227882
5 HyS0011.1933733 27.7826143227882
5 HyS0011.1948869 27.7826143227882
5 HyS0011.1956644 27.7826143227882
5 HyS0011.1961767 27.7826143227882
5 HyS0011.2037899 27.7826143227882
5 HyS0011.2062554 27.7826143227882
5 HyS0011.2068349 27.7826143227882
5 HyS0011.2073839 27.7826143227882
5 HyS0011.2079561 27.7826143227882
5 HyS0011.2085768 27.7826143227882
5 HyS0011.2091605 27.7826143227882
5 HyS0011.2097105 27.7826143227882
5 HyS0011.2108341 27.7826143227882
5 HyS0011.2113552 27.7826143227882
5 HyS0011.2133665 27.7826143227882
5 HyS0011.2140613 27.7826143227882
5 HyS0011.2145619 27.7826143227882
5 HyS0011.2151021 27.7826143227882
5 HyS0011.2159187 27.7826143227882
5 HyS0011.2164323 27.7826143227882
5 HyS0011.2174360 27.7826143227882
5 HyS0011.2180282 27.7826143227882
5 HyS0011.2187783 27.7826143227882
5 HyS0011.2207142 27.7826143227882
5 HyS0011.2213589 27.7826143227882
5 HyS0011.2242703 27.7826143227882
5 HyS0011.2248836 27.7826143227882
5 HyS0011.2254281 27.7826143227882
5 HyS0011.2259285 27.7826143227882
5 HyS0011.2267431 27.7826143227882
5 HyS0011.2272789 27.7826143227882
5 HyS0011.2282128 27.7826143227882
5 HyS0011.2287715 27.7826143227882
5 HyS0011.2292839 27.7826143227882
5 HyS0011.2302704 27.7826143227882
5 HyS0011.2309317 27.7826143227882
5 HyS0011.2315093 27.7826143227882
5 HyS0011.2320141 27.7826143227882
5 HyS0011.2327490 27.7826143227882
5 HyS0011.2332574 27.7826143227882
5 HyS0011.2355844 27.7826143227882
5 HyS0011.2363882 27.7826143227882
5 HyS0011.2371473 27.7826143227882
5 HyS0011.2376741 27.7826143227882
5 HyS0011.2381865 27.7826143227882
5 HyS0011.2393970 27.7826143227882
5 HyS0011.2408250 27.7826143227882
5 HyS0011.2414849 27.7826143227882
5 HyS0011.2420794 27.7826143227882
5 HyS0011.2431677 27.7826143227882
5 HyS0011.2446170 27.7826143227882
5 HyS0011.2452938 27.7826143227882
5 HyS0011.2459001 27.7826143227882
5 HyS0011.2465229 27.7826143227882
5 HyS0011.2477380 27.7826143227882
5 HyS0011.2496930 27.7826143227882
5 HyS0011.2502105 27.7826143227882
5 HyS0011.2508182 27.7826143227882
5 HyS0011.2513503 27.7826143227882
5 HyS0011.2518846 27.7826143227882
5 HyS0011.2524005 27.7826143227882
5 HyS0011.2530807 27.7826143227882
5 HyS0011.2545374 27.7826143227882
5 HyS0011.2550610 27.7826143227882
5 HyS0011.2556892 27.7826143227882
5 HyS0011.2563251 27.7826143227882
5 HyS0011.2570854 27.7826143227882
5 HyS0011.2582969 27.7826143227882
5 HyS0011.2591513 27.7826143227882
5 HyS0011.2599397 27.7826143227882
5 HyS0011.2605480 27.7826143227882
5 HyS0011.2610582 27.7826143227882
5 HyS0011.2616045 27.7826143227882
5 HyS0011.2626835 27.7826143227882
5 HyS0011.2634719 27.7826143227882
5 HyS0011.2639881 27.7826143227882
5 HyS0011.2647359 27.7826143227882
5 HyS0011.2655974 27.7826143227882
5 HyS0011.2662260 27.7826143227882
5 HyS0011.2667500 27.7826143227882
5 HyS0011.2677501 27.7826143227882
5 HyS0011.2708252 28.8938966807976
5 HyS0011.2715117 28.8938966807976
5 HyS0011.2723023 28.8938966807976
5 HyS0011.2736665 28.8938966807976
5 HyS0011.2761626 28.8938966807976
5 HyS0011.2787862 28.8938966807976
5 HyS0011.2824116 28.8938966807976
5 HyS0011.2832460 28.8938966807976
5 HyS0011.2872621 28.8938966807976
5 HyS0011.2878074 28.8938966807976
5 HyS0011.2902050 28.8938966807976
5 HyS0011.2910356 28.8938966807976
5 HyS0011.2958311 28.8938966807976
5 HyS0011.2971814 28.8938966807976
5 HyS0011.2984945 28.8938966807976
5 HyS0011.2992152 28.8938966807976
5 HyS0011.3001516 28.8938966807976
5 HyS0011.3028398 28.8938966807976
5 HyS0011.3033503 28.8938966807976
5 HyS0011.3151323 28.8938966807976
5 HyS0011.3205445 28.8938966807976
5 HyS0011.3225269 28.8938966807976
5 HyS0011.3231585 28.8938966807976
5 HyS0011.3239902 28.8938966807976
5 HyS0011.3244924 28.8938966807976
5 HyS0011.3271702 28.8938966807976
5 HyS0011.3282203 28.8938966807976
5 HyS0011.3287268 28.8938966807976
5 HyS0011.3310442 28.8938966807976
5 HyS0011.3316950 28.8938966807976
5 HyS0011.3359877 28.8938966807976
5 HyS0011.3364985 28.8938966807976
5 HyS0011.3387384 28.8938966807976
5 HyS0011.3393543 28.8938966807976
5 HyS0011.3441439 28.8938966807976
5 HyS0011.3455611 28.8938966807976
5 HyS0011.3497804 28.8938966807976
5 HyS0011.3505808 28.8938966807976
5 HyS0011.3567630 28.8938966807976
5 HyS0011.3573650 28.8938966807976
5 HyS0011.3594605 28.8938966807976
5 HyS0011.3601907 28.8938966807976
5 HyS0011.3607611 28.8938966807976
5 HyS0011.3619640 28.8938966807976
5 HyS0011.3660390 28.8938966807976
5 HyS0011.3666662 28.8938966807976
5 HyS0011.3700601 28.8938966807976
5 HyS0011.3708206 28.8938966807976
5 HyS0011.3721761 28.8938966807976
5 HyS0011.3729333 28.8938966807976
5 HyS0011.3774515 28.8938966807976
5 HyS0011.3791346 28.8938966807976
5 HyS0011.3821874 28.8938966807976
5 HyS0011.3834705 28.8938966807976
5 HyS0011.3868624 28.8938966807976
5 HyS0011.3946370 28.8938966807976
5 HyS0011.3972651 28.8938966807976
5 HyS0011.3999144 28.8938966807976
5 HyS0011.4019333 28.8938966807976
5 HyS0011.4028311 28.8938966807976
5 HyS0011.4034018 28.8938966807976
5 HyS0011.4083396 28.8938966807976
5 HyS0011.4105603 28.8938966807976
5 HyS0011.4110629 28.8938966807976
5 HyS0011.4130069 28.8938966807976
5 HyS0011.4176608 28.8938966807976
5 HyS0011.4191056 28.8938966807976
5 HyS0011.4288091 28.8938966807976
5 HyS0011.4308027 28.8938966807976
5 HyS0011.4339444 28.8938966807976
5 HyS0011.4344538 28.8938966807976
5 HyS0011.4350138 28.8938966807976
5 HyS0011.4355248 28.8938966807976
5 HyS0011.4380205 28.8938966807976
5 HyS0011.4385603 28.8938966807976
5 HyS0011.4391798 28.8938966807976
5 HyS0011.4439421 28.8938966807976
5 HyS0011.4450759 28.8938966807976
5 HyS0011.4521916 28.8938966807976
5 HyS0011.4527033 28.8938966807976
5 HyS0011.4572012 28.8938966807976
5 HyS0011.4594998 28.8938966807976
5 HyS0011.4600106 28.8938966807976
5 HyS0011.4605457 28.8938966807976
5 HyS0011.4617544 28.8938966807976
5 HyS0011.4652599 28.8938966807976
5 HyS0011.4681292 28.8938966807976
5 HyS0011.4740952 28.8938966807976
5 HyS0011.4748101 28.8938966807976
5 HyS0011.4754315 28.8938966807976
5 HyS0011.4786364 28.8938966807976
5 HyS0011.4823775 28.8938966807976
5 HyS0011.4837061 28.8938966807976
5 HyS0011.4842475 28.8938966807976
5 HyS0011.4858279 28.8938966807976
5 HyS0011.4863795 28.8938966807976
5 HyS0011.4869035 28.8938966807976
5 HyS0011.4874076 28.8938966807976
5 HyS0011.4891875 28.8938966807976
5 HyS0011.4897007 28.8938966807976
5 HyS0011.4903835 28.8938966807976
5 HyS0011.4909974 28.8938966807976
5 HyS0011.4921837 28.8938966807976
5 HyS0011.4927035 28.8938966807976
5 HyS0011.4932958 28.8938966807976
5 HyS0011.4939224 28.8938966807976
5 HyS0011.4945545 28.8938966807976
5 HyS0011.4959993 28.8938966807976
5 HyS0011.4976003 28.8938966807976
5 HyS0011.4981100 28.8938966807976
5 HyS0011.5000966 28.8938966807976
5 HyS0011.5033690 28.8938966807976
5 HyS0011.5042921 28.8938966807976
5 HyS0011.5080429 28.8938966807976
5 HyS0011.5086797 28.8938966807976
5 HyS0011.5098345 28.8938966807976
5 HyS0011.5109099 28.8938966807976
5 HyS0011.5115657 28.8938966807976
5 HyS0011.5124568 28.8938966807976
5 HyS0011.5141528 28.8938966807976
5 HyS0011.5146849 28.8938966807976
5 HyS0011.5168500 28.8938966807976
5 HyS0011.5182872 28.8938966807976
5 HyS0011.5195095 28.8938966807976
5 HyS0011.5206099 28.8938966807976
5 HyS0011.5261773 28.8938966807976
5 HyS0011.5268441 28.8938966807976
5 HyS0011.5282252 28.8938966807976
5 HyS0011.5289468 28.8938966807976
5 HyS0011.5296247 28.8938966807976
5 HyS0011.5314927 28.8938966807976
5 HyS0011.5320462 28.8938966807976
5 HyS0011.5325654 28.8938966807976
5 HyS0011.5333865 28.8938966807976
5 HyS0011.5339018 28.8938966807976
5 HyS0011.5347712 28.8938966807976
5 HyS0011.5353218 28.8938966807976
5 HyS0011.5360281 28.8938966807976
5 HyS0011.5366050 28.8938966807976
5 HyS0011.5373808 28.8938966807976
5 HyS0011.5388708 28.8938966807976
5 HyS0011.5395539 28.8938966807976
5 HyS0011.5401669 28.8938966807976
5 HyS0011.5416411 28.8938966807976
5 HyS0011.5422105 28.8938966807976
5 HyS0011.5430447 28.8938966807976
5 HyS0011.5477200 28.8938966807976
5 HyS0011.5485962 28.8938966807976
5 HyS0038.32956 28.8938966807976
5 HyS0038.38396 28.8938966807976
5 HyS0038.45123 28.8938966807976
5 HyS0038.50931 28.8938966807976
5 HyS0038.76026 28.8938966807976
5 HyS0038.87203 28.8938966807976
5 HyS0038.94394 28.8938966807976
5 HyS0038.109150 28.8938966807976
5 HyS0038.190236 28.8938966807976
5 HyS0038.203736 28.8938966807976
5 HyS0038.213758 28.8938966807976
5 HyS0038.231033 28.8938966807976
5 HyS0038.237171 28.8938966807976
5 HyS0038.244797 28.8938966807976
5 HyS0038.250402 28.8938966807976
5 HyS0038.255796 28.8938966807976
5 HyS0038.265126 28.8938966807976
5 HyS0038.270295 28.8938966807976
5 HyS0038.279990 28.8938966807976
5 HyS0038.314640 28.8938966807976
5 HyS0038.341202 28.8938966807976
5 HyS0038.358991 28.8938966807976
5 HyS0038.364959 28.8938966807976
5 HyS0038.380304 28.8938966807976
5 HyS0038.389431 28.8938966807976
5 HyS0038.394471 28.8938966807976
5 HyS0038.403071 28.8938966807976
5 HyS0038.408401 28.8938966807976
5 HyS0038.423504 28.8938966807976
5 HyS0038.447805 28.8938966807976
5 HyS0038.480685 28.8938966807976
5 HyS0038.488762 28.8938966807976
5 HyS0038.497264 28.8938966807976
5 HyS0038.504339 28.8938966807976
5 HyS0038.511010 28.8938966807976
5 HyS0038.516964 28.8938966807976
5 HyS0038.534514 28.8938966807976
5 HyS0038.540723 28.8938966807976
5 HyS0038.546694 28.8938966807976
5 HyS0038.572923 28.8938966807976
5 HyS0038.581228 28.8938966807976
5 HyS0038.587458 28.8938966807976
5 HyS0038.594425 28.8938966807976
5 HyS0038.633010 28.8938966807976
5 HyS0038.684658 28.8938966807976
5 HyS0038.691082 28.8938966807976
5 HyS0038.699378 28.8938966807976
5 HyS0038.706463 28.8938966807976
5 HyS0038.716699 28.8938966807976
5 HyS0038.722908 28.8938966807976
5 HyS0038.729204 28.8938966807976
5 HyS0038.734631 28.8938966807976
5 HyS0038.766077 28.8938966807976
5 HyS0038.771207 28.8938966807976
5 HyS0038.776387 28.8938966807976
5 HyS0038.781947 28.8938966807976
5 HyS0038.804007 28.8938966807976
5 HyS0038.809605 28.8938966807976
5 HyS0038.814678 28.8938966807976
5 HyS0038.819874 28.8938966807976
5 HyS0038.838522 28.8938966807976
5 HyS0038.843711 28.8938966807976
5 HyS0038.855239 28.8938966807976
5 HyS0038.871225 28.8938966807976
5 HyS0038.876828 28.8938966807976
5 HyS0038.885502 28.8938966807976
5 HyS0038.896051 28.8938966807976
5 HyS0038.909532 28.8938966807976
5 HyS0038.915638 28.8938966807976
5 HyS0038.920899 28.8938966807976
5 HyS0038.928606 28.8938966807976
5 HyS0038.935040 28.8938966807976
5 HyS0038.940862 28.8938966807976
5 HyS0038.950088 28.8938966807976
5 HyS0038.955408 28.8938966807976
5 HyS0038.1013845 28.8938966807976
5 HyS0038.1032617 28.8938966807976
5 HyS0038.1084266 28.8938966807976
5 HyS0038.1120924 28.8938966807976
5 HyS0038.1125979 28.8938966807976
5 HyS0038.1190172 28.8938966807976
5 HyS0038.1197263 28.8938966807976
5 HyS0038.1202597 28.8938966807976
5 HyS0038.1245566 28.8938966807976
5 HyS0038.1265959 28.8938966807976
5 HyS0038.1337227 28.8938966807976
5 HyS0038.1347464 28.8938966807976
5 HyS0038.1353520 28.8938966807976
5 HyS0038.1447499 28.8938966807976
5 HyS0038.1532422 28.8938966807976
5 HyS0038.1546467 28.8938966807976
5 HyS0038.1561425 28.8938966807976
5 HyS0038.1571480 28.8938966807976
5 HyS0038.1582162 28.8938966807976
5 HyS0038.1594638 28.8938966807976
5 HyS0038.1599854 28.8938966807976
5 HyS0038.1604911 28.8938966807976
5 HyS0038.1731630 28.8938966807976
5 HyS0038.1754305 28.8938966807976
5 HyS0038.1760395 28.8938966807976
5 HyS0038.1771014 28.8938966807976
5 HyS0038.1776196 28.8938966807976
5 HyS0038.1815272 28.8938966807976
5 HyS0038.1820457 28.8938966807976
5 HyS0038.1826131 28.8938966807976
5 HyS0038.1839265 28.8938966807976
5 HyS0038.1847110 28.8938966807976
5 HyS0038.1855277 28.8938966807976
5 HyS0038.1863803 28.8938966807976
5 HyS0038.1870018 28.8938966807976
5 HyS0038.1876365 28.8938966807976
5 HyS0038.1924169 28.8938966807976
5 HyS0038.1935675 28.8938966807976
5 HyS0038.1940679 28.8938966807976
5 HyS0038.2047413 28.8938966807976
5 HyS0038.2052781 28.8938966807976
5 HyS0038.2088364 28.8938966807976
5 HyS0038.2093716 28.8938966807976
5 HyS0038.2102368 28.8938966807976
5 HyS0038.2143883 28.8938966807976
5 HyS0038.2151675 28.8938966807976
5 HyS0038.2281537 28.8938966807976
5 HyS0038.2287492 28.8938966807976
5 HyS0038.2302474 28.8938966807976
5 HyS0038.2309679 28.8938966807976
5 HyS0038.2323753 28.8938966807976
5 HyS0038.2329071 28.8938966807976
5 HyS0038.2348765 28.8938966807976
5 HyS0038.2360993 28.8938966807976
5 HyS0038.2371551 28.8938966807976
5 HyS0038.2432984 28.8938966807976
5 HyS0038.2467215 28.8938966807976
5 HyS0038.2473108 28.8938966807976
5 HyS0038.2479006 28.8938966807976
5 HyS0038.2524310 28.8938966807976
5 HyS0038.2534746 28.8938966807976
5 HyS0053.166531 28.8938966807976
5 HyS0053.199524 28.8938966807976
5 HyS0053.235916 28.8938966807976
5 HyS0053.243016 28.8938966807976
5 HyS0053.248220 28.8938966807976
5 HyS0053.266962 28.8938966807976
5 HyS0053.276015 28.8938966807976
5 HyS0053.326465 28.8938966807976
5 HyS0053.332884 28.8938966807976
5 HyS0053.348341 28.8938966807976
5 HyS0053.363598 28.8938966807976
5 HyS0053.377568 28.8938966807976
5 HyS0053.403309 28.8938966807976
5 HyS0053.411344 28.8938966807976
5 HyS0053.424626 28.8938966807976
5 HyS0053.430094 28.8938966807976
5 HyS0053.437090 28.8938966807976
5 HyS0053.442245 28.8938966807976
5 HyS0053.448099 28.8938966807976
5 HyS0053.453179 28.8938966807976
5 HyS0053.460166 28.8938966807976
5 HyS0053.465525 28.8938966807976
5 HyS0053.486582 28.8938966807976
5 HyS0053.532067 28.8938966807976
5 HyS0053.714527 28.8938966807976
5 HyS0053.719826 28.8938966807976
5 HyS0053.725043 28.8938966807976
5 HyS0053.730444 28.8938966807976
5 HyS0053.735969 28.8938966807976
5 HyS0053.782758 28.8938966807976
5 HyS0053.788396 28.8938966807976
5 HyS0053.793575 28.8938966807976
5 HyS0053.801521 28.8938966807976
5 HyS0053.813693 28.8938966807976
5 HyS0053.859449 28.8938966807976
5 HyS0053.871274 28.8938966807976
5 HyS0053.879947 28.8938966807976
5 HyS0053.894491 28.8938966807976
5 HyS0053.900811 28.8938966807976
5 HyS0053.991875 28.8938966807976
5 HyS0053.1008726 28.8938966807976
5 HyS0053.1067411 28.8938966807976
5 HyS0053.1072466 28.8938966807976
5 HyS0053.1118251 28.8938966807976
5 HyS0053.1123545 28.8938966807976
5 HyS0110.151439 28.8938966807976
5 HyS0110.181699 28.8938966807976
5 HyS0110.195996 28.8938966807976
5 HyS0110.212431 28.8938966807976
5 HyS0110.343812 28.8938966807976
5 HyS0110.351205 28.8938966807976
5 HyS0110.356315 28.8938966807976
5 HyS0110.361732 28.8938966807976
5 HyS0110.385102 28.8938966807976
5 HyS0110.393761 28.8938966807976
5 HyS0110.399003 28.8938966807976
5 HyS0110.411079 28.8938966807976
5 HyS0110.449506 28.8938966807976
5 HyS0110.517559 28.8938966807976
5 HyS0110.523473 28.8938966807976
5 HyS0110.535587 28.8938966807976
5 HyS0110.541051 28.8938966807976
5 HyS0123.95284 28.8938966807976
5 HyS0123.116821 28.8938966807976
5 HyS0123.124459 28.8938966807976
5 HyS0123.132681 28.8938966807976
5 HyS0123.137805 28.8938966807976
5 HyS0123.144113 28.8938966807976
5 HyS0123.154905 28.8938966807976
5 HyS0123.166185 28.8938966807976
5 HyS0123.179931 28.8938966807976
5 HyS0123.186153 28.8938966807976
5 HyS0123.191238 28.8938966807976
5 HyS0123.196370 28.8938966807976
5 HyS0123.202112 28.8938966807976
5 HyS0123.207116 28.8938966807976
5 HyS0123.212215 28.8938966807976
5 HyS0123.217623 28.8938966807976
5 HyS0123.223075 28.8938966807976
5 HyS0123.228317 28.8938966807976
5 HyS0123.234239 28.8938966807976
5 HyS0123.239760 28.8938966807976
5 HyS0123.276321 28.8938966807976
5 HyS0123.312352 28.8938966807976
5 HyS0123.327985 28.8938966807976
5 HyS0123.342507 28.8938966807976
5 HyS0123.348491 28.8938966807976
5 HyS0123.354274 28.8938966807976
5 HyS0123.361005 28.8938966807976
5 HyS0123.366792 28.8938966807976
5 HyS0123.380869 28.8938966807976
5 HyS0123.387265 28.8938966807976
5 HyS0123.392290 28.8938966807976
5 HyS0123.397452 28.8938966807976
5 HyS0123.403123 28.8938966807976
5 HyS0123.408816 28.8938966807976
5 HyS0123.416582 28.8938966807976
5 HyS0123.421861 28.8938966807976
5 HyS0165.22045 28.8938966807976
5 HyS0165.73304 28.8938966807976
5 HyS0165.84878 28.8938966807976
5 HyS0165.90037 28.8938966807976
5 HyS0165.96910 28.8938966807976
5 HyS0165.105274 28.8938966807976
5 HyS0011.2754273 28.9938968141313
5 HyS0011.2794908 28.9938968141313
5 HyS0011.2802907 28.9938968141313
5 HyS0011.2808212 28.9938968141313
5 HyS0011.2813667 28.9938968141313
5 HyS0011.2838257 28.9938968141313
5 HyS0011.2845207 28.9938968141313
5 HyS0011.2852191 28.9938968141313
5 HyS0011.2857216 28.9938968141313
5 HyS0011.2862348 28.9938968141313
5 HyS0011.2867401 28.9938968141313
5 HyS0011.2897044 28.9938968141313
5 HyS0011.2953005 28.9938968141313
5 HyS0011.2979569 28.9938968141313
5 HyS0011.3011423 28.9938968141313
5 HyS0011.3016962 28.9938968141313
5 HyS0011.3022639 28.9938968141313
5 HyS0011.3040530 28.9938968141313
5 HyS0011.3045961 28.9938968141313
5 HyS0011.3135397 28.9938968141313
5 HyS0011.3140447 28.9938968141313
5 HyS0011.3145680 28.9938968141313
5 HyS0011.3157748 28.9938968141313
5 HyS0011.3163394 28.9938968141313
5 HyS0011.3168784 28.9938968141313
5 HyS0011.3174710 28.9938968141313
5 HyS0011.3180661 28.9938968141313
5 HyS0011.3188516 28.9938968141313
5 HyS0011.3193677 28.9938968141313
5 HyS0011.3216709 28.9938968141313
5 HyS0011.3250276 28.9938968141313
5 HyS0011.3255386 28.9938968141313
5 HyS0011.3261328 28.9938968141313
5 HyS0011.3292962 28.9938968141313
5 HyS0011.3298028 28.9938968141313
5 HyS0011.3305137 28.9938968141313
5 HyS0011.3321972 28.9938968141313
5 HyS0011.3327028 28.9938968141313
5 HyS0011.3332056 28.9938968141313
5 HyS0011.3337302 28.9938968141313
5 HyS0011.3348702 28.9938968141313
5 HyS0011.3354693 28.9938968141313
5 HyS0011.3370970 28.9938968141313
5 HyS0011.3376280 28.9938968141313
5 HyS0011.3382344 28.9938968141313
5 HyS0011.3398675 28.9938968141313
5 HyS0011.3403852 28.9938968141313
5 HyS0011.3421310 28.9938968141313
5 HyS0011.3430709 28.9938968141313
5 HyS0011.3461022 28.9938968141313
5 HyS0011.3466943 28.9938968141313
5 HyS0011.3472161 28.9938968141313
5 HyS0011.3482193 28.9938968141313
5 HyS0011.3487603 28.9938968141313
5 HyS0011.3492747 28.9938968141313
5 HyS0011.3515142 28.9938968141313
5 HyS0011.3520366 28.9938968141313
5 HyS0011.3526224 28.9938968141313
5 HyS0011.3533122 28.9938968141313
5 HyS0011.3538474 28.9938968141313
5 HyS0011.3544587 28.9938968141313
5 HyS0011.3549719 28.9938968141313
5 HyS0011.3555161 28.9938968141313
5 HyS0011.3562544 28.9938968141313
5 HyS0011.3578908 28.9938968141313
5 HyS0011.3588643 28.9938968141313
5 HyS0011.3613993 28.9938968141313
5 HyS0011.3624868 28.9938968141313
5 HyS0011.3630230 28.9938968141313
5 HyS0011.3635980 28.9938968141313
5 HyS0011.3641959 28.9938968141313
5 HyS0011.3647465 28.9938968141313
5 HyS0011.3688348 28.9938968141313
5 HyS0011.3695445 28.9938968141313
5 HyS0011.3715902 28.9938968141313
5 HyS0011.3734952 28.9938968141313
5 HyS0011.3740169 28.9938968141313
5 HyS0011.3750548 28.9938968141313
5 HyS0011.3756094 28.9938968141313
5 HyS0011.3762076 28.9938968141313
5 HyS0011.3767187 28.9938968141313
5 HyS0011.3827414 28.9938968141313
5 HyS0011.3863586 28.9938968141313
5 HyS0011.3877343 28.9938968141313
5 HyS0011.3897519 28.9938968141313
5 HyS0011.3903049 28.9938968141313
5 HyS0011.3908417 28.9938968141313
5 HyS0011.3951544 28.9938968141313
5 HyS0011.3960687 28.9938968141313
5 HyS0011.3977671 28.9938968141313
5 HyS0011.3985857 28.9938968141313
5 HyS0011.3993518 28.9938968141313
5 HyS0011.4013895 28.9938968141313
5 HyS0011.4044936 28.9938968141313
5 HyS0011.4089130 28.9938968141313
5 HyS0011.4100034 28.9938968141313
5 HyS0011.4119083 28.9938968141313
5 HyS0011.4124783 28.9938968141313
5 HyS0011.4135495 28.9938968141313
5 HyS0011.4141205 28.9938968141313
5 HyS0011.4149401 28.9938968141313
5 HyS0011.4156605 28.9938968141313
5 HyS0011.4197656 28.9938968141313
5 HyS0011.4302286 28.9938968141313
5 HyS0011.4313791 28.9938968141313
5 HyS0011.4318838 28.9938968141313
5 HyS0011.4324509 28.9938968141313
5 HyS0011.4331907 28.9938968141313
5 HyS0011.4408219 28.9938968141313
5 HyS0011.4414580 28.9938968141313
5 HyS0011.4419915 28.9938968141313
5 HyS0011.4428045 28.9938968141313
5 HyS0011.4434142 28.9938968141313
5 HyS0011.4457803 28.9938968141313
5 HyS0011.4502248 28.9938968141313
5 HyS0011.4532035 28.9938968141313
5 HyS0011.4581897 28.9938968141313
5 HyS0011.4611096 28.9938968141313
5 HyS0011.4624584 28.9938968141313
5 HyS0011.4630290 28.9938968141313
5 HyS0011.4635997 28.9938968141313
5 HyS0011.4645844 28.9938968141313
5 HyS0011.4670199 28.9938968141313
5 HyS0011.4793567 28.9938968141313
5 HyS0011.4803696 28.9938968141313
5 HyS0011.4851184 28.9938968141313
5 HyS0011.4916561 28.9938968141313
5 HyS0011.5011749 28.9938968141313
5 HyS0011.5061560 28.9938968141313
5 HyS0011.5075299 28.9938968141313
5 HyS0011.5177504 28.9938968141313
5 HyS0011.5274261 28.9938968141313
5 HyS0038.62324 28.9938968141313
5 HyS0038.101124 28.9938968141313
5 HyS0038.418118 28.9938968141313
5 HyS0038.825380 28.9938968141313
5 HyS0038.830586 28.9938968141313
5 HyS0038.902809 28.9938968141313
5 HyS0038.973089 28.9938968141313
5 HyS0038.980763 28.9938968141313
5 HyS0038.986594 28.9938968141313
5 HyS0038.991847 28.9938968141313
5 HyS0038.1005641 28.9938968141313
5 HyS0038.1025723 28.9938968141313
5 HyS0038.1043911 28.9938968141313
5 HyS0038.1078806 28.9938968141313
5 HyS0038.1090202 28.9938968141313
5 HyS0038.1098681 28.9938968141313
5 HyS0038.1103685 28.9938968141313
5 HyS0038.1115762 28.9938968141313
5 HyS0038.1131118 28.9938968141313
5 HyS0038.1136685 28.9938968141313
5 HyS0038.1141905 28.9938968141313
5 HyS0038.1147591 28.9938968141313
5 HyS0038.1154957 28.9938968141313
5 HyS0038.1160594 28.9938968141313
5 HyS0038.1177999 28.9938968141313
5 HyS0038.1184099 28.9938968141313
5 HyS0038.1209255 28.9938968141313
5 HyS0038.1235057 28.9938968141313
5 HyS0038.1250581 28.9938968141313
5 HyS0038.1280810 28.9938968141313
5 HyS0038.1291540 28.9938968141313
5 HyS0038.1302479 28.9938968141313
5 HyS0038.1342390 28.9938968141313
5 HyS0038.1436196 28.9938968141313
5 HyS0038.1452633 28.9938968141313
5 HyS0038.1502980 28.9938968141313
5 HyS0038.1510816 28.9938968141313
5 HyS0038.1556129 28.9938968141313
5 HyS0038.1576562 28.9938968141313
5 HyS0038.1587797 28.9938968141313
5 HyS0038.1638286 28.9938968141313
5 HyS0038.1643673 28.9938968141313
5 HyS0038.1648875 28.9938968141313
5 HyS0038.1654017 28.9938968141313
5 HyS0038.1659023 28.9938968141313
5 HyS0038.1664062 28.9938968141313
5 HyS0038.1669136 28.9938968141313
5 HyS0038.1674513 28.9938968141313
5 HyS0038.1679593 28.9938968141313
5 HyS0038.1692616 28.9938968141313
5 HyS0038.1697891 28.9938968141313
5 HyS0038.1703809 28.9938968141313
5 HyS0038.1718916 28.9938968141313
5 HyS0038.1725259 28.9938968141313
5 HyS0038.1736893 28.9938968141313
5 HyS0038.1742161 28.9938968141313
5 HyS0038.1747289 28.9938968141313
5 HyS0038.1765701 28.9938968141313
5 HyS0038.1781984 28.9938968141313
5 HyS0038.1787911 28.9938968141313
5 HyS0038.1831628 28.9938968141313
5 HyS0038.1881747 28.9938968141313
5 HyS0038.1887064 28.9938968141313
5 HyS0038.1918668 28.9938968141313
5 HyS0038.1952884 28.9938968141313
5 HyS0038.1957915 28.9938968141313
5 HyS0038.1963727 28.9938968141313
5 HyS0038.1969266 28.9938968141313
5 HyS0038.1977831 28.9938968141313
5 HyS0038.2041954 28.9938968141313
5 HyS0038.2064497 28.9938968141313
5 HyS0038.2138699 28.9938968141313
5 HyS0038.2157102 28.9938968141313
5 HyS0038.2168912 28.9938968141313
5 HyS0038.2254834 28.9938968141313
5 HyS0038.2276155 28.9938968141313
5 HyS0038.2315036 28.9938968141313
5 HyS0038.2337486 28.9938968141313
5 HyS0038.2343751 28.9938968141313
5 HyS0038.2354012 28.9938968141313
5 HyS0038.2386241 28.9938968141313
5 HyS0038.2394594 28.9938968141313
5 HyS0038.2404978 28.9938968141313
5 HyS0038.2420991 28.9938968141313
5 HyS0038.2461474 28.9938968141313
5 HyS0038.2486275 28.9938968141313
5 HyS0038.2495627 28.9938968141313
5 HyS0038.2513003 28.9938968141313
5 HyS0053.171625 28.9938968141313
5 HyS0053.177214 28.9938968141313
5 HyS0053.182427 28.9938968141313
5 HyS0053.187636 28.9938968141313
5 HyS0053.204579 28.9938968141313
5 HyS0053.210501 28.9938968141313
5 HyS0053.224859 28.9938968141313
5 HyS0053.229927 28.9938968141313
5 HyS0053.255821 28.9938968141313
5 HyS0053.260974 28.9938968141313
5 HyS0053.281113 28.9938968141313
5 HyS0053.286574 28.9938968141313
5 HyS0053.292090 28.9938968141313
5 HyS0053.297365 28.9938968141313
5 HyS0053.313755 28.9938968141313
5 HyS0053.318877 28.9938968141313
5 HyS0053.342651 28.9938968141313
5 HyS0053.358148 28.9938968141313
5 HyS0053.387184 28.9938968141313
5 HyS0053.397135 28.9938968141313
5 HyS0053.418947 28.9938968141313
5 HyS0053.481220 28.9938968141313
5 HyS0053.492537 28.9938968141313
5 HyS0053.497759 28.9938968141313
5 HyS0053.502766 28.9938968141313
5 HyS0053.510596 28.9938968141313
5 HyS0053.521712 28.9938968141313
5 HyS0053.526812 28.9938968141313
5 HyS0053.543193 28.9938968141313
5 HyS0053.660353 28.9938968141313
5 HyS0053.666020 28.9938968141313
5 HyS0053.673688 28.9938968141313
5 HyS0053.678803 28.9938968141313
5 HyS0053.686842 28.9938968141313
5 HyS0053.693483 28.9938968141313
5 HyS0053.698858 28.9938968141313
5 HyS0053.703866 28.9938968141313
5 HyS0053.709485 28.9938968141313
5 HyS0053.767338 28.9938968141313
5 HyS0053.772409 28.9938968141313
5 HyS0053.777506 28.9938968141313
5 HyS0053.818945 28.9938968141313
5 HyS0053.826366 28.9938968141313
5 HyS0053.831573 28.9938968141313
5 HyS0053.836764 28.9938968141313
5 HyS0053.841799 28.9938968141313
5 HyS0053.848152 28.9938968141313
5 HyS0053.853579 28.9938968141313
5 HyS0053.864480 28.9938968141313
5 HyS0053.945916 28.9938968141313
5 HyS0053.957254 28.9938968141313
5 HyS0053.986430 28.9938968141313
5 HyS0053.1001890 28.9938968141313
5 HyS0053.1015236 28.9938968141313
5 HyS0053.1022359 28.9938968141313
5 HyS0053.1128580 28.9938968141313
5 HyS0053.1133899 28.9938968141313
5 HyS0110.201667 28.9938968141313
5 HyS0053.1170643 30.105202552584
5 HyS0053.1186650 30.105202552584
5 HyS0053.1199586 30.105202552584
5 HyS0053.1205450 30.105202552584
5 HyS0053.1210813 30.105202552584
5 HyS0053.1216536 30.105202552584
5 HyS0053.1244573 30.105202552584
5 HyS0053.1275490 30.105202552584
5 HyS0053.1280887 30.105202552584
5 HyS0053.1286020 30.105202552584
5 HyS0053.1306554 30.105202552584
5 HyS0053.1323016 30.105202552584
5 HyS0053.1329351 30.105202552584
5 HyS0053.1335051 30.105202552584
5 HyS0053.1340635 30.105202552584
5 HyS0053.1356164 30.105202552584
5 HyS0053.1373796 30.105202552584
5 HyS0053.1466101 30.105202552584
5 HyS0053.1471971 30.105202552584
5 HyS0053.1477973 30.105202552584
5 HyS0053.1486480 30.105202552584
5 HyS0053.1497228 30.105202552584
5 HyS0053.1502862 30.105202552584
5 HyS0053.1530783 30.105202552584
5 HyS0053.1536340 30.105202552584
5 HyS0053.1541402 30.105202552584
5 HyS0053.1546653 30.105202552584
5 HyS0053.1569401 30.105202552584
5 HyS0053.1574550 30.105202552584
5 HyS0053.1582307 30.105202552584
5 HyS0053.1610053 30.105202552584
5 HyS0053.1728322 30.105202552584
5 HyS0053.1759404 30.105202552584
5 HyS0053.1768568 30.105202552584
5 HyS0053.1784865 30.105202552584
5 HyS0053.1812667 30.105202552584
5 HyS0053.1823100 30.105202552584
5 HyS0053.1828617 30.105202552584
5 HyS0053.1839325 30.105202552584
5 HyS0053.1913443 30.105202552584
5 HyS0053.1923831 30.105202552584
5 HyS0053.1934358 30.105202552584
5 HyS0053.1944784 30.105202552584
5 HyS0053.1950850 30.105202552584
5 HyS0053.1958973 30.105202552584
5 HyS0053.1983938 30.105202552584
5 HyS0098.59550 30.105202552584
5 HyS0098.68725 30.105202552584
5 HyS0098.74959 30.105202552584
5 HyS0098.83320 30.105202552584
5 HyS0098.89201 30.105202552584
5 HyS0098.99428 30.105202552584
5 HyS0098.105543 30.105202552584
5 HyS0098.110788 30.105202552584
5 HyS0098.121183 30.105202552584
5 HyS0098.131080 30.105202552584
5 HyS0098.144595 30.105202552584
5 HyS0098.205328 30.105202552584
5 HyS0098.231122 30.105202552584
5 HyS0098.249059 30.105202552584
5 HyS0098.256042 30.105202552584
5 HyS0098.271256 30.105202552584
5 HyS0098.277138 30.105202552584
5 HyS0053.1139153 30.2052026859176
5 HyS0053.1144396 30.2052026859176
5 HyS0053.1149621 30.2052026859176
5 HyS0053.1154905 30.2052026859176
5 HyS0053.1159969 30.2052026859176
5 HyS0053.1165048 30.2052026859176
5 HyS0053.1175999 30.2052026859176
5 HyS0053.1181283 30.2052026859176
5 HyS0053.1192856 30.2052026859176
5 HyS0053.1222920 30.2052026859176
5 HyS0053.1228304 30.2052026859176
5 HyS0053.1234805 30.2052026859176
5 HyS0053.1250224 30.2052026859176
5 HyS0053.1255256 30.2052026859176
5 HyS0053.1260624 30.2052026859176
5 HyS0053.1291216 30.2052026859176
5 HyS0053.1299136 30.2052026859176
5 HyS0053.1345896 30.2052026859176
5 HyS0053.1350922 30.2052026859176
5 HyS0053.1361794 30.2052026859176
5 HyS0053.1367283 30.2052026859176
5 HyS0053.1379191 30.2052026859176
5 HyS0053.1387447 30.2052026859176
5 HyS0053.1410818 30.2052026859176
5 HyS0053.1416232 30.2052026859176
5 HyS0053.1421281 30.2052026859176
5 HyS0053.1426316 30.2052026859176
5 HyS0053.1431534 30.2052026859176
5 HyS0053.1450793 30.2052026859176
5 HyS0053.1456310 30.2052026859176
5 HyS0053.1492043 30.2052026859176
5 HyS0053.1508592 30.2052026859176
5 HyS0053.1514594 30.2052026859176
5 HyS0053.1519783 30.2052026859176
5 HyS0053.1524979 30.2052026859176
5 HyS0053.1553724 30.2052026859176
5 HyS0053.1587334 30.2052026859176
5 HyS0053.1602919 30.2052026859176
5 HyS0053.1636078 30.2052026859176
5 HyS0053.1666663 30.2052026859176
5 HyS0053.1674853 30.2052026859176
5 HyS0053.1712011 30.2052026859176
5 HyS0053.1717013 30.2052026859176
5 HyS0053.1722754 30.2052026859176
5 HyS0053.1745361 30.2052026859176
5 HyS0053.1774541 30.2052026859176
5 HyS0053.1789912 30.2052026859176
5 HyS0053.1801338 30.2052026859176
5 HyS0053.1807215 30.2052026859176
5 HyS0053.1918578 30.2052026859176
5 HyS0053.1929135 30.2052026859176
5 HyS0053.1939460 30.2052026859176
5 HyS0053.1964822 30.2052026859176
5 HyS0053.1973718 30.2052026859176
5 HyS0053.1978825 30.2052026859176
5 HyS0053.1998972 30.2052026859176
5 HyS0053.2003987 30.2052026859176
5 HyS0098.25644 30.2052026859176
5 HyS0098.31835 30.2052026859176
5 HyS0098.37174 30.2052026859176
5 HyS0098.45926 30.2052026859176
5 HyS0098.52511 30.2052026859176
5 HyS0098.94401 30.2052026859176
5 HyS0098.115858 30.2052026859176
5 HyS0098.139581 30.2052026859176
5 HyS0098.149836 30.2052026859176
5 HyS0098.155098 30.2052026859176
5 HyS0098.162112 30.2052026859176
5 HyS0098.211912 30.2052026859176
5 HyS0098.239829 30.2052026859176
5 HyS0098.282217 30.2052026859176
5 HyS0098.304032 30.2052026859176
5 HyS0098.329972 31.3164932081893
5 HyS0098.335939 31.3164932081893
5 HyS0098.341312 31.3164932081893
5 HyS0098.346387 31.3164932081893
5 HyS0098.352190 31.3164932081893
5 HyS0098.357252 31.3164932081893
5 HyS0098.365114 31.3164932081893
5 HyS0098.371335 31.3164932081893
5 HyS0098.378623 31.3164932081893
5 HyS0098.383674 31.3164932081893
5 HyS0098.388861 31.3164932081893
5 HyS0098.432404 31.3164932081893
5 HyS0098.439707 31.3164932081893
5 HyS0098.472273 31.3164932081893
5 HyS0098.477489 31.3164932081893
5 HyS0098.488365 31.3164932081893
5 HyS0098.500748 31.3164932081893
5 HyS0098.506158 31.3164932081893
5 HyS0098.512582 31.3164932081893
5 HyS0098.519237 31.3164932081893
5 HyS0098.525830 31.3164932081893
5 HyS0098.532716 31.3164932081893
5 HyS0098.543107 31.3164932081893
5 HyS0098.549117 31.3164932081893
5 HyS0098.614436 31.3164932081893
5 HyS0098.620132 31.3164932081893
5 HyS0098.654666 31.3164932081893
5 HyS0098.666619 31.3164932081893
5 HyS0098.690085 31.3164932081893
5 HyS0098.702678 31.3164932081893
5 HyS0098.707760 31.3164932081893
5 HyS0073.662085 35.7726878307424
5 HyS0073.684131 35.7726878307424
5 HyS0073.699239 35.7726878307424
5 HyS0073.707557 35.7726878307424
5 HyS0073.734972 35.7726878307424
5 HyS0073.752977 35.7726878307424
5 HyS0073.758621 35.7726878307424
5 HyS0073.763757 35.7726878307424
5 HyS0073.769190 35.7726878307424
5 HyS0073.778001 35.7726878307424
5 HyS0073.886920 35.7726878307424
5 HyS0073.893498 35.7726878307424
5 HyS0073.933549 35.7726878307424
5 HyS0073.968810 35.7726878307424
5 HyS0073.976924 35.7726878307424
5 HyS0073.993428 35.7726878307424
5 HyS0073.1009573 35.7726878307424
5 HyS0073.1020494 35.7726878307424
5 HyS0073.1025561 35.7726878307424
5 HyS0073.1031490 35.7726878307424
5 HyS0073.1037187 35.7726878307424
5 HyS0073.1042638 35.7726878307424
5 HyS0073.1056467 35.7726878307424
5 HyS0073.37120 48.2475787355302
5 HyS0073.43293 48.2475787355302
5 HyS0073.48485 48.2475787355302
5 HyS0073.190331 48.2475787355302
5 HyS0073.213668 48.2475787355302
5 HyS0073.241214 48.2475787355302
5 HyS0073.246890 48.2475787355302
5 HyS0073.253858 48.2475787355302
5 HyS0073.258884 48.2475787355302
5 HyS0073.293403 48.2475787355302
5 HyS0073.298540 48.2475787355302
5 HyS0073.303953 48.2475787355302
5 HyS0073.315913 48.2475787355302
5 HyS0073.336418 48.2475787355302
5 HyS0073.341880 48.2475787355302
5 HyS0073.348092 48.2475787355302
5 HyS0073.372186 48.2475787355302
5 HyS0073.392298 48.2475787355302
5 HyS0073.432467 48.2475787355302
5 HyS0073.464839 48.2475787355302
5 HyS0073.471331 48.2475787355302
5 HyS0073.485341 48.2475787355302
5 HyS0073.496733 48.2475787355302
5 HyS0073.507797 48.2475787355302
5 HyS0073.520437 48.2475787355302
5 HyS0073.526203 48.2475787355302
5 HyS0073.531928 48.2475787355302
5 HyS0073.579712 48.2475787355302
5 HyS0090.585890 48.2475787355302
5 HyS0090.591177 48.2475787355302
5 HyS0090.601842 48.2475787355302
5 HyS0090.607130 48.2475787355302
5 HyS0090.613574 48.2475787355302
5 HyS0090.620170 48.2475787355302
5 HyS0090.625548 48.2475787355302
5 HyS0090.630956 48.2475787355302
5 HyS0090.635979 48.2475787355302
5 HyS0090.642001 48.2475787355302
5 HyS0090.647385 48.2475787355302
5 HyS0090.671100 48.2475787355302
5 HyS0090.229743 50.4712328417164
5 HyS0090.264705 50.4712328417164
5 HyS0090.270611 50.4712328417164
5 HyS0090.275626 50.4712328417164
5 HyS0090.301432 50.4712328417164
5 HyS0090.319952 50.4712328417164
5 HyS0090.328707 50.4712328417164
5 HyS0090.342439 50.4712328417164
5 HyS0090.79086 51.58251027871
5 HyS0090.93364 51.58251027871
5 HyS0090.98560 51.58251027871
5 HyS0090.106857 51.58251027871
5 HyS0090.113880 51.58251027871
5 HyS0090.120285 51.58251027871
5 HyS0090.125470 51.58251027871
5 HyS0090.130574 51.58251027871
5 HyS0090.143873 51.58251027871
5 HyS0090.149537 51.58251027871
5 HyS0090.154813 51.58251027871
5 HyS0090.159925 51.58251027871
5 HyS0090.164966 51.58251027871
5 HyS0090.170299 51.58251027871
5 HyS0090.175320 51.58251027871
5 HyS0090.180326 51.58251027871
5 HyS0042.45447 53.8061670245699
5 HyS0042.71836 53.8061670245699
5 HyS0042.83035 53.8061670245699
5 HyS0042.104860 53.8061670245699
5 HyS0042.110133 53.8061670245699
5 HyS0042.115855 53.8061670245699
5 HyS0042.123500 53.8061670245699
5 HyS0042.252289 53.8061670245699
5 HyS0042.257975 53.8061670245699
5 HyS0042.264951 53.8061670245699
5 HyS0042.270253 53.8061670245699
5 HyS0042.276161 53.8061670245699
5 HyS0042.291608 53.8061670245699
5 HyS0042.296959 53.8061670245699
5 HyS0042.307395 53.8061670245699
5 HyS0042.319367 53.8061670245699
5 HyS0042.324406 53.8061670245699
5 HyS0042.335780 53.8061670245699
5 HyS0042.364673 53.8061670245699
5 HyS0042.372610 53.8061670245699
5 HyS0042.377645 53.8061670245699
5 HyS0042.383486 53.8061670245699
5 HyS0042.402088 53.8061670245699
5 HyS0042.408332 53.8061670245699
5 HyS0042.431302 53.8061670245699
5 HyS0042.513123 53.8061670245699
5 HyS0042.523723 53.8061670245699
5 HyS0042.541234 53.8061670245699
5 HyS0042.551771 53.8061670245699
5 HyS0042.679510 53.8061670245699
5 HyS0042.684613 53.8061670245699
5 HyS0042.717321 53.8061670245699
5 HyS0042.722758 53.8061670245699
5 HyS0042.733322 53.8061670245699
5 HyS0042.738471 53.8061670245699
5 HyS0042.744385 53.8061670245699
5 HyS0042.760957 53.8061670245699
5 HyS0042.773443 53.8061670245699
5 HyS0042.778973 53.8061670245699
5 HyS0042.798759 53.8061670245699
5 HyS0042.804804 53.8061670245699
5 HyS0042.810076 53.8061670245699
5 HyS0042.815590 53.8061670245699
5 HyS0042.830942 53.8061670245699
5 HyS0042.837273 53.8061670245699
5 HyS0042.869147 53.8061670245699
5 HyS0042.903441 53.8061670245699
5 HyS0042.909094 53.8061670245699
5 HyS0042.915123 53.8061670245699
5 HyS0042.949263 53.8061670245699
5 HyS0042.956651 53.8061670245699
5 HyS0042.971198 53.8061670245699
5 HyS0042.987121 53.8061670245699
5 HyS0042.993275 53.8061670245699
5 HyS0042.998659 53.8061670245699
5 HyS0042.1004022 53.8061670245699
5 HyS0042.1009538 53.8061670245699
5 HyS0090.26415 53.8061670245699
5 HyS0090.31851 53.8061670245699
5 HyS0090.37161 53.8061670245699
5 HyS0090.43207 53.8061670245699
5 HyS0042.1117360 61.6476454894544
5 HyS0042.1122443 61.6476454894544
5 HyS0042.1128637 61.6476454894544
5 HyS0042.1133753 61.6476454894544
5 HyS0042.1166361 61.6476454894544
5 HyS0042.1177827 61.6476454894544
5 HyS0042.1184338 61.6476454894544
5 HyS0042.1194044 61.6476454894544
5 HyS0042.1230884 61.6476454894544
5 HyS0042.1276429 61.6476454894544
5 HyS0042.1288413 61.6476454894544
5 HyS0042.1333856 61.6476454894544
5 HyS0042.1344980 61.6476454894544
5 HyS0042.1409593 61.6476454894544
5 HyS0042.1448613 61.6476454894544
5 HyS0042.1462693 61.6476454894544
5 HyS0073.1125278 61.6476454894544
5 HyS0073.1130822 61.6476454894544
5 HyS0073.1137828 61.6476454894544
5 HyS0073.1144426 61.6476454894544
5 HyS0073.1154502 61.6476454894544
5 HyS0073.1159795 61.6476454894544
5 HyS0073.1170148 61.6476454894544
5 HyS0073.1175268 61.6476454894544
5 HyS0073.1181201 61.6476454894544
5 HyS0073.1186275 61.6476454894544
5 HyS0073.1194087 61.6476454894544
5 HyS0073.1222201 61.6476454894544
5 HyS0073.1228435 61.6476454894544
5 HyS0073.1233464 61.6476454894544
5 HyS0073.1252287 61.6476454894544
5 HyS0073.1257511 61.6476454894544
5 HyS0073.1272033 61.6476454894544
5 HyS0073.1292651 61.6476454894544
5 HyS0073.1308502 61.6476454894544
5 HyS0073.1315581 61.6476454894544
5 HyS0073.1322383 61.6476454894544
5 HyS0073.1330614 61.6476454894544
5 HyS0101.116834 61.6476454894544
5 HyS0101.135040 61.6476454894544
5 HyS0101.140067 61.6476454894544
5 HyS0101.145107 61.6476454894544
5 HyS0101.152967 61.6476454894544
5 HyS0101.157992 61.6476454894544
5 HyS0101.163480 61.6476454894544
5 HyS0101.168729 61.6476454894544
5 HyS0101.173935 61.6476454894544
5 HyS0101.184698 61.6476454894544
5 HyS0101.191879 61.6476454894544
5 HyS0101.196994 61.6476454894544
5 HyS0101.203841 61.6476454894544
5 HyS0042.1149393 61.747645622788
5 HyS0042.1154487 61.747645622788
5 HyS0042.1161180 61.747645622788
5 HyS0042.1172211 61.747645622788
5 HyS0042.1220524 61.747645622788
5 HyS0042.1225859 61.747645622788
5 HyS0042.1255572 61.747645622788
5 HyS0042.1271401 61.747645622788
5 HyS0042.1293464 61.747645622788
5 HyS0042.1298709 61.747645622788
5 HyS0042.1317502 61.747645622788
5 HyS0042.1393479 61.747645622788
5 HyS0042.1398493 61.747645622788
5 HyS0042.1403528 61.747645622788
5 HyS0042.1418483 61.747645622788
5 HyS0042.1429172 61.747645622788
5 HyS0042.1437293 61.747645622788
5 HyS0042.1442831 61.747645622788
5 HyS0101.215153 62.8589514142552
5 HyS0101.223222 62.8589514142552
5 HyS0101.234665 62.8589514142552
5 HyS0101.239944 62.8589514142552
5 HyS0101.247758 63.9698108275781
5 HyS0101.252761 63.9698108275781
5 HyS0101.260938 63.9698108275781
5 HyS0101.272786 63.9698108275781
5 HyS0101.280981 63.9698108275781
5 HyS0101.286163 63.9698108275781
5 HyS0101.292602 63.9698108275781
5 HyS0101.303703 63.9698108275781
5 HyS0101.308883 63.9698108275781
5 HyS0101.314048 63.9698108275781
5 HyS0101.319074 63.9698108275781
5 HyS0101.324170 63.9698108275781
5 HyS0101.329401 63.9698108275781
5 HyS0101.334611 63.9698108275781
5 HyS0101.339657 63.9698108275781
5 HyS0101.353396 63.9698108275781
5 HyS0101.390483 63.9698108275781
5 HyS0101.397405 63.9698108275781
5 HyS0101.402648 63.9698108275781
5 HyS0101.408193 63.9698108275781
5 HyS0101.418343 63.9698108275781
5 HyS0101.424138 63.9698108275781
5 HyS0101.429985 63.9698108275781
5 HyS0101.435025 63.9698108275781
5 HyS0101.440587 63.9698108275781
5 HyS0101.450580 63.9698108275781
5 HyS0101.456725 63.9698108275781
5 HyS0101.461887 63.9698108275781
5 HyS0101.477100 63.9698108275781
5 HyS0101.482184 63.9698108275781
5 HyS0101.557327 63.9698108275781
5 HyS0101.564423 63.9698108275781
5 HyS0101.569455 63.9698108275781
5 HyS0101.574470 63.9698108275781
5 HyS0101.579771 63.9698108275781
5 HyS0101.587155 63.9698108275781
5 HyS0101.594983 63.9698108275781
5 HyS0101.600168 63.9698108275781
6 HyS0099.495616 0
6 HyS0099.501169 0
6 HyS0099.515741 0
6 HyS0099.520844 0
6 HyS0099.527179 0
6 HyS0099.533424 0
6 HyS0099.539300 0
6 HyS0099.544815 0
6 HyS0099.551399 0
6 HyS0099.561096 0
6 HyS0099.566703 0
6 HyS0099.580642 0
6 HyS0099.585704 0
6 HyS0099.594581 0
6 HyS0099.600206 0
6 HyS0099.606880 0
6 HyS0099.612211 0
6 HyS0099.617345 0
6 HyS0099.623497 0
6 HyS0099.629075 0
6 HyS0099.637199 0
6 HyS0099.659869 0
6 HyS0099.665749 0
6 HyS0099.671360 0
6 HyS0099.676534 0
6 HyS0099.682379 0
6 HyS0100.111805 0
6 HyS0100.140855 0
6 HyS0100.244862 0
6 HyS0100.252023 0
6 HyS0100.267065 0
6 HyS0100.288365 0
6 HyS0100.294374 0
6 HyS0100.319753 0
6 HyS0099.5541 1.11091378865673
6 HyS0099.11734 1.11091378865673
6 HyS0099.17058 1.11091378865673
6 HyS0099.22556 1.11091378865673
6 HyS0099.53819 1.11091378865673
6 HyS0099.59022 1.11091378865673
6 HyS0099.66107 1.11091378865673
6 HyS0099.71299 1.11091378865673
6 HyS0099.76970 1.11091378865673
6 HyS0099.82075 1.11091378865673
6 HyS0099.87423 1.11091378865673
6 HyS0099.92506 1.11091378865673
6 HyS0099.98007 1.11091378865673
6 HyS0099.105596 1.11091378865673
6 HyS0099.118321 1.11091378865673
6 HyS0099.123809 1.11091378865673
6 HyS0099.145002 1.11091378865673
6 HyS0099.150139 1.11091378865673
6 HyS0099.155186 1.11091378865673
6 HyS0099.160578 1.11091378865673
6 HyS0099.169219 1.11091378865673
6 HyS0099.181395 1.11091378865673
6 HyS0099.222441 1.11091378865673
6 HyS0099.231511 1.11091378865673
6 HyS0099.240310 1.11091378865673
6 HyS0099.245902 1.11091378865673
6 HyS0099.251614 1.11091378865673
6 HyS0099.289348 1.11091378865673
6 HyS0099.301476 1.11091378865673
6 HyS0099.315708 1.11091378865673
6 HyS0099.321436 1.11091378865673
6 HyS0099.347725 1.11091378865673
6 HyS0099.353190 1.11091378865673
6 HyS0099.359367 1.11091378865673
6 HyS0099.364412 1.11091378865673
6 HyS0099.372955 1.11091378865673
6 HyS0099.385904 1.11091378865673
6 HyS0099.393500 1.11091378865673
6 HyS0099.400964 1.11091378865673
6 HyS0099.413738 1.11091378865673
6 HyS0099.419147 1.11091378865673
6 HyS0099.430773 1.11091378865673
6 HyS0129.18568 1.11091378865673
6 HyS0129.32204 1.11091378865673
6 HyS0129.59211 1.11091378865673
6 HyS0129.112573 1.11091378865673
6 HyS0129.186692 1.11091378865673
6 HyS0129.230583 1.11091378865673
6 HyS0129.239782 1.11091378865673
6 HyS0993.4799 1.11091378865673
6 HyS1238.5119 1.11091378865673
6 HyS0056.1174521 2.22219432632834
6 HyS0056.1180036 2.22219432632834
6 HyS0056.1274650 2.22219432632834
6 HyS0056.1281986 2.22219432632834
6 HyS0056.1306293 2.22219432632834
6 HyS0056.1373059 2.22219432632834
6 HyS0056.1381639 2.22219432632834
6 HyS0056.1398440 2.22219432632834
6 HyS0056.1405462 2.22219432632834
6 HyS0056.1411581 2.22219432632834
6 HyS0056.1440547 2.22219432632834
6 HyS0056.1459253 2.22219432632834
6 HyS0095.127497 2.22219432632834
6 HyS0095.160981 2.22219432632834
6 HyS0106.21672 2.22219432632834
6 HyS0106.123540 2.22219432632834
6 HyS0118.151100 2.22219432632834
6 HyS0118.156815 2.22219432632834
6 HyS0118.169440 2.22219432632834
6 HyS0118.174536 2.22219432632834
6 HyS0118.180574 2.22219432632834
6 HyS0118.186454 2.22219432632834
6 HyS0118.197458 2.22219432632834
6 HyS0118.202794 2.22219432632834
6 HyS0118.208925 2.22219432632834
6 HyS0118.236816 2.22219432632834
6 HyS0118.259967 2.22219432632834
6 HyS0118.265852 2.22219432632834
6 HyS0118.272732 2.22219432632834
6 HyS0118.278504 2.22219432632834
6 HyS0118.284366 2.22219432632834
6 HyS0118.292316 2.22219432632834
6 HyS0118.351139 2.22219432632834
6 HyS0118.357180 2.22219432632834
6 HyS0118.362253 2.22219432632834
6 HyS0118.367442 2.22219432632834
6 HyS0118.373638 2.22219432632834
6 HyS0118.382017 2.22219432632834
6 HyS0118.388339 2.22219432632834
6 HyS0118.424990 2.22219432632834
6 HyS0118.430824 2.22219432632834
6 HyS0118.436797 2.22219432632834
6 HyS0118.445191 2.22219432632834
6 HyS0118.453141 2.22219432632834
6 HyS0118.460046 2.22219432632834
6 HyS0118.471620 2.22219432632834
6 HyS0118.487223 2.22219432632834
6 HyS0118.492742 2.22219432632834
6 HyS0118.498123 2.22219432632834
6 HyS0056.1165119 2.22229432632834
6 HyS0056.1253153 2.22229432632834
6 HyS0056.1262384 2.22229432632834
6 HyS0056.1269639 2.22229432632834
6 HyS0056.1287394 2.22229432632834
6 HyS0056.1292456 2.22229432632834
6 HyS0056.1300377 2.22229432632834
6 HyS0056.1312523 2.22229432632834
6 HyS0056.1318022 2.22229432632834
6 HyS0056.1323305 2.22229432632834
6 HyS0056.1328514 2.22229432632834
6 HyS0056.1333516 2.22229432632834
6 HyS0056.1347804 2.22229432632834
6 HyS0056.1352964 2.22229432632834
6 HyS0056.1358919 2.22229432632834
6 HyS0056.1368054 2.22229432632834
6 HyS0056.1389501 2.22229432632834
6 HyS0056.1429266 2.22229432632834
6 HyS0056.1702065 2.22229432632834
6 HyS0056.1707120 2.22229432632834
6 HyS0095.21030 2.22229432632834
6 HyS0095.407704 2.22229432632834
6 HyS0095.432811 2.22229432632834
6 HyS0095.468395 2.22229432632834
6 HyS0095.565417 2.22229432632834
6 HyS0118.56005 2.22229432632834
6 HyS0118.100785 2.22229432632834
6 HyS0118.108629 2.22229432632834
6 HyS0118.117490 2.22229432632834
6 HyS0118.122656 2.22229432632834
6 HyS0118.129364 2.22229432632834
6 HyS0118.135711 2.22229432632834
6 HyS0118.143215 2.22229432632834
6 HyS0118.163396 2.22229432632834
6 HyS0118.191638 2.22229432632834
6 HyS0118.245292 2.22229432632834
6 HyS0036.116407 4.44600900590887
6 HyS0036.130854 4.44600900590887
6 HyS0036.144748 4.44600900590887
6 HyS0036.172193 4.44600900590887
6 HyS0036.184018 4.44600900590887
6 HyS0036.189728 4.44600900590887
6 HyS0036.195225 4.44600900590887
6 HyS0036.215511 4.44600900590887
6 HyS0036.280384 4.44600900590887
6 HyS0036.285449 4.44600900590887
6 HyS0036.314360 4.44600900590887
6 HyS0036.335417 4.44600900590887
6 HyS0036.342829 4.44600900590887
6 HyS0036.348491 4.44600900590887
6 HyS0036.353613 4.44600900590887
6 HyS0036.370637 4.44600900590887
6 HyS0036.387688 4.44600900590887
6 HyS0036.393300 4.44600900590887
6 HyS0036.401331 4.44600900590887
6 HyS0036.406988 4.44600900590887
6 HyS0036.413058 4.44600900590887
6 HyS0036.418133 4.44600900590887
6 HyS0036.423486 4.44600900590887
6 HyS0036.428976 4.44600900590887
6 HyS0036.434016 4.44600900590887
6 HyS0036.439457 4.44600900590887
6 HyS0036.445239 4.44600900590887
6 HyS0036.450730 4.44600900590887
6 HyS0036.456818 4.44600900590887
6 HyS0036.462005 4.44600900590887
6 HyS0036.467540 4.44600900590887
6 HyS0036.472677 4.44600900590887
6 HyS0036.478645 4.44600900590887
6 HyS0036.483797 4.44600900590887
6 HyS0036.489474 4.44600900590887
6 HyS0036.496979 4.44600900590887
6 HyS0036.502465 4.44600900590887
6 HyS0036.607602 4.44600900590887
6 HyS0036.643246 4.44600900590887
6 HyS0036.648555 4.44600900590887
6 HyS0036.659834 4.44600900590887
6 HyS0036.668990 4.44600900590887
6 HyS0036.674077 4.44600900590887
6 HyS0036.699736 4.44600900590887
6 HyS0036.723808 4.44600900590887
6 HyS0036.732635 4.44600900590887
6 HyS0036.737648 4.44600900590887
6 HyS0036.744580 4.44600900590887
6 HyS0036.751038 4.44600900590887
6 HyS0036.779419 4.44600900590887
6 HyS0036.785209 4.44600900590887
6 HyS0036.797992 4.44600900590887
6 HyS0036.803111 4.44600900590887
6 HyS0036.808350 4.44600900590887
6 HyS0036.813797 4.44600900590887
6 HyS0036.822800 4.44600900590887
6 HyS0036.828129 4.44600900590887
6 HyS0036.833173 4.44600900590887
6 HyS0036.853846 4.44600900590887
6 HyS0036.868249 4.44600900590887
6 HyS0036.873364 4.44600900590887
6 HyS0036.878741 4.44600900590887
6 HyS0036.886505 4.44600900590887
6 HyS0036.892142 4.44600900590887
6 HyS0036.898158 4.44600900590887
6 HyS0036.904466 4.44600900590887
6 HyS0036.912695 4.44600900590887
6 HyS0036.917880 4.44600900590887
6 HyS0036.926244 4.44600900590887
6 HyS0036.941730 4.44600900590887
6 HyS0036.954333 4.44600900590887
6 HyS0036.961886 4.44600900590887
6 HyS0036.1009211 4.44600900590887
6 HyS0036.1014340 4.44600900590887
6 HyS0036.1019500 4.44600900590887
6 HyS0036.1026956 4.44600900590887
6 HyS0036.1033485 4.44600900590887
6 HyS0036.1038673 4.44600900590887
6 HyS0036.1057211 4.44600900590887
6 HyS0036.1065451 4.44600900590887
6 HyS0036.1070829 4.44600900590887
6 HyS0036.1078855 4.44600900590887
6 HyS0036.1090671 4.44600900590887
6 HyS0036.1104352 4.44600900590887
6 HyS0036.1112906 4.44600900590887
6 HyS0036.1118437 4.44600900590887
6 HyS0036.1131314 4.44600900590887
6 HyS0036.1139518 4.44600900590887
6 HyS0036.1146028 4.44600900590887
6 HyS0036.1152500 4.44600900590887
6 HyS0036.1157619 4.44600900590887
6 HyS0036.1169203 4.44600900590887
6 HyS0036.1174688 4.44600900590887
6 HyS0036.1184546 4.44600900590887
6 HyS0036.1200255 4.44600900590887
6 HyS0036.1206163 4.44600900590887
6 HyS0036.1211169 4.44600900590887
6 HyS0036.1216187 4.44600900590887
6 HyS0036.1222551 4.44600900590887
6 HyS0036.1228046 4.44600900590887
6 HyS0036.1235323 4.44600900590887
6 HyS0036.1241995 4.44600900590887
6 HyS0036.1248347 4.44600900590887
6 HyS0036.1253608 4.44600900590887
6 HyS0036.1278664 4.44600900590887
6 HyS0036.1289613 4.44600900590887
6 HyS0036.1297036 4.44600900590887
6 HyS0036.1302415 4.44600900590887
6 HyS0036.1317008 4.44600900590887
6 HyS0036.1323147 4.44600900590887
6 HyS0036.1330207 4.44600900590887
6 HyS0036.1338762 4.44600900590887
6 HyS0036.1345355 4.44600900590887
6 HyS0036.1350465 4.44600900590887
6 HyS0036.1356333 4.44600900590887
6 HyS0036.1361835 4.44600900590887
6 HyS0036.1368112 4.44600900590887
6 HyS0036.1380751 4.44600900590887
6 HyS0036.1389226 4.44600900590887
6 HyS0036.1395533 4.44600900590887
6 HyS0036.1408839 4.44600900590887
6 HyS0036.1430183 4.44600900590887
6 HyS0036.1440412 4.44600900590887
6 HyS0036.1445451 4.44600900590887
6 HyS0036.1452521 4.44600900590887
6 HyS0036.1457668 4.44600900590887
6 HyS0036.1465901 4.44600900590887
6 HyS0036.1471303 4.44600900590887
6 HyS0036.1476319 4.44600900590887
6 HyS0036.1483612 4.44600900590887
6 HyS0036.1491499 4.44600900590887
6 HyS0036.1497708 4.44600900590887
6 HyS0036.1502763 4.44600900590887
6 HyS0036.1512131 4.44600900590887
6 HyS0036.1519731 4.44600900590887
6 HyS0036.1576881 4.44600900590887
6 HyS0036.1582902 4.44600900590887
6 HyS0036.1588166 4.44600900590887
6 HyS0036.1593949 4.44600900590887
6 HyS0036.1600077 4.44600900590887
6 HyS0036.1606037 4.44600900590887
6 HyS0036.1611665 4.44600900590887
6 HyS0036.1616671 4.44600900590887
6 HyS0036.1627099 4.44600900590887
6 HyS0036.1645955 4.44600900590887
6 HyS0036.1652905 4.44600900590887
6 HyS0036.1659293 4.44600900590887
6 HyS0036.1704240 4.44600900590887
6 HyS0036.1715749 4.44600900590887
6 HyS0036.1722560 4.44600900590887
6 HyS0036.1728559 4.44600900590887
6 HyS0036.1733892 4.44600900590887
6 HyS0036.1739997 4.44600900590887
6 HyS0036.1745556 4.44600900590887
6 HyS0036.1751179 4.44600900590887
6 HyS0036.1757377 4.44600900590887
6 HyS0036.1763411 4.44600900590887
6 HyS0036.1873447 4.44600900590887
6 HyS0036.1953546 4.44600900590887
6 HyS0036.1961879 4.44600900590887
6 HyS0036.1967340 4.44600900590887
6 HyS0036.1974355 4.44600900590887
6 HyS0036.1986598 4.44600900590887
6 HyS0036.1991688 4.44600900590887
6 HyS0036.1999567 4.44600900590887
6 HyS0036.2005555 4.44600900590887
6 HyS0036.2010573 4.44600900590887
6 HyS0036.2018068 4.44600900590887
6 HyS0036.2025633 4.44600900590887
6 HyS0036.2032258 4.44600900590887
6 HyS0036.2040999 4.44600900590887
6 HyS0036.2046767 4.44600900590887
6 HyS0036.2063119 4.44600900590887
6 HyS0036.2069140 4.44600900590887
6 HyS0036.2074208 4.44600900590887
6 HyS0036.2081351 4.44600900590887
6 HyS0036.2086676 4.44600900590887
6 HyS0036.2091764 4.44600900590887
6 HyS0036.2143977 4.44600900590887
6 HyS0036.2226744 4.44600900590887
6 HyS0036.2266399 4.44600900590887
6 HyS0036.2310791 4.44600900590887
6 HyS0036.2342134 4.44600900590887
6 HyS0036.2409604 4.44600900590887
6 HyS0036.2419752 4.44600900590887
6 HyS0036.2611597 4.44600900590887
6 HyS0036.2664282 4.44600900590887
6 HyS0060.553524 4.44600900590887
6 HyS0060.565867 4.44600900590887
6 HyS0060.577789 4.44600900590887
6 HyS0060.597903 4.44600900590887
6 HyS0060.606277 4.44600900590887
6 HyS0060.648225 4.44600900590887
6 HyS0060.692502 4.44600900590887
6 HyS0060.697762 4.44600900590887
6 HyS0060.713510 4.44600900590887
6 HyS0060.727426 4.44600900590887
6 HyS0060.761046 4.44600900590887
6 HyS0060.766104 4.44600900590887
6 HyS0060.771604 4.44600900590887
6 HyS0060.776870 4.44600900590887
6 HyS0060.783113 4.44600900590887
6 HyS0060.809248 4.44600900590887
6 HyS0060.814307 4.44600900590887
6 HyS0060.819316 4.44600900590887
6 HyS0060.828544 4.44600900590887
6 HyS0060.834278 4.44600900590887
6 HyS0060.839287 4.44600900590887
6 HyS0060.844619 4.44600900590887
6 HyS0060.850275 4.44600900590887
6 HyS0060.872921 4.44600900590887
6 HyS0060.877939 4.44600900590887
6 HyS0060.888619 4.44600900590887
6 HyS0060.893803 4.44600900590887
6 HyS0060.899090 4.44600900590887
6 HyS0060.905618 4.44600900590887
6 HyS0060.913128 4.44600900590887
6 HyS0060.919830 4.44600900590887
6 HyS0060.925470 4.44600900590887
6 HyS0060.937341 4.44600900590887
6 HyS0060.942580 4.44600900590887
6 HyS0060.947610 4.44600900590887
6 HyS0060.953139 4.44600900590887
6 HyS0060.961227 4.44600900590887
6 HyS0060.975351 4.44600900590887
6 HyS0060.981226 4.44600900590887
6 HyS0060.986653 4.44600900590887
6 HyS0060.992029 4.44600900590887
6 HyS0060.997115 4.44600900590887
6 HyS0060.1002556 4.44600900590887
6 HyS0060.1009364 4.44600900590887
6 HyS0060.1035788 4.44600900590887
6 HyS0060.1046069 4.44600900590887
6 HyS0060.1051322 4.44600900590887
6 HyS0060.1057315 4.44600900590887
6 HyS0060.1062472 4.44600900590887
6 HyS0060.1068608 4.44600900590887
6 HyS0060.1091978 4.44600900590887
6 HyS0060.1104993 4.44600900590887
6 HyS0060.1123755 4.44600900590887
6 HyS0060.1132521 4.44600900590887
6 HyS0060.1171547 4.44600900590887
6 HyS0060.1197912 4.44600900590887
6 HyS0060.1218810 4.44600900590887
6 HyS0060.1224435 4.44600900590887
6 HyS0060.1232994 4.44600900590887
6 HyS0060.1239031 4.44600900590887
6 HyS0060.1244129 4.44600900590887
6 HyS0060.1249993 4.44600900590887
6 HyS0060.1258769 4.44600900590887
6 HyS0060.1264465 4.44600900590887
6 HyS0060.1292647 4.44600900590887
6 HyS0060.1308967 4.44600900590887
6 HyS0060.1316247 4.44600900590887
6 HyS0060.1328159 4.44600900590887
6 HyS0060.1341046 4.44600900590887
6 HyS0060.1376564 4.44600900590887
6 HyS0060.1383554 4.44600900590887
6 HyS0060.1388567 4.44600900590887
6 HyS0060.1393916 4.44600900590887
6 HyS0060.1412739 4.44600900590887
6 HyS0060.1418710 4.44600900590887
6 HyS0060.1430183 4.44600900590887
6 HyS0060.1446250 4.44600900590887
6 HyS0060.1454343 4.44600900590887
6 HyS0060.1460017 4.44600900590887
6 HyS0060.1465554 4.44600900590887
6 HyS0060.1471737 4.44600900590887
6 HyS0060.1482289 4.44600900590887
6 HyS0060.1487746 4.44600900590887
6 HyS0060.1495554 4.44600900590887
6 HyS0060.1501733 4.44600900590887
6 HyS0060.1556467 4.44600900590887
6 HyS0060.1583245 4.44600900590887
6 HyS0060.1591554 4.44600900590887
6 HyS0060.1636007 4.44600900590887
6 HyS0060.1671299 4.44600900590887
6 HyS0060.1677295 4.44600900590887
6 HyS0060.1698818 4.44600900590887
6 HyS0080.28618 4.44600900590887
6 HyS0080.50914 4.44600900590887
6 HyS0080.59093 4.44600900590887
6 HyS0080.66506 4.44600900590887
6 HyS0080.71756 4.44600900590887
6 HyS0080.88192 4.44600900590887
6 HyS0080.97245 4.44600900590887
6 HyS0080.103372 4.44600900590887
6 HyS0080.108635 4.44600900590887
6 HyS0080.115451 4.44600900590887
6 HyS0080.121823 4.44600900590887
6 HyS0080.141797 4.44600900590887
6 HyS0080.149153 4.44600900590887
6 HyS0080.169052 4.44600900590887
6 HyS0080.176016 4.44600900590887
6 HyS0080.188633 4.44600900590887
6 HyS0080.194036 4.44600900590887
6 HyS0080.200913 4.44600900590887
6 HyS0080.210637 4.44600900590887
6 HyS0080.218739 4.44600900590887
6 HyS0080.223995 4.44600900590887
6 HyS0080.229410 4.44600900590887
6 HyS0080.234525 4.44600900590887
6 HyS0080.239886 4.44600900590887
6 HyS0080.246520 4.44600900590887
6 HyS0080.265065 4.44600900590887
6 HyS0080.270400 4.44600900590887
6 HyS0080.276186 4.44600900590887
6 HyS0080.281955 4.44600900590887
6 HyS0080.287609 4.44600900590887
6 HyS0080.294163 4.44600900590887
6 HyS0080.305018 4.44600900590887
6 HyS0080.315793 4.44600900590887
6 HyS0080.337684 4.44600900590887
6 HyS0080.342783 4.44600900590887
6 HyS0080.356041 4.44600900590887
6 HyS0080.362283 4.44600900590887
6 HyS0080.368695 4.44600900590887
6 HyS0080.379230 4.44600900590887
6 HyS0080.386436 4.44600900590887
6 HyS0080.393641 4.44600900590887
6 HyS0080.399356 4.44600900590887
6 HyS0080.404595 4.44600900590887
6 HyS0080.416269 4.44600900590887
6 HyS0080.425180 4.44600900590887
6 HyS0080.430607 4.44600900590887
6 HyS0080.435646 4.44600900590887
6 HyS0080.445919 4.44600900590887
6 HyS0080.451934 4.44600900590887
6 HyS0080.457279 4.44600900590887
6 HyS0080.473022 4.44600900590887
6 HyS0080.478726 4.44600900590887
6 HyS0080.483791 4.44600900590887
6 HyS0080.497018 4.44600900590887
6 HyS0080.504675 4.44600900590887
6 HyS0080.524321 4.44600900590887
6 HyS0080.542986 4.44600900590887
6 HyS0080.548758 4.44600900590887
6 HyS0080.559036 4.44600900590887
6 HyS0080.565573 4.44600900590887
6 HyS0080.573878 4.44600900590887
6 HyS0080.596234 4.44600900590887
6 HyS0080.611144 4.44600900590887
6 HyS0080.617425 4.44600900590887
6 HyS0080.622768 4.44600900590887
6 HyS0080.628417 4.44600900590887
6 HyS0080.635344 4.44600900590887
6 HyS0080.659064 4.44600900590887
6 HyS0080.704889 4.44600900590887
6 HyS0080.735584 4.44600900590887
6 HyS0080.768029 4.44600900590887
6 HyS0080.788978 4.44600900590887
6 HyS0080.805955 4.44600900590887
6 HyS0080.890905 4.44600900590887
6 HyS0080.905626 4.44600900590887
6 HyS0080.921245 4.44600900590887
6 HyS0080.944602 4.44600900590887
6 HyS0080.970250 4.44600900590887
6 HyS0080.980794 4.44600900590887
6 HyS0080.991578 4.44600900590887
6 HyS0106.183068 4.44600900590887
6 HyS0106.320300 4.44600900590887
6 HyS0106.330008 4.44600900590887
6 HyS0106.336997 4.44600900590887
6 HyS0106.342135 4.44600900590887
6 HyS0106.347973 4.44600900590887
6 HyS0106.353393 4.44600900590887
6 HyS0106.372995 4.44600900590887
6 HyS0106.387258 4.44600900590887
6 HyS0106.394902 4.44600900590887
6 HyS0106.403638 4.44600900590887
6 HyS0106.408703 4.44600900590887
6 HyS0106.414501 4.44600900590887
6 HyS0106.422362 4.44600900590887
6 HyS0106.427446 4.44600900590887
6 HyS0106.435688 4.44600900590887
6 HyS0106.441204 4.44600900590887
6 HyS0106.447204 4.44600900590887
6 HyS0106.455219 4.44600900590887
6 HyS0106.460798 4.44600900590887
6 HyS0106.466424 4.44600900590887
6 HyS0106.474124 4.44600900590887
6 HyS0106.489535 4.44600900590887
6 HyS0106.494817 4.44600900590887
6 HyS0106.503061 4.44600900590887
6 HyS0106.508168 4.44600900590887
6 HyS0106.519699 4.44600900590887
6 HyS0106.525256 4.44600900590887
6 HyS0106.532000 4.44600900590887
6 HyS0128.30275 4.44600900590887
6 HyS0128.36311 4.44600900590887
6 HyS0128.45439 4.44600900590887
6 HyS0128.57546 4.44600900590887
6 HyS0128.67080 4.44600900590887
6 HyS0128.72345 4.44600900590887
6 HyS0128.106399 4.44600900590887
6 HyS0128.138650 4.44600900590887
6 HyS0128.144562 4.44600900590887
6 HyS0128.157556 4.44600900590887
6 HyS0128.162593 4.44600900590887
6 HyS0128.182679 4.44600900590887
6 HyS0128.201184 4.44600900590887
6 HyS0128.272481 4.44600900590887
6 HyS0128.278553 4.44600900590887
6 HyS0128.288471 4.44600900590887
6 HyS0136.102301 4.44600900590887
6 HyS0136.125888 4.44600900590887
6 HyS0136.134916 4.44600900590887
6 HyS0136.142107 4.44600900590887
6 HyS0136.159218 4.44600900590887
6 HyS0136.167811 4.44600900590887
6 HyS0136.177338 4.44600900590887
6 HyS0136.188458 4.44600900590887
6 HyS0136.230480 4.44600900590887
6 HyS0495.13193 4.44600900590887
6 HyS2759.1839 4.44600900590887
6 HyS0060.232007 5.5572853280077
6 HyS0060.240118 5.5572853280077
6 HyS0060.246969 5.5572853280077
6 HyS0060.254597 5.5572853280077
6 HyS0060.260379 5.5572853280077
6 HyS0060.266754 5.5572853280077
6 HyS0060.311627 5.5572853280077
6 HyS0060.319110 5.5572853280077
6 HyS0060.324560 5.5572853280077
6 HyS0060.330382 5.5572853280077
6 HyS0060.343285 5.5572853280077
6 HyS0060.358671 5.5572853280077
6 HyS0060.372733 5.5572853280077
6 HyS0060.377882 5.5572853280077
6 HyS0060.382998 5.5572853280077
6 HyS0060.388160 5.5572853280077
6 HyS0060.399322 5.5572853280077
6 HyS0060.407142 5.5572853280077
6 HyS0060.412414 5.5572853280077
6 HyS0060.420961 5.5572853280077
6 HyS0060.432521 5.5572853280077
6 HyS0060.459158 5.5572853280077
6 HyS0060.464712 5.5572853280077
6 HyS0060.516673 5.5572853280077
6 HyS0060.529053 5.5572853280077
6 HyS0060.534304 5.5572853280077
6 HyS0060.540126 5.5572853280077
6 HyS0060.545673 5.5572853280077
6 HyS0060.122676 6.66856591477455
6 HyS0060.145235 6.66856591477455
6 HyS0060.166060 6.66856591477455
6 HyS0060.171207 6.66856591477455
6 HyS0060.176376 6.66856591477455
6 HyS0060.183659 6.66856591477455
6 HyS0060.188945 6.66856591477455
6 HyS0060.198918 6.66856591477455
6 HyS0060.204009 6.66856591477455
6 HyS0060.209040 6.66856591477455
6 HyS0060.215312 6.66856591477455
6 HyS0060.220389 6.66856591477455
6 HyS0060.225623 6.66856591477455
6 HyS0026.2206756 7.77984223749031
6 HyS0026.2211859 7.77984223749031
6 HyS0026.2218291 7.77984223749031
6 HyS0026.2226837 7.77984223749031
6 HyS0026.2233742 7.77984223749031
6 HyS0026.2241285 7.77984223749031
6 HyS0026.2260595 7.77984223749031
6 HyS0026.2271548 7.77984223749031
6 HyS0026.2284097 7.77984223749031
6 HyS0026.2290991 7.77984223749031
6 HyS0026.2296909 7.77984223749031
6 HyS0026.2303868 7.77984223749031
6 HyS0026.2310652 7.77984223749031
6 HyS0026.2315696 7.77984223749031
6 HyS0026.2321839 7.77984223749031
6 HyS0026.2338572 7.77984223749031
6 HyS0026.2349272 7.77984223749031
6 HyS0026.2360035 7.77984223749031
6 HyS0026.2371329 7.77984223749031
6 HyS0026.2383602 7.77984223749031
6 HyS0026.2395000 7.77984223749031
6 HyS0026.2411984 7.77984223749031
6 HyS0026.2424012 7.77984223749031
6 HyS0026.2434192 7.77984223749031
6 HyS0026.2443458 7.77984223749031
6 HyS0026.2458714 7.77984223749031
6 HyS0026.2474976 7.77984223749031
6 HyS0026.2503164 7.77984223749031
6 HyS0026.2509962 7.77984223749031
6 HyS0026.2517060 7.77984223749031
6 HyS0026.2522312 7.77984223749031
6 HyS0026.2589362 7.77984223749031
6 HyS0026.2596248 7.77984223749031
6 HyS0026.2601674 7.77984223749031
6 HyS0026.2607177 7.77984223749031
6 HyS0026.2612246 7.77984223749031
6 HyS0026.2623362 7.77984223749031
6 HyS0026.2632351 7.77984223749031
6 HyS0026.2644551 7.77984223749031
6 HyS0026.2650170 7.77984223749031
6 HyS0026.2655334 7.77984223749031
6 HyS0026.2661801 7.77984223749031
6 HyS0026.2667015 7.77984223749031
6 HyS0026.2674568 7.77984223749031
6 HyS0026.2683985 7.77984223749031
6 HyS0026.2689028 7.77984223749031
6 HyS0026.2698365 7.77984223749031
6 HyS0026.2709292 7.77984223749031
6 HyS0026.2714363 7.77984223749031
6 HyS0026.2720395 7.77984223749031
6 HyS0026.2725439 7.77984223749031
6 HyS0026.2849249 7.77984223749031
6 HyS0026.2855394 7.77984223749031
6 HyS0026.2861644 7.77984223749031
6 HyS0026.2873286 7.77984223749031
6 HyS0026.2880772 7.77984223749031
6 HyS0026.2885983 7.77984223749031
6 HyS0026.2893850 7.77984223749031
6 HyS0026.2899116 7.77984223749031
6 HyS0026.2908016 7.77984223749031
6 HyS0026.2913976 7.77984223749031
6 HyS0026.2930759 7.77984223749031
6 HyS0026.2936316 7.77984223749031
6 HyS0026.2941557 7.77984223749031
6 HyS0026.2946756 7.77984223749031
6 HyS0026.3093845 7.77984223749031
6 HyS0026.3099538 7.77984223749031
6 HyS0026.3105021 7.77984223749031
6 HyS0026.3110372 7.77984223749031
6 HyS0026.3115732 7.77984223749031
6 HyS0026.3126395 7.77984223749031
6 HyS0026.3132327 7.77984223749031
6 HyS0026.3137352 7.77984223749031
6 HyS0026.3151896 7.77984223749031
6 HyS0026.3157041 7.77984223749031
6 HyS0026.3167406 7.77984223749031
6 HyS0026.3177120 7.77984223749031
6 HyS0026.3182393 7.77984223749031
6 HyS0026.3188080 7.77984223749031
6 HyS0026.3195496 7.77984223749031
6 HyS0026.3202447 7.77984223749031
6 HyS0026.3222679 7.77984223749031
6 HyS0026.3228070 7.77984223749031
6 HyS0026.3249629 7.77984223749031
6 HyS0026.3255116 7.77984223749031
6 HyS0026.3260204 7.77984223749031
6 HyS0026.3265500 7.77984223749031
6 HyS0026.3271451 7.77984223749031
6 HyS0026.3277451 7.77984223749031
6 HyS0026.3298125 7.77984223749031
6 HyS0026.3303317 7.77984223749031
6 HyS0026.3325903 7.77984223749031
6 HyS0026.3331083 7.77984223749031
6 HyS0026.3336283 7.77984223749031
6 HyS0026.3341562 7.77984223749031
6 HyS0026.3346710 7.77984223749031
6 HyS0026.3353233 7.77984223749031
6 HyS0026.3362242 7.77984223749031
6 HyS0026.3367562 7.77984223749031
6 HyS0026.282664 10.0035195205256
6 HyS0026.290836 10.0035195205256
6 HyS0026.312878 10.0035195205256
6 HyS0026.323865 10.0035195205256
6 HyS0026.333808 10.0035195205256
6 HyS0026.338900 10.0035195205256
6 HyS0026.344499 10.0035195205256
6 HyS0026.350180 10.0035195205256
6 HyS0026.355739 10.0035195205256
6 HyS0026.360908 10.0035195205256
6 HyS0026.366960 10.0035195205256
6 HyS0026.374396 10.0035195205256
6 HyS0026.380483 10.0035195205256
6 HyS0026.401682 10.0035195205256
6 HyS0026.463124 10.0035195205256
6 HyS0026.468400 10.0035195205256
6 HyS0026.474325 10.0035195205256
6 HyS0026.479715 10.0035195205256
6 HyS0026.484951 10.0035195205256
6 HyS0026.490060 10.0035195205256
6 HyS0026.495409 10.0035195205256
6 HyS0026.516087 10.0035195205256
6 HyS0026.521496 10.0035195205256
6 HyS0026.527023 10.0035195205256
6 HyS0026.557131 10.0035195205256
6 HyS0026.604346 10.0035195205256
6 HyS0026.609888 10.0035195205256
6 HyS0026.623988 10.0035195205256
6 HyS0026.629172 10.0035195205256
6 HyS0026.675225 10.0035195205256
6 HyS0026.725917 10.0035195205256
6 HyS0026.748839 10.0035195205256
6 HyS0026.755281 10.0035195205256
6 HyS0026.772416 10.0035195205256
6 HyS0026.782421 10.0035195205256
6 HyS0026.846872 10.0035195205256
6 HyS0026.856894 10.0035195205256
6 HyS0026.868077 10.0035195205256
6 HyS0026.874172 10.0035195205256
6 HyS0026.906052 10.0035195205256
6 HyS0026.917060 10.0035195205256
6 HyS0026.923288 10.0035195205256
6 HyS0026.936089 10.0035195205256
6 HyS0026.961899 10.0035195205256
6 HyS0026.982461 10.0035195205256
6 HyS0026.1002688 10.0035195205256
6 HyS0026.1026380 10.0035195205256
6 HyS0026.1176249 10.0035195205256
6 HyS0026.1181968 10.0035195205256
6 HyS0026.1187200 10.0035195205256
6 HyS0026.1192209 10.0035195205256
6 HyS0026.1198988 10.0035195205256
6 HyS0026.1209788 10.0035195205256
6 HyS0026.1215980 10.0035195205256
6 HyS0026.1236673 10.0035195205256
6 HyS0026.1258348 10.0035195205256
6 HyS0026.1263534 10.0035195205256
6 HyS0026.1283896 10.0035195205256
6 HyS0026.1328769 10.0035195205256
6 HyS0026.1338592 10.0035195205256
6 HyS0026.1343615 10.0035195205256
6 HyS0026.1349735 10.0035195205256
6 HyS0026.1356122 10.0035195205256
6 HyS0026.1363017 10.0035195205256
6 HyS0026.1368112 10.0035195205256
6 HyS0026.1373543 10.0035195205256
6 HyS0026.1410000 10.0035195205256
6 HyS0026.1415508 10.0035195205256
6 HyS0026.1424885 10.0035195205256
6 HyS0026.1431739 10.0035195205256
6 HyS0026.1437812 10.0035195205256
6 HyS0026.1446680 10.0035195205256
6 HyS0026.1463711 10.0035195205256
6 HyS0026.1482669 10.0035195205256
6 HyS0026.1488740 10.0035195205256
6 HyS0026.1493876 10.0035195205256
6 HyS0026.1504849 10.0035195205256
6 HyS0026.1535893 10.0035195205256
6 HyS0026.1543691 10.0035195205256
6 HyS0026.1583158 10.0035195205256
6 HyS0026.1590917 10.0035195205256
6 HyS0026.1596357 10.0035195205256
6 HyS0026.1620309 10.0035195205256
6 HyS0026.1636298 10.0035195205256
6 HyS0026.1648296 10.0035195205256
6 HyS0026.1654727 10.0035195205256
6 HyS0026.1667295 10.0035195205256
6 HyS0026.1672915 10.0035195205256
6 HyS0026.1680771 10.0035195205256
6 HyS0026.1719783 10.0035195205256
6 HyS0026.1725832 10.0035195205256
6 HyS0026.1746129 10.0035195205256
6 HyS0026.1751151 10.0035195205256
6 HyS0026.1790212 10.0035195205256
6 HyS0026.1797085 10.0035195205256
6 HyS0026.1802088 10.0035195205256
6 HyS0026.1807761 10.0035195205256
6 HyS0026.1816481 10.0035195205256
6 HyS0026.1823207 10.0035195205256
6 HyS0026.1838127 10.0035195205256
6 HyS0026.1844622 10.0035195205256
6 HyS0026.1849915 10.0035195205256
6 HyS0026.1855069 10.0035195205256
6 HyS0026.1899456 10.0035195205256
6 HyS0026.1905756 10.0035195205256
6 HyS0026.1912112 10.0035195205256
6 HyS0026.1917113 10.0035195205256
6 HyS0026.1922965 10.0035195205256
6 HyS0026.1929600 10.0035195205256
6 HyS0026.1934823 10.0035195205256
6 HyS0026.1942357 10.0035195205256
6 HyS0026.1947378 10.0035195205256
6 HyS0026.1952716 10.0035195205256
6 HyS0026.1958287 10.0035195205256
6 HyS0026.1964446 10.0035195205256
6 HyS0026.1973082 10.0035195205256
6 HyS0026.2001001 10.0035195205256
6 HyS0026.2082666 10.0035195205256
6 HyS0026.2173954 10.0035195205256
6 HyS0026.2179444 10.0035195205256
6 HyS0026.2184476 10.0035195205256
6 HyS0057.1104702 11.1147958430284
6 HyS0057.1135693 11.1147958430284
6 HyS0057.1141406 11.1147958430284
6 HyS0057.1147979 11.1147958430284
6 HyS0057.1153180 11.1147958430284
6 HyS0057.1159929 11.1147958430284
6 HyS0057.1174896 11.1147958430284
6 HyS0057.1185059 11.1147958430284
6 HyS0085.111106 11.1147958430284
6 HyS0085.116268 11.1147958430284
6 HyS0085.121281 11.1147958430284
6 HyS0085.126567 11.1147958430284
6 HyS0085.134789 11.1147958430284
6 HyS0085.140274 11.1147958430284
6 HyS0061.1456035 12.2260443974541
6 HyS0061.1464097 12.2260443974541
6 HyS0061.1480677 12.2260443974541
6 HyS0085.150392 12.2260443974541
6 HyS0085.158143 12.2260443974541
6 HyS0085.164841 12.2260443974541
6 HyS0085.170766 12.2260443974541
6 HyS0085.176487 12.2260443974541
6 HyS0085.182446 12.2260443974541
6 HyS0085.188282 12.2260443974541
6 HyS0085.194199 12.2260443974541
6 HyS0085.205557 12.2260443974541
6 HyS0085.227000 12.2260443974541
6 HyS0085.243488 12.2260443974541
6 HyS0085.248514 12.2260443974541
6 HyS0085.254153 12.2260443974541
6 HyS0085.259179 12.2260443974541
6 HyS0085.264313 12.2260443974541
6 HyS0085.271731 12.2260443974541
6 HyS0085.276898 12.2260443974541
6 HyS0085.285897 12.2260443974541
6 HyS0085.291656 12.2260443974541
6 HyS0085.296677 12.2260443974541
6 HyS0085.304379 12.2260443974541
6 HyS0085.314254 12.2260443974541
6 HyS0085.319868 12.2260443974541
6 HyS0085.330535 12.2260443974541
6 HyS0085.336031 12.2260443974541
6 HyS0085.350066 12.2260443974541
6 HyS0085.355405 12.2260443974541
6 HyS0085.360846 12.2260443974541
6 HyS0085.366593 12.2260443974541
6 HyS0085.372389 12.2260443974541
6 HyS0085.378898 12.2260443974541
6 HyS0085.386407 12.2260443974541
6 HyS0085.393666 12.2260443974541
6 HyS0085.406107 12.2260443974541
6 HyS0085.422352 12.2260443974541
6 HyS0085.432378 12.2260443974541
6 HyS0085.457139 12.2260443974541
6 HyS0085.463432 12.2260443974541
6 HyS0085.471342 12.2260443974541
6 HyS0085.477226 12.2260443974541
6 HyS0085.483617 12.2260443974541
6 HyS0085.489001 12.2260443974541
6 HyS0085.495791 12.2260443974541
6 HyS0085.500867 12.2260443974541
6 HyS0085.507408 12.2260443974541
6 HyS0085.517010 12.2260443974541
6 HyS0085.522617 12.2260443974541
6 HyS0085.528213 12.2260443974541
6 HyS0085.533383 12.2260443974541
6 HyS0085.538538 12.2260443974541
6 HyS0085.544862 12.2260443974541
6 HyS0085.550446 12.2260443974541
6 HyS0085.555549 12.2260443974541
6 HyS0085.561633 12.2260443974541
6 HyS0085.566865 12.2260443974541
6 HyS0085.571898 12.2260443974541
6 HyS0085.577082 12.2260443974541
6 HyS0085.583312 12.2260443974541
6 HyS0085.684020 12.2260443974541
6 HyS0085.692903 12.2260443974541
6 HyS0085.699021 12.2260443974541
6 HyS0085.707492 12.2260443974541
6 HyS0085.717021 12.2260443974541
6 HyS0085.752761 12.2260443974541
6 HyS0085.760124 12.2260443974541
6 HyS0085.776906 12.2260443974541
6 HyS0085.782311 12.2260443974541
6 HyS0085.787601 12.2260443974541
6 HyS0085.792746 12.2260443974541
6 HyS0085.797941 12.2260443974541
6 HyS0085.807941 12.2260443974541
6 HyS0085.815986 12.2260443974541
6 HyS0085.829809 12.2260443974541
6 HyS0085.838926 12.2260443974541
6 HyS0085.844099 12.2260443974541
6 HyS0085.860687 12.2260443974541
6 HyS0085.873046 12.2260443974541
6 HyS0085.891222 12.2260443974541
6 HyS0061.1237197 21.210446434488
6 HyS0061.1268878 21.210446434488
6 HyS0061.1355019 21.210446434488
6 HyS0061.1363897 21.210446434488
6 HyS0061.1413402 21.210446434488
6 HyS0061.1432764 21.210446434488
6 HyS0061.349843 22.3215862370845
6 HyS0061.354901 22.3215862370845
6 HyS0061.369823 22.3215862370845
6 HyS0061.401328 22.3215862370845
6 HyS0061.414531 22.3215862370845
6 HyS0061.422735 22.3215862370845
6 HyS0061.431775 22.3215862370845
6 HyS0061.456353 22.3215862370845
6 HyS0061.494648 22.3215862370845
6 HyS0061.506014 22.3215862370845
6 HyS0061.542083 22.3215862370845
6 HyS0061.556598 22.3215862370845
6 HyS0061.562457 22.3215862370845
6 HyS0061.568380 22.3215862370845
6 HyS0061.580250 22.3215862370845
6 HyS0061.586075 22.3215862370845
6 HyS0061.592933 22.3215862370845
6 HyS0061.600018 22.3215862370845
6 HyS0061.618190 22.3215862370845
6 HyS0061.662546 22.3215862370845
6 HyS0061.668381 22.3215862370845
6 HyS0061.673629 22.3215862370845
6 HyS0061.708493 22.3215862370845
6 HyS0061.713782 22.3215862370845
6 HyS0061.719179 22.3215862370845
6 HyS0061.789342 22.3215862370845
6 HyS0061.845171 22.3215862370845
6 HyS0061.872766 22.3215862370845
6 HyS0061.939212 22.3215862370845
6 HyS0061.955447 22.3215862370845
6 HyS0061.73475 47.6118645707248
6 HyS0061.79274 47.6118645707248
6 HyS0061.84589 47.6118645707248
6 HyS0061.90548 47.6118645707248
6 HyS0061.95901 47.6118645707248
6 HyS0061.101132 47.6118645707248
6 HyS0061.182861 47.6118645707248
6 HyS0061.199078 47.6118645707248
6 HyS0061.213851 47.6118645707248
6 HyS0061.241671 47.6118645707248
6 HyS0061.283073 47.6118645707248
6 HyS0061.338175 47.6118645707248
6 HyS0138.42681 47.6118645707248
6 HyS0138.114222 47.6118645707248
6 HyS0138.119249 47.6118645707248
6 HyS0138.124482 47.6118645707248
6 HyS0138.130289 47.6118645707248
6 HyS0138.135588 47.6118645707248
6 HyS0138.140891 48.7230364001489
6 HyS0138.146131 48.7230364001489
6 HyS0138.151210 48.7230364001489
6 HyS0138.157342 48.7230364001489
6 HyS0138.163561 48.7230364001489
6 HyS0055.1659856 49.8343169862703
6 HyS0055.1707650 49.8343169862703
6 HyS0055.1739782 49.8343169862703
6 HyS0055.1752470 49.8343169862703
6 HyS0055.1765895 49.8343169862703
6 HyS0055.1774106 49.8343169862703
6 HyS0055.1844379 49.8343169862703
6 HyS0055.1849527 49.8343169862703
6 HyS0055.1854817 49.8343169862703
6 HyS0055.1860991 49.8343169862703
6 HyS0055.1913944 49.8343169862703
6 HyS0055.1920358 49.8343169862703
6 HyS0055.1925676 49.8343169862703
6 HyS0055.1930687 49.8343169862703
6 HyS0055.1936398 49.8343169862703
6 HyS0138.169786 49.8343169862703
6 HyS0138.174858 49.8343169862703
6 HyS0138.210829 49.8343169862703
6 HyS0138.215899 49.8343169862703
6 HyS0138.246217 49.8343169862703
6 HyS0138.260737 49.8343169862703
6 HyS0138.267017 49.8343169862703
6 HyS0162.98878 49.8343169862703
6 HyS0162.130778 49.8343169862703
6 HyS0162.166406 49.8343169862703
6 HyS0055.1469139 50.945597526235
6 HyS0055.1610987 50.945597526235
6 HyS0055.1617904 50.945597526235
6 HyS0055.1628441 50.945597526235
6 HyS0055.1642935 50.945597526235
6 HyS0044.400421 50.945697526235
6 HyS0044.407608 50.945697526235
6 HyS0044.413649 50.945697526235
6 HyS0055.1480570 50.945697526235
6 HyS0055.1623366 50.945697526235
6 HyS0055.1649199 50.945697526235
6 HyS3007.9226 60.2465984455958
7 HyS0083.155225 0
7 HyS0083.160617 6.7064239194377
7 HyS0083.169515 6.7064239194377
7 HyS0083.179229 6.7064239194377
7 HyS0083.184334 6.7064239194377
7 HyS0083.213079 6.7064239194377
7 HyS0083.285486 6.7064239194377
7 HyS0083.311234 6.7064239194377
7 HyS0083.662556 6.7064239194377
7 HyS0083.719835 6.7064239194377
7 HyS0083.189625 6.70652391943769
7 HyS0083.194723 6.70652391943769
7 HyS0083.202249 6.70652391943769
7 HyS0083.207467 6.70652391943769
7 HyS0083.218107 6.70652391943769
7 HyS0083.223799 6.70652391943769
7 HyS0083.229036 6.70652391943769
7 HyS0083.235844 6.70652391943769
7 HyS0083.241886 6.70652391943769
7 HyS0083.246989 6.70652391943769
7 HyS0083.252094 6.70652391943769
7 HyS0083.257298 6.70652391943769
7 HyS0083.263157 6.70652391943769
7 HyS0083.268313 6.70652391943769
7 HyS0083.277735 6.70652391943769
7 HyS0083.290588 6.70652391943769
7 HyS0083.295647 6.70652391943769
7 HyS0083.300649 6.70652391943769
7 HyS0083.305662 6.70652391943769
7 HyS0083.320828 6.70652391943769
7 HyS0083.325954 6.70652391943769
7 HyS0083.331019 6.70652391943769
7 HyS0083.689104 6.70652391943769
7 HyS0058.1516223 8.93025730793167
7 HyS0058.1531422 8.93025730793167
7 HyS0058.1595996 8.93025730793167
7 HyS0058.1606408 8.93025730793167
7 HyS0058.1614012 8.93025730793167
7 HyS0058.1619794 8.93025730793167
7 HyS0058.1626730 8.93025730793167
7 HyS0058.1632690 8.93025730793167
7 HyS0058.1640419 8.93025730793167
7 HyS0058.1645537 8.93025730793167
7 HyS0058.1650583 8.93025730793167
7 HyS0058.1655714 8.93025730793167
7 HyS0058.1661238 8.93025730793167
7 HyS0058.1666666 8.93025730793167
7 HyS0058.1671803 8.93025730793167
7 HyS0058.1676974 8.93025730793167
7 HyS0058.1682126 8.93025730793167
7 HyS0058.1702707 8.93025730793167
7 HyS0058.1720992 8.93025730793167
7 HyS0058.1783344 8.93025730793167
7 HyS0058.1802304 8.93025730793167
7 HyS0058.1809107 8.93025730793167
7 HyS0058.1814202 8.93025730793167
7 HyS0083.758319 8.93025730793167
7 HyS0083.763333 8.93025730793167
7 HyS0083.769422 8.93025730793167
7 HyS0083.802861 8.93025730793167
7 HyS0083.808060 8.93025730793167
7 HyS0083.814352 8.93025730793167
7 HyS0083.822481 8.93025730793167
7 HyS0083.827740 8.93025730793167
7 HyS0083.833231 8.93025730793167
7 HyS0083.838558 8.93025730793167
7 HyS0083.844581 8.93025730793167
7 HyS0083.851139 8.93025730793167
7 HyS0083.856267 8.93025730793167
7 HyS0083.861403 8.93025730793167
7 HyS0083.871244 8.93025730793167
7 HyS0083.935374 8.93025730793167
7 HyS1472.16773 8.93025730793167
7 HyS0058.1506763 8.93035730793167
7 HyS0058.1521259 8.93035730793167
7 HyS0058.1526274 8.93035730793167
7 HyS0058.1537186 8.93035730793167
7 HyS0058.1542384 8.93035730793167
7 HyS0058.1547604 8.93035730793167
7 HyS0058.1554813 8.93035730793167
7 HyS0058.1559838 8.93035730793167
7 HyS0058.1565023 8.93035730793167
7 HyS0058.1579024 8.93035730793167
7 HyS0058.1584513 8.93035730793167
7 HyS0058.1590388 8.93035730793167
7 HyS0058.1601145 8.93035730793167
7 HyS0058.1707960 8.93035730793167
7 HyS0058.1714325 8.93035730793167
7 HyS0058.1730361 8.93035730793167
7 HyS0058.1749265 8.93035730793167
7 HyS0058.1754444 8.93035730793167
7 HyS0058.1760184 8.93035730793167
7 HyS0058.1790576 8.93035730793167
7 HyS0058.1795979 8.93035730793167
7 HyS0058.1824812 8.93035730793167
7 HyS0083.747486 8.93035730793167
7 HyS0083.774752 8.93035730793167
7 HyS0083.780754 8.93035730793167
7 HyS0083.785925 8.93035730793167
7 HyS0083.791556 8.93035730793167
7 HyS0083.797296 8.93035730793167
7 HyS0083.892115 8.93035730793167
7 HyS0083.897138 8.93035730793167
7 HyS0083.926574 8.93035730793167
7 HyS0083.959039 8.93035730793167
7 HyS0083.964082 8.93035730793167
7 HyS0083.969380 8.93035730793167
7 HyS4615.1863 8.93035730793167
7 HyS0058.1182689 10.0416155358145
7 HyS0058.1206045 10.0416155358145
7 HyS0058.1226394 10.0416155358145
7 HyS0058.1231431 10.0416155358145
7 HyS0058.1246806 10.0416155358145
7 HyS0058.1256217 10.0416155358145
7 HyS0058.1261696 10.0416155358145
7 HyS0058.1266859 10.0416155358145
7 HyS0058.1272166 10.0416155358145
7 HyS0058.1296284 10.0416155358145
7 HyS0058.1361181 10.0416155358145
7 HyS0058.1376888 10.0416155358145
7 HyS0058.1430539 10.0416155358145
7 HyS0058.1442957 10.0416155358145
7 HyS0058.1448206 10.0416155358145
7 HyS0058.1489122 10.0416155358145
7 HyS0058.1501130 10.0416155358145
7 HyS0058.373379 14.497788749635
7 HyS0058.378780 14.497788749635
7 HyS0058.384643 14.497788749635
7 HyS0058.403045 14.497788749635
7 HyS0058.424106 14.497788749635
7 HyS0058.433152 14.497788749635
7 HyS0058.443284 14.497788749635
7 HyS0058.545719 14.497788749635
7 HyS0058.583322 14.497788749635
7 HyS0058.594906 14.497788749635
7 HyS0058.600443 14.497788749635
7 HyS0058.645684 14.497788749635
7 HyS0058.650765 14.497788749635
7 HyS0058.655891 14.497788749635
7 HyS0058.661064 14.497788749635
7 HyS0058.666112 14.497788749635
7 HyS0058.671465 14.497788749635
7 HyS0058.695347 14.497788749635
7 HyS0058.700514 14.497788749635
7 HyS0058.706778 14.497788749635
7 HyS0058.712530 14.497788749635
7 HyS0058.733702 14.497788749635
7 HyS0058.739751 14.497788749635
7 HyS0058.750331 14.497788749635
7 HyS0058.755789 14.497788749635
7 HyS0058.770624 14.497788749635
7 HyS0058.776812 14.497788749635
7 HyS0058.781860 14.497788749635
7 HyS0058.787231 14.497788749635
7 HyS0058.815978 14.497788749635
7 HyS0058.821264 14.497788749635
7 HyS0058.831869 14.497788749635
7 HyS0058.850655 14.497788749635
7 HyS0058.856156 14.497788749635
7 HyS0058.861742 14.497788749635
7 HyS0058.888071 14.497788749635
7 HyS0058.916565 14.497788749635
7 HyS0058.932074 14.497788749635
7 HyS0058.972995 14.497788749635
7 HyS0058.979739 14.497788749635
7 HyS0058.1015409 14.497788749635
7 HyS0058.1073159 14.497788749635
7 HyS0058.1082740 14.497788749635
7 HyS0058.1091746 14.497788749635
7 HyS0058.1108434 14.497788749635
7 HyS0058.1176936 14.497788749635
7 HyS0001.4631331 24.6345048251562
7 HyS0001.4650801 24.6345048251562
7 HyS0001.4694631 24.6345048251562
7 HyS0001.4710053 24.6345048251562
7 HyS0001.4730681 24.6345048251562
7 HyS0001.4755415 24.6345048251562
7 HyS0001.4769447 24.6345048251562
7 HyS0001.4776000 24.6345048251562
7 HyS0001.4783581 24.6345048251562
7 HyS0001.4789136 24.6345048251562
7 HyS0001.4807874 24.6345048251562
7 HyS0001.4819318 24.6345048251562
7 HyS0001.4841746 24.6345048251562
7 HyS0001.4846874 24.6345048251562
7 HyS0001.4856576 24.6345048251562
7 HyS0001.4861664 24.6345048251562
7 HyS0001.4880152 24.6345048251562
7 HyS0001.4932809 24.6345048251562
7 HyS0058.31373 24.6345048251562
7 HyS0058.58263 24.6345048251562
7 HyS0058.63807 24.6345048251562
7 HyS0058.69367 24.6345048251562
7 HyS0058.100660 24.6345048251562
7 HyS0058.129570 24.6345048251562
7 HyS0058.169760 24.6345048251562
7 HyS0058.180967 24.6345048251562
7 HyS0058.212734 24.6345048251562
7 HyS0058.217922 24.6345048251562
7 HyS0058.282501 24.6345048251562
7 HyS0058.304931 24.6345048251562
7 HyS0058.311219 24.6345048251562
7 HyS0058.322963 24.6345048251562
7 HyS0058.344248 24.6345048251562
7 HyS0058.360072 24.6345048251562
7 HyS0001.4947049 25.7458209482455
7 HyS0001.4956404 25.7458209482455
7 HyS0001.4966792 25.7458209482455
7 HyS0001.5001661 25.7458209482455
7 HyS0001.5014892 25.7458209482455
7 HyS0001.5034748 25.7458209482455
7 HyS0001.5040027 25.7458209482455
7 HyS0001.5045470 25.7458209482455
7 HyS0001.5053017 25.7458209482455
7 HyS0001.5069324 25.7458209482455
7 HyS0001.5091171 25.7458209482455
7 HyS0001.5145909 25.7458209482455
7 HyS0001.5151505 25.7458209482455
7 HyS0001.5157562 25.7458209482455
7 HyS0001.5162608 25.7458209482455
7 HyS0001.5175417 25.7458209482455
7 HyS0001.5180626 25.7458209482455
7 HyS0001.5216552 25.7458209482455
7 HyS0001.5269063 25.7458209482455
7 HyS0001.5279387 25.7458209482455
7 HyS0001.5286688 25.7458209482455
7 HyS0001.5317233 25.7458209482455
7 HyS0001.5327630 26.8571617739734
7 HyS0001.5372680 27.9684845195938
7 HyS0001.5377813 27.9684845195938
7 HyS0001.5384625 27.9684845195938
7 HyS0001.5390578 27.9684845195938
7 HyS0001.5396057 27.9684845195938
7 HyS0001.5417162 27.9684845195938
7 HyS0001.5443326 27.9684845195938
7 HyS0001.5457356 27.9684845195938
7 HyS0001.5560558 27.9684845195938
7 HyS0001.5566718 27.9684845195938
7 HyS0001.5655573 35.8099348593049
7 HyS0001.5661032 35.8099348593049
7 HyS0001.5671463 35.8099348593049
7 HyS0001.5697430 35.8099348593049
7 HyS0001.5702897 35.8099348593049
7 HyS0001.5713003 35.8099348593049
7 HyS0001.5765766 35.8099348593049
7 HyS0001.5800406 35.8099348593049
7 HyS0001.5812196 35.8099348593049
7 HyS0001.5948528 35.8099348593049
7 HyS0001.5959318 35.8099348593049
7 HyS0001.5970036 35.8099348593049
7 HyS0001.5977978 35.8099348593049
7 HyS0001.6006651 35.8099348593049
7 HyS0001.6011808 35.8099348593049
7 HyS0001.6025649 35.8099348593049
7 HyS0001.6039216 35.8099348593049
7 HyS0001.6053505 35.8099348593049
7 HyS0001.6059072 35.8099348593049
7 HyS0001.6080972 36.921183761492
7 HyS0001.6085986 36.921183761492
7 HyS0001.6094858 36.921183761492
7 HyS0001.6100257 38.0324507160578
7 HyS0001.6106169 38.0324507160578
7 HyS0001.6111470 38.0324507160578
7 HyS0001.6117605 38.0324507160578
7 HyS0001.6135925 38.0324507160578
7 HyS0001.6143072 38.0324507160578
7 HyS0001.6149715 38.0324507160578
7 HyS0001.6154965 38.0324507160578
7 HyS0001.6162113 38.0324507160578
7 HyS0001.6189838 38.0324507160578
7 HyS0001.6196188 38.0324507160578
7 HyS0001.6281442 38.0324507160578
7 HyS0001.6288791 38.0324507160578
7 HyS0001.6296414 38.0324507160578
7 HyS0001.6309142 38.0324507160578
7 HyS0001.6325804 38.0324507160578
7 HyS0001.6354725 38.0324507160578
7 HyS0001.6364621 38.0324507160578
7 HyS0001.6370055 38.0324507160578
7 HyS0001.6377532 38.0324507160578
7 HyS0001.6392798 38.0324507160578
7 HyS0001.6398718 38.0324507160578
7 HyS0001.6403889 38.0324507160578
7 HyS0001.6409271 38.0324507160578
7 HyS0001.6415680 38.0324507160578
7 HyS0001.6420697 38.0324507160578
7 HyS0001.6425803 38.0324507160578
7 HyS0001.6433889 38.0324507160578
7 HyS0001.6478516 38.0324507160578
7 HyS0001.6511721 38.0324507160578
7 HyS0001.6523179 38.0324507160578
7 HyS0001.6578595 38.0324507160578
7 HyS0001.6583819 38.0324507160578
7 HyS0001.6592111 38.0324507160578
7 HyS0001.6597121 38.0324507160578
7 HyS0001.6608208 38.0324507160578
7 HyS0001.6620821 38.0324507160578
7 HyS0001.6643443 38.0324507160578
7 HyS0001.6705599 38.0324507160578
7 HyS0001.6715267 38.0324507160578
7 HyS0001.6732174 38.0324507160578
7 HyS0001.6743459 38.0324507160578
7 HyS0001.6768843 38.0324507160578
7 HyS0001.6776041 38.0324507160578
7 HyS0001.6786368 38.0324507160578
7 HyS0001.6848436 38.0324507160578
7 HyS0001.6856003 38.0324507160578
7 HyS0001.6861407 38.0324507160578
7 HyS0001.6867473 38.0324507160578
7 HyS0001.6872756 38.0324507160578
7 HyS0001.6877854 38.0324507160578
7 HyS0001.6882885 38.0324507160578
7 HyS0001.6890796 38.0324507160578
7 HyS0001.6895820 38.0324507160578
7 HyS0001.6908206 38.0324507160578
7 HyS0001.7108125 38.0324507160578
7 HyS0001.7145835 38.0324507160578
7 HyS0001.7165565 38.0324507160578
7 HyS0001.7197627 38.0324507160578
7 HyS0001.7209511 38.0324507160578
7 HyS0001.7269975 38.0324507160578
7 HyS0001.7319095 38.0324507160578
7 HyS0001.7325842 38.0324507160578
7 HyS0001.7387471 38.0324507160578
7 HyS0001.7403641 38.0324507160578
7 HyS0001.7408984 38.0324507160578
7 HyS0001.7416595 38.0324507160578
7 HyS0001.7423092 38.0324507160578
7 HyS0001.7428420 38.0324507160578
7 HyS0001.7446360 38.0324507160578
7 HyS0001.7456141 38.0324507160578
7 HyS0001.7473773 38.0324507160578
7 HyS0001.7486213 38.0324507160578
7 HyS0001.7491534 38.0324507160578
7 HyS0001.7537470 38.0324507160578
7 HyS0001.7549050 38.0324507160578
7 HyS0001.7554068 38.0324507160578
7 HyS0001.7559074 38.0324507160578
7 HyS0001.7564761 38.0324507160578
7 HyS0001.7614171 38.0324507160578
7 HyS0001.7619252 38.0324507160578
7 HyS0001.7625553 38.0324507160578
7 HyS0001.7630694 38.0324507160578
7 HyS0001.7648619 38.0324507160578
7 HyS0001.7660058 38.0324507160578
7 HyS0001.7687383 38.0324507160578
7 HyS0001.7803771 38.0324507160578
7 HyS0001.7829684 38.0324507160578
7 HyS0001.7858785 38.0324507160578
7 HyS0001.7865057 38.0324507160578
7 HyS0001.7893260 38.0324507160578
7 HyS0001.7928176 38.0324507160578
7 HyS0001.7933421 38.0324507160578
7 HyS0001.7982344 38.0324507160578
7 HyS0001.7993764 38.0324507160578
7 HyS0001.8031368 38.0324507160578
7 HyS0001.8038907 38.0324507160578
7 HyS0001.8044544 38.0324507160578
7 HyS0001.8054117 38.0324507160578
7 HyS0001.8065541 38.0324507160578
7 HyS0001.8124788 38.0324507160578
7 HyS0001.8130596 38.0324507160578
7 HyS0001.8148984 38.0324507160578
7 HyS0001.8163610 38.0324507160578
7 HyS0001.8168971 38.0324507160578
7 HyS0001.8174072 38.0324507160578
7 HyS0001.8209669 38.0324507160578
7 HyS0001.8261798 38.0324507160578
7 HyS0001.8270887 38.0324507160578
7 HyS0001.8276269 38.0324507160578
7 HyS0001.8281746 38.0324507160578
7 HyS0001.8292508 38.0324507160578
7 HyS0001.8297623 38.0324507160578
7 HyS0001.8315324 38.0324507160578
7 HyS0001.8353707 38.0324507160578
7 HyS0001.8376774 38.0324507160578
7 HyS0001.8393074 38.0324507160578
7 HyS0001.8398421 38.0324507160578
7 HyS0001.8419732 38.0324507160578
7 HyS0001.8425095 38.0324507160578
7 HyS0001.8597919 38.0324507160578
7 HyS0001.8610462 38.0324507160578
7 HyS0001.8633105 38.0324507160578
7 HyS0001.8643585 38.0324507160578
7 HyS0001.8655181 38.0324507160578
7 HyS0001.8660515 38.0324507160578
7 HyS0001.8682098 38.0324507160578
7 HyS0001.8692296 38.0324507160578
7 HyS0001.8699262 38.0324507160578
7 HyS0001.8704567 38.0324507160578
7 HyS0001.8709597 38.0324507160578
7 HyS0001.8730110 38.0324507160578
7 HyS0001.8735159 38.0324507160578
7 HyS0001.8742279 38.0324507160578
7 HyS0001.8770022 38.0324507160578
7 HyS0001.8827424 38.0324507160578
7 HyS0001.8838504 38.0324507160578
7 HyS0001.8850707 38.0324507160578
7 HyS0001.6128225 38.0325507160578
7 HyS0001.6182460 38.0325507160578
7 HyS0001.6202574 38.0325507160578
7 HyS0001.6207663 38.0325507160578
7 HyS0001.6212673 38.0325507160578
7 HyS0001.6218068 38.0325507160578
7 HyS0001.6223129 38.0325507160578
7 HyS0001.6228235 38.0325507160578
7 HyS0001.6233243 38.0325507160578
7 HyS0001.6238495 38.0325507160578
7 HyS0001.6243501 38.0325507160578
7 HyS0001.6248566 38.0325507160578
7 HyS0001.6257570 38.0325507160578
7 HyS0001.6266059 38.0325507160578
7 HyS0001.6271080 38.0325507160578
7 HyS0001.6276105 38.0325507160578
7 HyS0001.6303972 38.0325507160578
7 HyS0001.6314212 38.0325507160578
7 HyS0001.6319554 38.0325507160578
7 HyS0001.6336324 38.0325507160578
7 HyS0001.6342923 38.0325507160578
7 HyS0001.6348715 38.0325507160578
7 HyS0001.6387307 38.0325507160578
7 HyS0001.6439106 38.0325507160578
7 HyS0001.6452374 38.0325507160578
7 HyS0001.6458639 38.0325507160578
7 HyS0001.6468206 38.0325507160578
7 HyS0001.6473401 38.0325507160578
7 HyS0001.6484432 38.0325507160578
7 HyS0001.6554357 38.0325507160578
7 HyS0001.6562887 38.0325507160578
7 HyS0001.6568293 38.0325507160578
7 HyS0001.6573527 38.0325507160578
7 HyS0001.6615453 38.0325507160578
7 HyS0001.6626624 38.0325507160578
7 HyS0001.6632945 38.0325507160578
7 HyS0001.6637970 38.0325507160578
7 HyS0001.6657872 38.0325507160578
7 HyS0001.6721418 38.0325507160578
7 HyS0001.6738406 38.0325507160578
7 HyS0001.6751559 38.0325507160578
7 HyS0001.6756762 38.0325507160578
7 HyS0001.6781096 38.0325507160578
7 HyS0001.6791538 38.0325507160578
7 HyS0001.6796681 38.0325507160578
7 HyS0001.6802501 38.0325507160578
7 HyS0001.6820972 38.0325507160578
7 HyS0001.6826227 38.0325507160578
7 HyS0001.6833896 38.0325507160578
7 HyS0001.6842818 38.0325507160578
7 HyS0001.7053199 38.0325507160578
7 HyS0001.7058658 38.0325507160578
7 HyS0001.7063843 38.0325507160578
7 HyS0001.7069699 38.0325507160578
7 HyS0001.7075736 38.0325507160578
7 HyS0001.7080967 38.0325507160578
7 HyS0001.7086111 38.0325507160578
7 HyS0001.7092051 38.0325507160578
7 HyS0001.7097323 38.0325507160578
7 HyS0001.7102331 38.0325507160578
7 HyS0001.7114761 38.0325507160578
7 HyS0001.7123315 38.0325507160578
7 HyS0001.7140282 38.0325507160578
7 HyS0001.7150909 38.0325507160578
7 HyS0001.7158309 38.0325507160578
7 HyS0001.7184465 38.0325507160578
7 HyS0001.7190375 38.0325507160578
7 HyS0001.7253878 38.0325507160578
7 HyS0001.7275101 38.0325507160578
7 HyS0001.7281885 38.0325507160578
7 HyS0001.7287050 38.0325507160578
7 HyS0001.7292869 38.0325507160578
7 HyS0001.7301397 38.0325507160578
7 HyS0001.7334345 38.0325507160578
7 HyS0001.7339923 38.0325507160578
7 HyS0001.7345144 38.0325507160578
7 HyS0001.7350256 38.0325507160578
7 HyS0001.7355626 38.0325507160578
7 HyS0001.7360636 38.0325507160578
7 HyS0001.7366533 38.0325507160578
7 HyS0001.7371603 38.0325507160578
7 HyS0001.7376735 38.0325507160578
7 HyS0001.7382429 38.0325507160578
7 HyS0001.7392680 38.0325507160578
7 HyS0001.7397819 38.0325507160578
7 HyS0001.7440813 38.0325507160578
7 HyS0001.7461558 38.0325507160578
7 HyS0001.7527210 38.0325507160578
7 HyS0001.7532235 38.0325507160578
7 HyS0001.7543765 38.0325507160578
7 HyS0001.7570921 38.0325507160578
7 HyS0001.7586945 38.0325507160578
7 HyS0001.7592688 38.0325507160578
7 HyS0001.7609076 38.0325507160578
7 HyS0001.7665251 38.0325507160578
7 HyS0001.7671778 38.0325507160578
7 HyS0001.7677214 38.0325507160578
7 HyS0001.7704131 38.0325507160578
7 HyS0001.7782241 38.0325507160578
7 HyS0001.7787309 38.0325507160578
7 HyS0001.7796465 38.0325507160578
7 HyS0001.7809781 38.0325507160578
7 HyS0001.7819032 38.0325507160578
7 HyS0001.7824381 38.0325507160578
7 HyS0001.7835415 38.0325507160578
7 HyS0001.7841470 38.0325507160578
7 HyS0001.7849923 38.0325507160578
7 HyS0001.7877356 38.0325507160578
7 HyS0001.7882538 38.0325507160578
7 HyS0001.7888223 38.0325507160578
7 HyS0001.7900733 38.0325507160578
7 HyS0001.7906483 38.0325507160578
7 HyS0001.7939092 38.0325507160578
7 HyS0001.7945973 38.0325507160578
7 HyS0001.7951518 38.0325507160578
7 HyS0001.7956938 38.0325507160578
7 HyS0001.7974501 38.0325507160578
7 HyS0001.8000994 38.0325507160578
7 HyS0001.8020341 38.0325507160578
7 HyS0001.8025404 38.0325507160578
7 HyS0001.8059684 38.0325507160578
7 HyS0001.8079101 38.0325507160578
7 HyS0001.8091497 38.0325507160578
7 HyS0001.8100651 38.0325507160578
7 HyS0001.8111980 38.0325507160578
7 HyS0001.8117039 38.0325507160578
7 HyS0001.8136890 38.0325507160578
7 HyS0001.8142467 38.0325507160578
7 HyS0001.8157845 38.0325507160578
7 HyS0001.8180411 38.0325507160578
7 HyS0001.8185431 38.0325507160578
7 HyS0001.8194692 38.0325507160578
7 HyS0001.8204073 38.0325507160578
7 HyS0001.8230262 38.0325507160578
7 HyS0001.8235844 38.0325507160578
7 HyS0001.8241243 38.0325507160578
7 HyS0001.8255234 38.0325507160578
7 HyS0001.8286907 38.0325507160578
7 HyS0001.8303072 38.0325507160578
7 HyS0001.8308142 38.0325507160578
7 HyS0001.8337759 38.0325507160578
7 HyS0001.8342865 38.0325507160578
7 HyS0001.8348225 38.0325507160578
7 HyS0001.8358724 38.0325507160578
7 HyS0001.8365071 38.0325507160578
7 HyS0001.8371695 38.0325507160578
7 HyS0001.8381872 38.0325507160578
7 HyS0001.8387806 38.0325507160578
7 HyS0001.8403558 38.0325507160578
7 HyS0001.8409437 38.0325507160578
7 HyS0001.8414678 38.0325507160578
7 HyS0001.8467358 38.0325507160578
7 HyS0001.8485151 38.0325507160578
7 HyS0001.8490208 38.0325507160578
7 HyS0001.8496276 38.0325507160578
7 HyS0001.8503056 38.0325507160578
7 HyS0001.8560532 38.0325507160578
7 HyS0001.8569949 38.0325507160578
7 HyS0001.8575603 38.0325507160578
7 HyS0001.8580608 38.0325507160578
7 HyS0001.8586962 38.0325507160578
7 HyS0001.8592781 38.0325507160578
7 HyS0001.8603528 38.0325507160578
7 HyS0001.8615753 38.0325507160578
7 HyS0001.8623780 38.0325507160578
7 HyS0001.8665534 38.0325507160578
7 HyS0001.8670944 38.0325507160578
7 HyS0001.8676052 38.0325507160578
7 HyS0001.8687116 38.0325507160578
7 HyS0001.8718310 38.0325507160578
7 HyS0001.8723314 38.0325507160578
7 HyS0001.8753241 38.0325507160578
7 HyS0001.8758498 38.0325507160578
7 HyS0001.8764757 38.0325507160578
7 HyS0001.8775638 38.0325507160578
7 HyS0001.8781614 38.0325507160578
7 HyS0001.8788640 38.0325507160578
7 HyS0001.8809129 38.0325507160578
7 HyS0001.8814445 38.0325507160578
7 HyS0001.8822387 38.0325507160578
7 HyS0001.8833344 38.0325507160578
7 HyS0001.8856485 38.0325507160578
7 HyS1230.7201 38.0325507160578
7 HyS1230.13386 38.0325507160578
7 HyS1863.10399 38.0325507160578
7 HyS0001.8868456 40.2562841046115
7 HyS0001.8873498 40.2562841046115
7 HyS0001.8878553 40.2562841046115
7 HyS0001.8886135 40.2562841046115
7 HyS0001.8899292 40.2562841046115
7 HyS0001.8906205 40.2562841046115
7 HyS0001.8941350 40.2562841046115
7 HyS0001.8994839 40.2562841046115
7 HyS0001.9023171 40.2562841046115
7 HyS0001.9028508 40.2562841046115
7 HyS0001.9041055 40.2562841046115
7 HyS0001.9144481 40.2562841046115
7 HyS0001.9173748 40.2562841046115
7 HyS0001.9222718 40.2562841046115
7 HyS0001.9236312 40.2562841046115
7 HyS0001.9263352 40.2562841046115
7 HyS0001.9308049 40.2562841046115
7 HyS0001.9319940 40.2562841046115
7 HyS0001.9325173 40.2562841046115
7 HyS0001.9330455 40.2562841046115
7 HyS0001.9338223 40.2562841046115
7 HyS0001.9369173 40.2562841046115
7 HyS0001.9379884 40.2562841046115
7 HyS0001.9385245 40.2562841046115
7 HyS0001.9390521 40.2562841046115
7 HyS0001.9400831 40.2562841046115
7 HyS0001.9406588 40.2562841046115
7 HyS0001.9447754 40.2562841046115
7 HyS0001.9455208 40.2562841046115
7 HyS0001.9460283 40.2562841046115
7 HyS0001.9466054 40.2562841046115
7 HyS0001.9471056 40.2562841046115
7 HyS0001.9481227 40.2562841046115
7 HyS0001.9487809 40.2562841046115
7 HyS0001.9512325 40.2562841046115
7 HyS0001.9520013 40.2562841046115
7 HyS0001.9536562 40.2562841046115
7 HyS0001.9541788 40.2562841046115
7 HyS0001.9557787 40.2562841046115
7 HyS0001.9599402 40.2562841046115
7 HyS0001.9696672 40.2562841046115
7 HyS0001.9721811 40.2562841046115
7 HyS0001.9727014 40.2562841046115
7 HyS0001.9735971 40.2562841046115
7 HyS0001.9750744 40.2562841046115
7 HyS0001.9775248 40.2562841046115
7 HyS0001.9807121 40.2562841046115
7 HyS0001.9814047 40.2562841046115
7 HyS0001.9944002 40.2562841046115
7 HyS0001.9953569 40.2562841046115
7 HyS0001.9988623 40.2562841046115
7 HyS0001.10010435 40.2562841046115
7 HyS0001.10060491 40.2562841046115
7 HyS0001.10065783 40.2562841046115
7 HyS0001.10074529 40.2562841046115
7 HyS0001.10079552 40.2562841046115
7 HyS0001.10084583 40.2562841046115
7 HyS0001.10091627 40.2562841046115
7 HyS0001.10096931 40.2562841046115
7 HyS0001.10121549 40.2562841046115
7 HyS0001.10127187 40.2562841046115
7 HyS0001.10132311 40.2562841046115
7 HyS0001.10139256 40.2562841046115
7 HyS0001.10156370 40.2562841046115
7 HyS0001.10184374 40.2562841046115
7 HyS0001.10189388 40.2562841046115
7 HyS0001.10209178 40.2562841046115
7 HyS0001.10214346 40.2562841046115
7 HyS0001.10225658 40.2562841046115
7 HyS0001.10263602 40.2562841046115
7 HyS0001.10285728 40.2562841046115
7 HyS0001.10313211 40.2562841046115
7 HyS0001.10323679 40.2562841046115
7 HyS0001.10330252 40.2562841046115
7 HyS0001.10342003 40.2562841046115
7 HyS0001.10348497 40.2562841046115
7 HyS0001.10359778 40.2562841046115
7 HyS0001.10365401 40.2562841046115
7 HyS0001.10370506 40.2562841046115
7 HyS0001.10376042 40.2562841046115
7 HyS0001.10381661 40.2562841046115
7 HyS0001.10388791 40.2562841046115
7 HyS0001.10459727 40.2562841046115
7 HyS0001.10466667 40.2562841046115
7 HyS0001.10471735 40.2562841046115
7 HyS0001.10476764 40.2562841046115
7 HyS0001.10490447 40.2562841046115
7 HyS0001.10496538 40.2562841046115
7 HyS0001.10501794 40.2562841046115
7 HyS0001.10509782 40.2562841046115
7 HyS0001.10516857 40.2562841046115
7 HyS0001.10522111 40.2562841046115
7 HyS0001.10529533 40.2562841046115
7 HyS0001.10534619 40.2562841046115
7 HyS0001.10539927 40.2562841046115
7 HyS0001.10544977 40.2562841046115
7 HyS0001.10550802 40.2562841046115
7 HyS0001.10556910 40.2562841046115
7 HyS0001.10564258 40.2562841046115
7 HyS0001.10571782 40.2562841046115
7 HyS0001.10577069 40.2562841046115
7 HyS0001.10587285 40.2562841046115
7 HyS0001.10599772 40.2562841046115
7 HyS0001.10605818 40.2562841046115
7 HyS0001.10612430 40.2562841046115
7 HyS0001.10618889 40.2562841046115
7 HyS0001.10626610 40.2562841046115
7 HyS0001.10632115 40.2562841046115
7 HyS0001.10637721 40.2562841046115
7 HyS0001.10642998 40.2562841046115
7 HyS0001.10651792 40.2562841046115
7 HyS0001.10659707 40.2562841046115
7 HyS0001.10666044 40.2562841046115
7 HyS0001.10688683 40.2562841046115
7 HyS0001.10759636 40.2562841046115
7 HyS0001.10766202 40.2562841046115
7 HyS0001.10794424 40.2562841046115
7 HyS0001.10799483 40.2562841046115
7 HyS0001.10804649 40.2562841046115
7 HyS0001.10819899 40.2562841046115
7 HyS0001.10838079 40.2562841046115
7 HyS0001.10848787 40.2562841046115
7 HyS0001.10863266 40.2562841046115
7 HyS0001.10870891 40.2562841046115
7 HyS0001.10910616 40.2562841046115
7 HyS0001.10916387 40.2562841046115
7 HyS0001.10927061 40.2562841046115
7 HyS0001.10936858 40.2562841046115
7 HyS0001.10949234 40.2562841046115
7 HyS0001.10969067 40.2562841046115
7 HyS0001.10993542 40.2562841046115
7 HyS0001.11050617 40.2562841046115
7 HyS0001.11096555 40.2562841046115
7 HyS0001.11172832 40.2562841046115
7 HyS0001.11187716 40.2562841046115
7 HyS0001.11207095 40.2562841046115
7 HyS0001.11222205 40.2562841046115
7 HyS0001.11240591 40.2562841046115
7 HyS0001.11275573 40.2562841046115
7 HyS0001.11323230 40.2562841046115
7 HyS0001.11330313 40.2562841046115
7 HyS0001.11347952 40.2562841046115
7 HyS0001.11372281 40.2562841046115
7 HyS0001.11381066 40.2562841046115
7 HyS0001.11406097 40.2562841046115
7 HyS0001.11438515 40.2562841046115
7 HyS0001.11452799 40.2562841046115
7 HyS0001.11502454 40.2562841046115
7 HyS0001.11519681 40.2562841046115
7 HyS0001.11542128 40.2562841046115
7 HyS0022.636837 40.2562841046115
7 HyS0022.642049 40.2562841046115
7 HyS0022.654220 40.2562841046115
7 HyS0022.660063 40.2562841046115
7 HyS0022.665064 40.2562841046115
7 HyS0022.686989 40.2562841046115
7 HyS0022.692999 40.2562841046115
7 HyS0022.710375 40.2562841046115
7 HyS0022.717565 40.2562841046115
7 HyS0022.722571 40.2562841046115
7 HyS0022.727626 40.2562841046115
7 HyS0022.734651 40.2562841046115
7 HyS0022.739792 40.2562841046115
7 HyS0022.745259 40.2562841046115
7 HyS0022.751537 40.2562841046115
7 HyS0022.756627 40.2562841046115
7 HyS0022.762381 40.2562841046115
7 HyS0022.802963 40.2562841046115
7 HyS0022.808174 40.2562841046115
7 HyS0022.813301 40.2562841046115
7 HyS0022.819350 40.2562841046115
7 HyS0022.825689 40.2562841046115
7 HyS0022.837322 40.2562841046115
7 HyS0022.850220 40.2562841046115
7 HyS0022.858624 40.2562841046115
7 HyS0022.866650 40.2562841046115
7 HyS0022.886934 40.2562841046115
7 HyS0022.893534 40.2562841046115
7 HyS0022.905193 40.2562841046115
7 HyS0022.918336 40.2562841046115
7 HyS0022.931441 40.2562841046115
7 HyS0022.936745 40.2562841046115
7 HyS0022.942191 40.2562841046115
7 HyS0022.956152 40.2562841046115
7 HyS0022.961821 40.2562841046115
7 HyS0022.966827 40.2562841046115
7 HyS0022.971892 40.2562841046115
7 HyS0022.979507 40.2562841046115
7 HyS0022.986655 40.2562841046115
7 HyS0022.992008 40.2562841046115
7 HyS0022.997649 40.2562841046115
7 HyS0022.1005427 40.2562841046115
7 HyS0022.1012184 40.2562841046115
7 HyS0022.1019270 40.2562841046115
7 HyS0022.1024270 40.2562841046115
7 HyS0022.1030069 40.2562841046115
7 HyS0022.1047873 40.2562841046115
7 HyS0022.1057398 40.2562841046115
7 HyS0022.1064228 40.2562841046115
7 HyS0022.1069559 40.2562841046115
7 HyS0022.1084587 40.2562841046115
7 HyS0022.1091296 40.2562841046115
7 HyS0022.1096680 40.2562841046115
7 HyS0022.1106073 40.2562841046115
7 HyS0022.1111344 40.2562841046115
7 HyS0022.1119910 40.2562841046115
7 HyS0022.1131763 40.2562841046115
7 HyS0022.1138704 40.2562841046115
7 HyS0022.1143979 40.2562841046115
7 HyS0022.1149180 40.2562841046115
7 HyS0022.1161863 40.2562841046115
7 HyS0022.1167570 40.2562841046115
7 HyS0022.1173448 40.2562841046115
7 HyS0022.1179001 40.2562841046115
7 HyS0022.1184143 40.2562841046115
7 HyS0022.1190217 40.2562841046115
7 HyS0022.1195987 40.2562841046115
7 HyS0022.1202798 40.2562841046115
7 HyS0022.1207912 40.2562841046115
7 HyS0022.1213086 40.2562841046115
7 HyS0022.1218181 40.2562841046115
7 HyS0022.1223726 40.2562841046115
7 HyS0022.1229115 40.2562841046115
7 HyS0022.1236705 40.2562841046115
7 HyS0022.1241788 40.2562841046115
7 HyS0022.1246799 40.2562841046115
7 HyS0022.1251809 40.2562841046115
7 HyS0022.1257307 40.2562841046115
7 HyS0022.1262540 40.2562841046115
7 HyS0022.1267634 40.2562841046115
7 HyS0022.1273402 40.2562841046115
7 HyS0022.1284986 40.2562841046115
7 HyS0022.1296880 40.2562841046115
7 HyS0022.1310379 40.2562841046115
7 HyS0022.1326335 40.2562841046115
7 HyS0022.1332320 40.2562841046115
7 HyS0022.1340588 40.2562841046115
7 HyS0022.1348336 40.2562841046115
7 HyS0022.1353577 40.2562841046115
7 HyS0022.1367341 40.2562841046115
7 HyS0022.1374791 40.2562841046115
7 HyS0022.1382267 40.2562841046115
7 HyS0022.1389744 40.2562841046115
7 HyS0022.1403567 40.2562841046115
7 HyS0022.1432243 40.2562841046115
7 HyS0022.1437566 40.2562841046115
7 HyS0022.1453793 40.2562841046115
7 HyS0022.1460404 40.2562841046115
7 HyS0022.1465525 40.2562841046115
7 HyS0022.1477669 40.2562841046115
7 HyS0022.1490405 40.2562841046115
7 HyS0022.1495470 40.2562841046115
7 HyS0022.1500578 40.2562841046115
7 HyS0022.1512528 40.2562841046115
7 HyS0022.1519772 40.2562841046115
7 HyS0022.1525331 40.2562841046115
7 HyS0022.1531993 40.2562841046115
7 HyS0022.1540103 40.2562841046115
7 HyS0022.1545380 40.2562841046115
7 HyS0022.1550560 40.2562841046115
7 HyS0022.1555578 40.2562841046115
7 HyS0022.1563112 40.2562841046115
7 HyS0022.1569637 40.2562841046115
7 HyS0022.1574724 40.2562841046115
7 HyS0022.1582613 40.2562841046115
7 HyS0022.1588989 40.2562841046115
7 HyS0022.1594259 40.2562841046115
7 HyS0022.1599358 40.2562841046115
7 HyS0022.1606046 40.2562841046115
7 HyS0022.1611830 40.2562841046115
7 HyS0022.1655481 40.2562841046115
7 HyS0022.1683205 40.2562841046115
7 HyS0022.1691320 40.2562841046115
7 HyS0022.1700801 40.2562841046115
7 HyS0022.1706283 40.2562841046115
7 HyS0022.1721744 40.2562841046115
7 HyS0022.1727688 40.2562841046115
7 HyS0022.1733546 40.2562841046115
7 HyS0022.1738588 40.2562841046115
7 HyS0022.1758617 40.2562841046115
7 HyS0022.1766752 40.2562841046115
7 HyS0022.1771882 40.2562841046115
7 HyS0022.1776883 40.2562841046115
7 HyS0022.1782999 40.2562841046115
7 HyS0022.1788721 40.2562841046115
7 HyS0022.1802747 40.2562841046115
7 HyS0022.1809352 40.2562841046115
7 HyS0022.1815283 40.2562841046115
7 HyS0022.1823806 40.2562841046115
7 HyS0022.1828884 40.2562841046115
7 HyS0022.1834537 40.2562841046115
7 HyS0022.1839547 40.2562841046115
7 HyS0022.1845549 40.2562841046115
7 HyS0022.1850602 40.2562841046115
7 HyS0022.1855734 40.2562841046115
7 HyS0022.1866194 40.2562841046115
7 HyS0022.1871418 40.2562841046115
7 HyS0022.1877504 40.2562841046115
7 HyS0022.1887570 40.2562841046115
7 HyS0022.1905337 40.2562841046115
7 HyS0022.1910369 40.2562841046115
7 HyS0022.1915986 40.2562841046115
7 HyS0022.1922832 40.2562841046115
7 HyS0022.1928678 40.2562841046115
7 HyS0022.1934117 40.2562841046115
7 HyS0022.1940419 40.2562841046115
7 HyS0022.1945655 40.2562841046115
7 HyS0022.1951519 40.2562841046115
7 HyS0022.1959037 40.2562841046115
7 HyS0022.1964479 40.2562841046115
7 HyS0022.1972260 40.2562841046115
7 HyS0022.1986002 40.2562841046115
7 HyS0022.1991248 40.2562841046115
7 HyS0022.1996940 40.2562841046115
7 HyS0022.2002861 40.2562841046115
7 HyS0022.2008063 40.2562841046115
7 HyS0022.2016845 40.2562841046115
7 HyS0022.2022197 40.2562841046115
7 HyS0022.2031100 40.2562841046115
7 HyS0022.2039776 40.2562841046115
7 HyS0022.2102600 40.2562841046115
7 HyS0022.2228304 40.2562841046115
7 HyS0022.2263958 40.2562841046115
7 HyS0022.2269350 40.2562841046115
7 HyS0022.2275361 40.2562841046115
7 HyS0022.2282796 40.2562841046115
7 HyS0022.2288861 40.2562841046115
7 HyS0022.2294090 40.2562841046115
7 HyS0022.2301779 40.2562841046115
7 HyS0022.2327043 40.2562841046115
7 HyS0022.2385771 40.2562841046115
7 HyS0022.2394514 40.2562841046115
7 HyS0022.2402620 40.2562841046115
7 HyS0022.2437166 40.2562841046115
7 HyS0022.2497720 40.2562841046115
7 HyS0022.2505293 40.2562841046115
7 HyS0022.2521815 40.2562841046115
7 HyS0022.2784483 40.2562841046115
7 HyS0022.2811340 40.2562841046115
7 HyS0022.2827389 40.2562841046115
7 HyS0022.2883175 40.2562841046115
7 HyS0022.2943365 40.2562841046115
7 HyS0022.2964453 40.2562841046115
7 HyS0022.2978670 40.2562841046115
7 HyS0022.3025712 40.2562841046115
7 HyS0022.3032418 40.2562841046115
7 HyS0022.3044460 40.2562841046115
7 HyS0022.3049958 40.2562841046115
7 HyS0022.3056716 40.2562841046115
7 HyS0074.55204 40.2562841046115
7 HyS0074.69300 40.2562841046115
7 HyS0074.80547 40.2562841046115
7 HyS0074.319813 40.2562841046115
7 HyS0074.382488 40.2562841046115
7 HyS0074.403164 40.2562841046115
7 HyS0074.409578 40.2562841046115
7 HyS0074.418237 40.2562841046115
7 HyS0074.425757 40.2562841046115
7 HyS0074.435594 40.2562841046115
7 HyS0074.441511 40.2562841046115
7 HyS0074.463702 40.2562841046115
7 HyS0074.470212 40.2562841046115
7 HyS0074.553921 40.2562841046115
7 HyS0074.627030 40.2562841046115
7 HyS0074.678019 40.2562841046115
7 HyS0074.691846 40.2562841046115
7 HyS0074.730955 40.2562841046115
7 HyS0074.758498 40.2562841046115
7 HyS0074.770834 40.2562841046115
7 HyS0074.788634 40.2562841046115
7 HyS0074.816561 40.2562841046115
7 HyS0074.829983 40.2562841046115
7 HyS0074.849858 40.2562841046115
7 HyS0074.867753 40.2562841046115
7 HyS0074.888057 40.2562841046115
7 HyS0074.932744 40.2562841046115
7 HyS0074.1122500 40.2562841046115
7 HyS0074.1168720 40.2562841046115
7 HyS0074.1188483 40.2562841046115
7 HyS0074.1198429 40.2562841046115
7 HyS0074.1226818 40.2562841046115
7 HyS0140.30775 40.2562841046115
7 HyS0140.90187 40.2562841046115
7 HyS0140.96436 40.2562841046115
7 HyS0140.112361 40.2562841046115
7 HyS0140.124572 40.2562841046115
7 HyS0140.133059 40.2562841046115
7 HyS0140.174648 40.2562841046115
7 HyS0140.192936 40.2562841046115
7 HyS0140.208069 40.2562841046115
7 HyS0140.251991 40.2562841046115
7 HyS0001.8861860 40.2563841046115
7 HyS0001.8912419 40.2563841046115
7 HyS0001.8921052 40.2563841046115
7 HyS0001.8966253 40.2563841046115
7 HyS0001.8974053 40.2563841046115
7 HyS0001.8987122 40.2563841046115
7 HyS0001.9001633 40.2563841046115
7 HyS0001.9006641 40.2563841046115
7 HyS0001.9014261 40.2563841046115
7 HyS0001.9034990 40.2563841046115
7 HyS0001.9054327 40.2563841046115
7 HyS0001.9078449 40.2563841046115
7 HyS0001.9088542 40.2563841046115
7 HyS0001.9093581 40.2563841046115
7 HyS0001.9110361 40.2563841046115
7 HyS0001.9115383 40.2563841046115
7 HyS0001.9122132 40.2563841046115
7 HyS0001.9128446 40.2563841046115
7 HyS0001.9138295 40.2563841046115
7 HyS0001.9153577 40.2563841046115
7 HyS0001.9158914 40.2563841046115
7 HyS0001.9163921 40.2563841046115
7 HyS0001.9179619 40.2563841046115
7 HyS0001.9185449 40.2563841046115
7 HyS0001.9194050 40.2563841046115
7 HyS0001.9199143 40.2563841046115
7 HyS0001.9206516 40.2563841046115
7 HyS0001.9212938 40.2563841046115
7 HyS0001.9230234 40.2563841046115
7 HyS0001.9242896 40.2563841046115
7 HyS0001.9247900 40.2563841046115
7 HyS0001.9257789 40.2563841046115
7 HyS0001.9268715 40.2563841046115
7 HyS0001.9274272 40.2563841046115
7 HyS0001.9279642 40.2563841046115
7 HyS0001.9284673 40.2563841046115
7 HyS0001.9302324 40.2563841046115
7 HyS0001.9313460 40.2563841046115
7 HyS0001.9343299 40.2563841046115
7 HyS0001.9348395 40.2563841046115
7 HyS0001.9363964 40.2563841046115
7 HyS0001.9374735 40.2563841046115
7 HyS0001.9411683 40.2563841046115
7 HyS0001.9416750 40.2563841046115
7 HyS0001.9421929 40.2563841046115
7 HyS0001.9427348 40.2563841046115
7 HyS0001.9432491 40.2563841046115
7 HyS0001.9437598 40.2563841046115
7 HyS0001.9442736 40.2563841046115
7 HyS0001.9496480 40.2563841046115
7 HyS0001.9501652 40.2563841046115
7 HyS0001.9506693 40.2563841046115
7 HyS0001.9526062 40.2563841046115
7 HyS0001.9531415 40.2563841046115
7 HyS0001.9547308 40.2563841046115
7 HyS0001.9552587 40.2563841046115
7 HyS0001.9582552 40.2563841046115
7 HyS0001.9588491 40.2563841046115
7 HyS0001.9594136 40.2563841046115
7 HyS0001.9606241 40.2563841046115
7 HyS0001.9615460 40.2563841046115
7 HyS0001.9621987 40.2563841046115
7 HyS0001.9628521 40.2563841046115
7 HyS0001.9638127 40.2563841046115
7 HyS0001.9679507 40.2563841046115
7 HyS0001.9684982 40.2563841046115
7 HyS0001.9691392 40.2563841046115
7 HyS0001.9704247 40.2563841046115
7 HyS0001.9709636 40.2563841046115
7 HyS0001.9714730 40.2563841046115
7 HyS0001.9743424 40.2563841046115
7 HyS0001.9759189 40.2563841046115
7 HyS0001.9764817 40.2563841046115
7 HyS0001.9770226 40.2563841046115
7 HyS0001.9780301 40.2563841046115
7 HyS0001.9787474 40.2563841046115
7 HyS0001.9792482 40.2563841046115
7 HyS0001.9798008 40.2563841046115
7 HyS0001.9851335 40.2563841046115
7 HyS0001.9906408 40.2563841046115
7 HyS0001.9915193 40.2563841046115
7 HyS0001.9964788 40.2563841046115
7 HyS0001.9972258 40.2563841046115
7 HyS0001.9977483 40.2563841046115
7 HyS0001.9982746 40.2563841046115
7 HyS0001.9994221 40.2563841046115
7 HyS0001.9999603 40.2563841046115
7 HyS0001.10004836 40.2563841046115
7 HyS0001.10015911 40.2563841046115
7 HyS0001.10022857 40.2563841046115
7 HyS0001.10050163 40.2563841046115
7 HyS0001.10055291 40.2563841046115
7 HyS0001.10102180 40.2563841046115
7 HyS0001.10110443 40.2563841046115
7 HyS0001.10144548 40.2563841046115
7 HyS0001.10151275 40.2563841046115
7 HyS0001.10161467 40.2563841046115
7 HyS0001.10166852 40.2563841046115
7 HyS0001.10175050 40.2563841046115
7 HyS0001.10204112 40.2563841046115
7 HyS0001.10220370 40.2563841046115
7 HyS0001.10232841 40.2563841046115
7 HyS0001.10238873 40.2563841046115
7 HyS0001.10244258 40.2563841046115
7 HyS0001.10258518 40.2563841046115
7 HyS0001.10268861 40.2563841046115
7 HyS0001.10274442 40.2563841046115
7 HyS0001.10291492 40.2563841046115
7 HyS0001.10297468 40.2563841046115
7 HyS0022.59232 42.4801204324092
7 HyS0022.80273 42.4801204324092
7 HyS0022.91522 42.4801204324092
7 HyS0022.101320 42.4801204324092
7 HyS0022.107789 42.4801204324092
7 HyS0022.160299 42.4801204324092
7 HyS0022.178377 42.4801204324092
7 HyS0022.183637 42.4801204324092
7 HyS0022.189977 42.4801204324092
7 HyS0022.195963 42.4801204324092
7 HyS0022.201122 42.4801204324092
7 HyS0022.207091 42.4801204324092
7 HyS0022.217841 42.4801204324092
7 HyS0022.235441 42.4801204324092
7 HyS0022.242294 42.4801204324092
7 HyS0022.247419 42.4801204324092
7 HyS0022.254637 42.4801204324092
7 HyS0022.264253 42.4801204324092
7 HyS0022.269442 42.4801204324092
7 HyS0022.274900 42.4801204324092
7 HyS0022.280436 42.4801204324092
7 HyS0022.287985 42.4801204324092
7 HyS0022.298117 42.4801204324092
7 HyS0022.311501 42.4801204324092
7 HyS0022.317475 42.4801204324092
7 HyS0022.331968 42.4801204324092
7 HyS0022.340144 42.4801204324092
7 HyS0022.350729 42.4801204324092
7 HyS0022.355753 42.4801204324092
7 HyS0022.360945 42.4801204324092
7 HyS0022.366043 42.4801204324092
7 HyS0022.371374 42.4801204324092
7 HyS0022.377398 42.4801204324092
7 HyS0022.382505 42.4801204324092
7 HyS0022.387657 42.4801204324092
7 HyS0022.394192 42.4801204324092
7 HyS0022.411647 42.4801204324092
7 HyS0022.418008 42.4801204324092
7 HyS0022.423671 42.4801204324092
7 HyS0022.429083 42.4801204324092
7 HyS0022.434223 42.4801204324092
7 HyS0022.439773 42.4801204324092
7 HyS0022.445744 42.4801204324092
7 HyS0022.496044 42.4801204324092
7 HyS0022.505488 42.4801204324092
7 HyS0022.511226 42.4801204324092
7 HyS0022.516508 42.4801204324092
7 HyS0022.521842 42.4801204324092
7 HyS0022.535572 42.4801204324092
7 HyS0022.545694 42.4801204324092
7 HyS0022.550705 42.4801204324092
7 HyS0022.560862 42.4801204324092
7 HyS0022.566132 42.4801204324092
7 HyS0022.571156 42.4801204324092
7 HyS0022.576163 42.4801204324092
7 HyS0022.581590 42.4801204324092
7 HyS0022.586814 42.4801204324092
7 HyS0022.592275 42.4801204324092
7 HyS0022.598519 42.4801204324092
7 HyS0022.610234 42.4801204324092
7 HyS0022.615822 42.4801204324092
7 HyS0031.1685518 42.4801204324092
7 HyS0031.1700494 42.4801204324092
7 HyS0031.1705943 42.4801204324092
7 HyS0031.1710961 42.4801204324092
7 HyS0031.1718458 42.4801204324092
7 HyS0031.1725175 42.4801204324092
7 HyS0031.1736173 42.4801204324092
7 HyS0031.1741223 42.4801204324092
7 HyS0031.1746258 42.4801204324092
7 HyS0031.1751492 42.4801204324092
7 HyS0031.1760686 42.4801204324092
7 HyS0031.1801940 42.4801204324092
7 HyS0031.1807834 42.4801204324092
7 HyS0031.2002983 42.4801204324092
7 HyS0031.2010355 42.4801204324092
7 HyS0031.2017583 42.4801204324092
7 HyS0031.2023850 42.4801204324092
7 HyS0031.2029729 42.4801204324092
7 HyS0031.2044456 42.4801204324092
7 HyS0031.2049904 42.4801204324092
7 HyS0031.2062072 42.4801204324092
7 HyS0031.2067235 42.4801204324092
7 HyS0031.2072604 42.4801204324092
7 HyS0031.2078427 42.4801204324092
7 HyS0031.2084451 42.4801204324092
7 HyS0031.2089786 42.4801204324092
7 HyS0031.2095479 42.4801204324092
7 HyS0031.2101573 42.4801204324092
7 HyS0031.2106597 42.4801204324092
7 HyS0031.2112492 42.4801204324092
7 HyS0031.2118293 42.4801204324092
7 HyS0031.2124548 42.4801204324092
7 HyS0031.2129938 42.4801204324092
7 HyS0031.2136136 42.4801204324092
7 HyS0031.2141588 42.4801204324092
7 HyS0031.2155289 42.4801204324092
7 HyS0031.2161033 42.4801204324092
7 HyS0031.2166451 42.4801204324092
7 HyS0031.2171509 42.4801204324092
7 HyS0031.2176526 42.4801204324092
7 HyS0031.2182535 42.4801204324092
7 HyS0031.2188523 42.4801204324092
7 HyS0031.2197808 42.4801204324092
7 HyS0031.2204848 42.4801204324092
7 HyS0031.2217324 42.4801204324092
7 HyS0031.2227003 42.4801204324092
7 HyS0031.2236752 42.4801204324092
7 HyS0031.2262097 42.4801204324092
7 HyS0031.2270828 42.4801204324092
7 HyS0031.2277761 42.4801204324092
7 HyS0031.2340776 42.4801204324092
7 HyS0031.2353353 42.4801204324092
7 HyS0031.2363521 42.4801204324092
7 HyS0031.2380916 42.4801204324092
7 HyS0031.2386099 42.4801204324092
7 HyS0031.2391937 42.4801204324092
7 HyS0031.2399806 42.4801204324092
7 HyS0031.2405400 42.4801204324092
7 HyS0031.2412754 42.4801204324092
7 HyS0031.2422732 42.4801204324092
7 HyS0031.2436334 42.4801204324092
7 HyS0031.2443699 42.4801204324092
7 HyS0031.2459481 42.4801204324092
7 HyS0031.2467196 42.4801204324092
7 HyS0031.2472544 42.4801204324092
7 HyS0031.2477785 42.4801204324092
7 HyS0031.2483144 42.4801204324092
7 HyS0031.2490108 42.4801204324092
7 HyS0031.2498511 42.4801204324092
7 HyS0031.2503570 42.4801204324092
7 HyS0031.2510190 42.4801204324092
7 HyS0031.2526396 42.4801204324092
7 HyS0031.2534305 42.4801204324092
7 HyS0031.2540472 42.4801204324092
7 HyS0031.2545680 42.4801204324092
7 HyS0031.2551645 42.4801204324092
7 HyS0031.2556927 42.4801204324092
7 HyS0031.2563204 42.4801204324092
7 HyS0031.2586423 42.4801204324092
7 HyS0031.2594262 42.4801204324092
7 HyS0031.2612269 42.4801204324092
7 HyS0031.2621018 42.4801204324092
7 HyS0031.2626069 42.4801204324092
7 HyS0031.2646721 42.4801204324092
7 HyS0031.2673232 42.4801204324092
7 HyS0031.2982819 42.4801204324092
7 HyS0031.2992542 42.4801204324092
7 HyS0031.2997812 42.4801204324092
7 HyS0031.3004322 42.4801204324092
7 HyS0031.3021084 42.4801204324092
7 HyS0031.3026523 42.4801204324092
7 HyS0031.3033017 42.4801204324092
7 HyS0031.3038132 42.4801204324092
7 HyS0031.3143645 42.4801204324092
7 HyS0031.1206181 43.5914435282875
7 HyS0031.1211192 43.5914435282875
7 HyS0031.1216293 43.5914435282875
7 HyS0031.1221734 43.5914435282875
7 HyS0031.1233424 43.5914435282875
7 HyS0031.1238692 43.5914435282875
7 HyS0031.1243960 43.5914435282875
7 HyS0031.240436 50.2981162682856
7 HyS0031.248057 50.2981162682856
7 HyS0031.254431 50.2981162682856
7 HyS0031.386943 50.2981162682856
7 HyS0031.392982 50.2981162682856
7 HyS0031.398045 50.2981162682856
7 HyS0031.403143 50.2981162682856
7 HyS0031.409215 50.2981162682856
7 HyS0031.418050 50.2981162682856
7 HyS0031.430580 50.2981162682856
7 HyS0031.452562 50.2981162682856
7 HyS0031.457833 50.2981162682856
7 HyS0031.655012 50.2981162682856
7 HyS0031.666171 50.2981162682856
7 HyS0031.684790 50.2981162682856
7 HyS0031.690322 50.2981162682856
7 HyS0031.698659 50.2981162682856
7 HyS0031.703843 50.2981162682856
7 HyS0031.709054 50.2981162682856
7 HyS0031.720308 50.2981162682856
7 HyS0031.726234 50.2981162682856
7 HyS0031.731640 50.2981162682856
7 HyS0031.744963 50.2981162682856
7 HyS0031.767360 50.2981162682856
7 HyS0031.772377 50.2981162682856
7 HyS0031.779946 50.2981162682856
7 HyS0031.786074 50.2981162682856
7 HyS0031.791152 50.2981162682856
7 HyS0031.809525 50.2981162682856
7 HyS0031.814780 50.2981162682856
7 HyS0031.820121 50.2981162682856
7 HyS0031.857111 50.2981162682856
7 HyS0031.862622 50.2981162682856
7 HyS0031.867923 50.2981162682856
7 HyS0031.888352 50.2981162682856
7 HyS0031.901110 50.2981162682856
7 HyS0031.914331 50.2981162682856
7 HyS0031.925051 50.2981162682856
7 HyS0031.946316 50.2981162682856
7 HyS0031.1065814 50.2981162682856
7 HyS0031.1080401 50.2981162682856
7 HyS0031.1104675 50.2981162682856
7 HyS0031.1114965 50.2981162682856
7 HyS0031.1125946 50.2981162682856
7 HyS0031.1170187 50.2981162682856
7 HyS0031.20039 52.5217514768142
7 HyS0031.25089 52.5217514768142
7 HyS0029.2227769 55.8600036650764
7 HyS0029.2249549 55.8600036650764
7 HyS0029.2270042 55.8600036650764
7 HyS0029.2276884 55.8600036650764
7 HyS0029.2308318 55.8600036650764
7 HyS0029.2336314 55.8600036650764
7 HyS0029.2341339 55.8600036650764
7 HyS0029.2346571 55.8600036650764
7 HyS0029.2351619 55.8600036650764
7 HyS0029.2362168 55.8600036650764
7 HyS0029.2386803 55.8600036650764
7 HyS0029.2391950 55.8600036650764
7 HyS0029.2416012 55.8600036650764
7 HyS0029.2428438 55.8600036650764
7 HyS0029.2434990 55.8600036650764
7 HyS0029.2465421 55.8600036650764
7 HyS0029.2492767 55.8600036650764
7 HyS0029.2514452 55.8600036650764
7 HyS0029.2553228 55.8600036650764
7 HyS0029.2564820 55.8600036650764
7 HyS0029.2569838 55.8600036650764
7 HyS0029.2580733 55.8600036650764
7 HyS0029.2586293 55.8600036650764
7 HyS0029.2598391 55.8600036650764
7 HyS0029.2604402 55.8600036650764
7 HyS0029.2609408 55.8600036650764
7 HyS0029.2616063 55.8600036650764
7 HyS0029.2776353 55.8600036650764
7 HyS0029.2972902 55.8600036650764
7 HyS0029.2983994 55.8600036650764
7 HyS0029.2989022 55.8600036650764
7 HyS0029.2994082 55.8600036650764
7 HyS0029.2999261 55.8600036650764
7 HyS0029.3006280 55.8600036650764
7 HyS0029.3047354 55.8600036650764
7 HyS0029.3065571 55.8600036650764
7 HyS0029.3079470 55.8600036650764
7 HyS0029.3207054 55.8600036650764
7 HyS2134.2602 55.8600036650764
7 HyS0029.2204233 55.8601036650764
7 HyS0029.2215591 55.8601036650764
7 HyS0029.2222624 55.8601036650764
7 HyS0029.2232817 55.8601036650764
7 HyS0029.2237963 55.8601036650764
7 HyS0029.2243060 55.8601036650764
7 HyS0029.2256561 55.8601036650764
7 HyS0029.2281956 55.8601036650764
7 HyS0029.2291566 55.8601036650764
7 HyS0029.2302981 55.8601036650764
7 HyS0029.2313337 55.8601036650764
7 HyS0029.2318859 55.8601036650764
7 HyS0029.2323915 55.8601036650764
7 HyS0029.2330305 55.8601036650764
7 HyS0029.2356780 55.8601036650764
7 HyS0029.2367262 55.8601036650764
7 HyS0029.2374389 55.8601036650764
7 HyS0029.2380836 55.8601036650764
7 HyS0029.2404605 55.8601036650764
7 HyS0029.2410166 55.8601036650764
7 HyS0029.2423409 55.8601036650764
7 HyS0029.2441494 55.8601036650764
7 HyS0029.2457462 55.8601036650764
7 HyS0029.2470423 55.8601036650764
7 HyS0029.2476134 55.8601036650764
7 HyS0029.2481852 55.8601036650764
7 HyS0029.2487358 55.8601036650764
7 HyS0029.2501767 55.8601036650764
7 HyS0029.2509038 55.8601036650764
7 HyS0029.2528613 55.8601036650764
7 HyS0029.2534589 55.8601036650764
7 HyS0029.2540758 55.8601036650764
7 HyS0029.2547708 55.8601036650764
7 HyS0029.2575680 55.8601036650764
7 HyS0029.2855988 55.8601036650764
7 HyS0029.2966347 55.8601036650764
7 HyS0029.3023675 55.8601036650764
7 HyS0029.3029194 55.8601036650764
7 HyS0029.3042099 55.8601036650764
7 HyS0029.3060506 55.8601036650764
7 HyS0029.3070855 55.8601036650764
7 HyS0029.3084538 55.8601036650764
7 HyS0029.3102204 55.8601036650764
7 HyS0029.3213704 55.8601036650764
7 HyS0029.2176937 58.083839994159
7 HyS0029.2195985 58.083839994159
7 HyS0029.2108893 59.195101293957
7 HyS0029.8941 61.4187540095454
7 HyS0029.58528 61.4187540095454
7 HyS0029.63661 61.4187540095454
7 HyS0029.69570 61.4187540095454
7 HyS0029.93221 61.4187540095454
7 HyS0029.98615 61.4187540095454
7 HyS0029.111032 61.4187540095454
7 HyS0029.123312 61.4187540095454
7 HyS0029.135055 61.4187540095454
7 HyS0029.140241 61.4187540095454
7 HyS0029.145330 61.4187540095454
7 HyS0029.155535 61.4187540095454
7 HyS0029.165624 61.4187540095454
7 HyS0029.181004 61.4187540095454
7 HyS0029.186051 61.4187540095454
7 HyS0029.239993 61.4187540095454
7 HyS0029.259569 61.4187540095454
7 HyS0029.264761 61.4187540095454
7 HyS0029.343561 61.4187540095454
7 HyS0029.350922 61.4187540095454
7 HyS0029.356195 61.4187540095454
7 HyS0029.361269 61.4187540095454
7 HyS0029.370260 61.4187540095454
7 HyS0029.380923 61.4187540095454
7 HyS0029.399410 61.4187540095454
7 HyS0029.404687 61.4187540095454
7 HyS0029.427867 61.4187540095454
7 HyS0029.433082 61.4187540095454
7 HyS0029.452421 61.4187540095454
7 HyS0029.457427 61.4187540095454
7 HyS0029.487501 61.4187540095454
7 HyS0029.497921 61.4187540095454
7 HyS0029.513395 61.4187540095454
7 HyS0029.523650 61.4187540095454
7 HyS0029.597946 61.4187540095454
7 HyS0029.625181 61.4187540095454
7 HyS0029.646110 61.4187540095454
7 HyS0029.665136 61.4187540095454
7 HyS0029.671313 61.4187540095454
7 HyS0029.676451 61.4187540095454
7 HyS0029.681972 61.4187540095454
7 HyS0029.687000 61.4187540095454
7 HyS0029.694804 61.4187540095454
7 HyS0029.867528 61.4187540095454
7 HyS0029.876643 61.4187540095454
7 HyS0029.964433 61.4187540095454
7 HyS0029.969535 61.4187540095454
7 HyS0029.993819 61.4187540095454
7 HyS0029.998820 61.4187540095454
7 HyS0029.1100767 61.4187540095454
7 HyS0029.1106071 61.4187540095454
7 HyS0029.1111153 61.4187540095454
7 HyS0029.1122304 61.4187540095454
7 HyS0029.1127608 61.4187540095454
7 HyS0029.1135928 61.4187540095454
7 HyS0029.1141332 61.4187540095454
7 HyS0029.1415053 61.4187540095454
7 HyS0029.1440880 61.4187540095454
7 HyS0029.1446763 61.4187540095454
7 HyS0029.1469671 61.4187540095454
7 HyS0029.1474954 61.4187540095454
7 HyS0029.1480890 61.4187540095454
7 HyS0029.1487148 61.4187540095454
7 HyS0029.1492445 61.4187540095454
7 HyS0029.1508028 61.4187540095454
7 HyS0029.1513534 61.4187540095454
7 HyS0029.1519127 61.4187540095454
7 HyS0029.1524199 61.4187540095454
7 HyS0029.1535793 61.4187540095454
7 HyS0029.1546782 61.4187540095454
7 HyS0029.1551820 61.4187540095454
7 HyS0029.1557472 61.4187540095454
7 HyS0029.1569506 61.4187540095454
7 HyS0029.1575363 61.4187540095454
7 HyS0029.1582587 61.4187540095454
7 HyS0029.1592163 61.4187540095454
7 HyS0029.1597763 61.4187540095454
7 HyS0029.1616707 61.4187540095454
7 HyS0029.1621732 61.4187540095454
7 HyS0029.1693516 61.4187540095454
7 HyS0029.1699609 61.4187540095454
7 HyS0029.1706033 61.4187540095454
7 HyS0029.1736182 61.4187540095454
7 HyS0029.1746405 61.4187540095454
7 HyS0029.1751428 61.4187540095454
7 HyS0029.1756957 61.4187540095454
7 HyS0029.1767805 61.4187540095454
7 HyS0029.1773475 61.4187540095454
7 HyS0029.1792842 61.4187540095454
7 HyS0029.1813601 61.4187540095454
7 HyS0029.1942315 61.4187540095454
7 HyS0029.1947963 61.4187540095454
7 HyS0029.1966539 61.4187540095454
7 HyS0029.2000689 61.4187540095454
7 HyS0029.2011529 61.4187540095454
7 HyS0151.87835 61.4187540095454
7 HyS0151.93989 61.4187540095454
7 HyS0151.102305 61.4187540095454
7 HyS0151.131748 61.4187540095454
7 HyS0151.137648 61.4187540095454
7 HyS0151.142650 61.4187540095454
7 HyS0151.148669 61.4187540095454
7 HyS0151.153916 61.4187540095454
7 HyS0151.173301 61.4187540095454
7 HyS0151.183681 61.4187540095454
7 HyS0029.14156 61.4188540095454
7 HyS0029.52150 61.4188540095454
7 HyS0029.105327 61.4188540095454
7 HyS0029.130054 61.4188540095454
7 HyS0029.150357 61.4188540095454
7 HyS0029.172125 61.4188540095454
7 HyS0029.245022 61.4188540095454
7 HyS0029.250348 61.4188540095454
7 HyS0029.282772 61.4188540095454
7 HyS0029.332493 61.4188540095454
7 HyS0029.410124 61.4188540095454
7 HyS0029.417222 61.4188540095454
7 HyS0029.422640 61.4188540095454
7 HyS0029.439030 61.4188540095454
7 HyS0029.444377 61.4188540095454
7 HyS0029.492724 61.4188540095454
7 HyS0029.503109 61.4188540095454
7 HyS0029.508321 61.4188540095454
7 HyS0029.518508 61.4188540095454
7 HyS0029.531910 61.4188540095454
7 HyS0029.605630 61.4188540095454
7 HyS0029.619200 61.4188540095454
7 HyS0029.630267 61.4188540095454
7 HyS0029.635584 61.4188540095454
7 HyS0029.640709 61.4188540095454
7 HyS0029.653902 61.4188540095454
7 HyS0029.807263 61.4188540095454
7 HyS0029.813694 61.4188540095454
7 HyS0029.823233 61.4188540095454
7 HyS0029.828940 61.4188540095454
7 HyS0029.846938 61.4188540095454
7 HyS0029.851959 61.4188540095454
7 HyS0029.857161 61.4188540095454
7 HyS0029.901365 61.4188540095454
7 HyS0029.909807 61.4188540095454
7 HyS0029.921257 61.4188540095454
7 HyS0029.959293 61.4188540095454
7 HyS0029.975900 61.4188540095454
7 HyS0029.986045 61.4188540095454
7 HyS0029.1004040 61.4188540095454
7 HyS0029.1009759 61.4188540095454
7 HyS0029.1015080 61.4188540095454
7 HyS0029.1021840 61.4188540095454
7 HyS0029.1030128 61.4188540095454
7 HyS0029.1036772 61.4188540095454
7 HyS0029.1042156 61.4188540095454
7 HyS0029.1073422 61.4188540095454
7 HyS0029.1078497 61.4188540095454
7 HyS0029.1085217 61.4188540095454
7 HyS0029.1090372 61.4188540095454
7 HyS0029.1095639 61.4188540095454
7 HyS0029.1116318 61.4188540095454
7 HyS0029.1151699 61.4188540095454
7 HyS0029.1260531 61.4188540095454
7 HyS0029.1265750 61.4188540095454
7 HyS0029.1273772 61.4188540095454
7 HyS0029.1279321 61.4188540095454
7 HyS0029.1364120 61.4188540095454
7 HyS0029.1369347 61.4188540095454
7 HyS0029.1421478 61.4188540095454
7 HyS0029.1435868 61.4188540095454
7 HyS0029.1453001 61.4188540095454
7 HyS0029.1459789 61.4188540095454
7 HyS0029.1497739 61.4188540095454
7 HyS0029.1502967 61.4188540095454
7 HyS0029.1530760 61.4188540095454
7 HyS0029.1540901 61.4188540095454
7 HyS0029.1563882 61.4188540095454
7 HyS0029.1602938 61.4188540095454
7 HyS0029.1611385 61.4188540095454
7 HyS0029.1630843 61.4188540095454
7 HyS0029.1639936 61.4188540095454
7 HyS0029.1644963 61.4188540095454
7 HyS0029.1650426 61.4188540095454
7 HyS0029.1656847 61.4188540095454
7 HyS0029.1663624 61.4188540095454
7 HyS0029.1670604 61.4188540095454
7 HyS0029.1676665 61.4188540095454
7 HyS0029.1687750 61.4188540095454
7 HyS0029.1712540 61.4188540095454
7 HyS0029.1729064 61.4188540095454
7 HyS0029.1741320 61.4188540095454
7 HyS0029.1780714 61.4188540095454
7 HyS0029.1785732 61.4188540095454
7 HyS0029.1819756 61.4188540095454
7 HyS0029.1830625 61.4188540095454
7 HyS0029.1907011 61.4188540095454
7 HyS0029.1912305 61.4188540095454
7 HyS0029.1926001 61.4188540095454
7 HyS0029.1932979 61.4188540095454
7 HyS0029.1971984 61.4188540095454
7 HyS0029.1977063 61.4188540095454
7 HyS0029.1983118 61.4188540095454
7 HyS0029.2006500 61.4188540095454
7 HyS0151.71120 61.4188540095454
7 HyS0151.76768 61.4188540095454
7 HyS0151.108493 61.4188540095454
7 HyS0151.114275 61.4188540095454
7 HyS0151.119586 61.4188540095454
7 HyS0151.126471 61.4188540095454
7 HyS0151.159359 61.4188540095454
7 HyS0151.165917 61.4188540095454
7 HyS0151.178512 61.4188540095454
7 HyS0597.12746 61.4188540095454
7 HyS1269.20578 61.4188540095454
7 HyS1446.17115 61.4188540095454
7 HyS1709.6829 61.4188540095454
7 HyS2597.15713 61.4188540095454
7 HyS3320.9230 61.4188540095454
7 HyS3676.4546 61.4188540095454
8 HyS0071.589445 0
8 HyS0071.367138 1.11091378863596
8 HyS0071.385336 1.11091378863596
8 HyS0071.398397 1.11091378863596
8 HyS0071.403489 1.11091378863596
8 HyS0071.409194 1.11091378863596
8 HyS0071.414341 1.11091378863596
8 HyS0071.420472 1.11091378863596
8 HyS0071.425932 1.11091378863596
8 HyS0071.431703 1.11091378863596
8 HyS0071.440223 1.11091378863596
8 HyS0071.445225 1.11091378863596
8 HyS0071.450237 1.11091378863596
8 HyS0071.457177 1.11091378863596
8 HyS0071.462325 1.11091378863596
8 HyS0071.467884 1.11091378863596
8 HyS0071.475111 1.11091378863596
8 HyS0071.480774 1.11091378863596
8 HyS0071.486383 1.11091378863596
8 HyS0071.493575 1.11091378863596
8 HyS0071.499800 1.11091378863596
8 HyS0071.504838 1.11091378863596
8 HyS0071.510097 1.11091378863596
8 HyS0071.517245 1.11091378863596
8 HyS0071.522359 1.11091378863596
8 HyS0071.527605 1.11091378863596
8 HyS0071.558405 1.11091378863596
8 HyS0071.570652 1.11091378863596
8 HyS0071.577347 1.11091378863596
8 HyS0071.583134 1.11091378863596
8 HyS0071.595496 1.11091378863596
8 HyS0071.603939 1.11091378863596
8 HyS0071.609555 1.11091378863596
8 HyS0071.627971 1.11091378863596
8 HyS0071.635164 1.11091378863596
8 HyS0071.642342 1.11091378863596
8 HyS0071.669052 1.11091378863596
8 HyS0071.674621 1.11091378863596
8 HyS0071.680471 1.11091378863596
8 HyS0071.688501 1.11091378863596
8 HyS0071.694017 1.11091378863596
8 HyS0071.703135 1.11091378863596
8 HyS0071.712674 1.11091378863596
8 HyS0071.717681 1.11091378863596
8 HyS0071.722766 1.11091378863596
8 HyS0071.728515 1.11091378863596
8 HyS0071.733596 1.11091378863596
8 HyS0071.739626 1.11091378863596
8 HyS0071.744920 1.11091378863596
8 HyS0071.750718 1.11091378863596
8 HyS0071.755753 1.11091378863596
8 HyS0071.763518 1.11091378863596
8 HyS0071.768566 1.11091378863596
8 HyS0071.774919 1.11091378863596
8 HyS0071.780755 1.11091378863596
8 HyS0071.788224 1.11091378863596
8 HyS0071.794616 1.11091378863596
8 HyS0071.799659 1.11091378863596
8 HyS0071.815328 1.11091378863596
8 HyS0071.866389 1.11091378863596
8 HyS0071.901909 1.11091378863596
8 HyS0071.948532 1.11091378863596
8 HyS0071.955589 1.11091378863596
8 HyS0071.961026 1.11091378863596
8 HyS0071.1013710 1.11091378863596
8 HyS0071.1019886 1.11091378863596
8 HyS0071.1028323 1.11091378863596
8 HyS0071.1035204 1.11091378863596
8 HyS0071.1040501 1.11091378863596
8 HyS0071.1045504 1.11091378863596
8 HyS0071.1052622 1.11091378863596
8 HyS0071.1057760 1.11091378863596
8 HyS0071.1065451 1.11091378863596
8 HyS0071.1090290 1.11091378863596
8 HyS0071.1103831 1.11091378863596
8 HyS0071.1113701 1.11091378863596
8 HyS0071.1119298 1.11091378863596
8 HyS0071.1125023 1.11091378863596
8 HyS0071.1140218 1.11091378863596
8 HyS0115.56296 1.11091378863596
8 HyS0115.143195 1.11091378863596
8 HyS0115.148909 1.11091378863596
8 HyS0115.154257 1.11091378863596
8 HyS0115.160406 1.11091378863596
8 HyS0115.172018 1.11091378863596
8 HyS0115.230243 1.11091378863596
8 HyS0115.239145 1.11091378863596
8 HyS0115.255894 1.11091378863596
8 HyS0115.275029 1.11091378863596
8 HyS0115.281284 1.11091378863596
8 HyS0115.313469 1.11091378863596
8 HyS0115.319601 1.11091378863596
8 HyS0115.384581 1.11091378863596
8 HyS0115.402537 1.11091378863596
8 HyS0115.410880 1.11091378863596
8 HyS0115.418167 1.11091378863596
8 HyS0115.436043 1.11091378863596
8 HyS0037.1124358 2.22219437302063
8 HyS0037.1130471 2.22219437302063
8 HyS0037.1144406 2.22219437302063
8 HyS0071.192333 2.22219437302063
8 HyS0071.201092 2.22219437302063
8 HyS0071.219580 2.22219437302063
8 HyS0071.230119 2.22219437302063
8 HyS0071.247537 2.22219437302063
8 HyS0071.256854 2.22219437302063
8 HyS0071.263850 2.22219437302063
8 HyS0071.268962 2.22219437302063
8 HyS0071.274663 2.22219437302063
8 HyS0071.279665 2.22219437302063
8 HyS0071.284741 2.22219437302063
8 HyS0071.349206 2.22219437302063
8 HyS0071.355549 2.22219437302063
8 HyS0104.154058 2.22219437302063
8 HyS0104.159407 2.22219437302063
8 HyS0104.164539 2.22219437302063
8 HyS0104.170082 2.22219437302063
8 HyS0104.193364 2.22219437302063
8 HyS0104.198749 2.22219437302063
8 HyS0104.205304 2.22219437302063
8 HyS0104.212359 2.22219437302063
8 HyS0104.223366 2.22219437302063
8 HyS0104.228900 2.22219437302063
8 HyS0104.233981 2.22219437302063
8 HyS0104.253674 2.22219437302063
8 HyS0104.258868 2.22219437302063
8 HyS0104.270141 2.22219437302063
8 HyS0104.276380 2.22219437302063
8 HyS0104.301047 2.22219437302063
8 HyS0104.323619 2.22219437302063
8 HyS0104.330330 2.22219437302063
8 HyS0104.335458 2.22219437302063
8 HyS0104.342918 2.22219437302063
8 HyS0104.355686 2.22219437302063
8 HyS0104.361173 2.22219437302063
8 HyS0104.371068 2.22219437302063
8 HyS0104.376202 2.22219437302063
8 HyS0104.386403 2.22219437302063
8 HyS0104.391699 2.22219437302063
8 HyS0104.412530 2.22219437302063
8 HyS0104.418238 2.22219437302063
8 HyS0104.425719 2.22219437302063
8 HyS0104.434209 2.22219437302063
8 HyS0104.443195 2.22219437302063
8 HyS0104.475648 2.22219437302063
8 HyS0104.480756 2.22219437302063
8 HyS0104.487384 2.22219437302063
8 HyS0104.494487 2.22219437302063
8 HyS0104.525444 2.22219437302063
8 HyS0104.531807 2.22219437302063
8 HyS0104.559837 2.22219437302063
8 HyS0144.197947 2.22219437302063
8 HyS0144.210425 2.22219437302063
8 HyS0037.1155534 3.33347495892131
8 HyS0037.1160606 3.33347495892131
8 HyS0037.1166654 3.33347495892131
8 HyS0037.1171676 3.33347495892131
8 HyS0037.1181727 3.33347495892131
8 HyS0037.1196834 3.33347495892131
8 HyS0037.1202007 3.33347495892131
8 HyS0037.1208174 3.33347495892131
8 HyS0037.1214149 3.33347495892131
8 HyS0037.1219969 3.33347495892131
8 HyS0037.1225269 3.33347495892131
8 HyS0037.1245262 3.33347495892131
8 HyS0037.1251128 3.33347495892131
8 HyS0037.1256154 3.33347495892131
8 HyS0037.1263962 3.33347495892131
8 HyS0037.1274776 3.33347495892131
8 HyS0037.1292765 3.33347495892131
8 HyS0037.1298077 3.33347495892131
8 HyS0037.1313621 3.33347495892131
8 HyS0037.1319149 3.33347495892131
8 HyS0037.1326214 3.33347495892131
8 HyS0037.1331232 3.33347495892131
8 HyS0037.1339746 3.33347495892131
8 HyS0037.1346698 3.33347495892131
8 HyS0037.1354324 3.33347495892131
8 HyS0037.1363243 3.33347495892131
8 HyS0037.1368689 3.33347495892131
8 HyS0037.1373853 3.33347495892131
8 HyS0037.1379525 3.33347495892131
8 HyS0037.1384666 3.33347495892131
8 HyS0037.1392635 3.33347495892131
8 HyS0037.1414922 3.33347495892131
8 HyS0037.1420112 3.33347495892131
8 HyS0037.1426979 3.33347495892131
8 HyS0037.1433194 3.33347495892131
8 HyS0037.1466208 3.33347495892131
8 HyS0037.1473407 3.33347495892131
8 HyS0037.1480396 3.33347495892131
8 HyS0037.1486618 3.33347495892131
8 HyS0037.1492094 3.33347495892131
8 HyS0037.1502590 3.33347495892131
8 HyS0037.1509106 3.33347495892131
8 HyS0037.1514384 3.33347495892131
8 HyS0037.1521170 3.33347495892131
8 HyS0037.1545078 3.33347495892131
8 HyS0037.1578988 3.33347495892131
8 HyS0037.1584829 3.33347495892131
8 HyS0037.1600748 3.33347495892131
8 HyS0037.1610828 3.33347495892131
8 HyS0037.1616034 3.33347495892131
8 HyS0037.1622130 3.33347495892131
8 HyS0037.1629091 3.33347495892131
8 HyS0037.1634670 3.33347495892131
8 HyS0037.1651317 3.33347495892131
8 HyS0037.1677180 3.33347495892131
8 HyS0037.1874041 3.33347495892131
8 HyS0037.1882450 3.33347495892131
8 HyS0037.1890624 3.33347495892131
8 HyS0037.1902796 3.33347495892131
8 HyS0037.1909129 3.33347495892131
8 HyS0037.1914408 3.33347495892131
8 HyS0037.1919533 3.33347495892131
8 HyS0037.1924943 3.33347495892131
8 HyS0037.1929998 3.33347495892131
8 HyS0037.1935709 3.33347495892131
8 HyS0037.1942107 3.33347495892131
8 HyS0037.1947628 3.33347495892131
8 HyS0037.1952941 3.33347495892131
8 HyS0037.1959949 3.33347495892131
8 HyS0037.1970653 4.44476534375886
8 HyS0037.1982475 12.2862550014076
8 HyS0037.1988292 12.2862550014076
8 HyS0037.2000222 12.2862550014076
8 HyS0037.2022432 12.2862550014076
8 HyS0037.2105914 12.2862550014076
8 HyS0037.2119724 12.2862550014076
8 HyS0037.2124785 12.2862550014076
8 HyS0037.2309412 12.2862550014076
8 HyS0037.2334956 12.2862550014076
8 HyS0037.2353771 12.2862550014076
8 HyS0037.2358825 12.2862550014076
8 HyS0037.2375178 12.2862550014076
8 HyS0037.2380430 12.2862550014076
8 HyS0037.2399844 12.2862550014076
8 HyS0037.2467546 12.2862550014076
8 HyS0037.2545822 12.2862550014076
8 HyS0037.2557829 12.2862550014076
8 HyS0037.2596205 12.2862550014076
8 HyS0068.5663 12.2862550014076
8 HyS0068.40135 12.2862550014076
8 HyS0068.45138 12.2862550014076
8 HyS0068.50981 12.2862550014076
8 HyS0068.56026 12.2862550014076
8 HyS0068.67816 12.2862550014076
8 HyS0068.72841 12.2862550014076
8 HyS0068.102902 12.2862550014076
8 HyS0068.122207 12.2862550014076
8 HyS0068.127730 12.2862550014076
8 HyS0068.158194 12.2862550014076
8 HyS0068.169165 12.2862550014076
8 HyS0068.174863 12.2862550014076
8 HyS0068.215236 12.2862550014076
8 HyS0068.224328 12.2862550014076
8 HyS0068.236613 12.2862550014076
8 HyS0068.243688 12.2862550014076
8 HyS0068.249065 12.2862550014076
8 HyS0068.259535 12.2862550014076
8 HyS0068.264899 12.2862550014076
8 HyS0068.272160 12.2862550014076
8 HyS0068.281882 12.2862550014076
8 HyS0068.327806 12.2862550014076
8 HyS0068.334871 12.2862550014076
8 HyS0068.339967 12.2862550014076
8 HyS0068.374224 12.2862550014076
8 HyS0068.431086 12.2862550014076
8 HyS0068.485957 12.2862550014076
8 HyS0068.496340 12.2862550014076
8 HyS0068.508124 12.2862550014076
8 HyS0068.570780 12.2862550014076
8 HyS0068.599232 12.2862550014076
8 HyS0068.604618 12.2862550014076
8 HyS0068.628410 12.2862550014076
8 HyS0068.640365 12.2862550014076
8 HyS0068.647444 12.2862550014076
8 HyS0068.657936 12.2862550014076
8 HyS0068.701687 12.2862550014076
8 HyS0068.727578 12.2862550014076
8 HyS0068.747949 12.2862550014076
8 HyS0068.753686 12.2862550014076
8 HyS0068.763868 12.2862550014076
8 HyS0068.776985 12.2862550014076
8 HyS0068.821524 12.2862550014076
8 HyS0068.827658 12.2862550014076
8 HyS0068.835175 12.2862550014076
8 HyS0068.840824 12.2862550014076
8 HyS0068.846944 12.2862550014076
8 HyS0068.851945 12.2862550014076
8 HyS0068.859922 12.2862550014076
8 HyS0068.906376 12.2862550014076
8 HyS0068.916823 12.2862550014076
8 HyS0068.927290 12.2862550014076
8 HyS0068.932320 12.2862550014076
8 HyS0428.6714 12.2862550014076
8 HyS0037.1977403 12.2863550014076
8 HyS0037.1994525 12.2863550014076
8 HyS0037.2005772 12.2863550014076
8 HyS0037.2027484 12.2863550014076
8 HyS0037.2046118 12.2863550014076
8 HyS0037.2051750 12.2863550014076
8 HyS0037.2059543 12.2863550014076
8 HyS0037.2064625 12.2863550014076
8 HyS0037.2070895 12.2863550014076
8 HyS0037.2081634 12.2863550014076
8 HyS0037.2086965 12.2863550014076
8 HyS0037.2092196 12.2863550014076
8 HyS0037.2097777 12.2863550014076
8 HyS0037.2114113 12.2863550014076
8 HyS0037.2137804 12.2863550014076
8 HyS0037.2143954 12.2863550014076
8 HyS0037.2149202 12.2863550014076
8 HyS0037.2155501 12.2863550014076
8 HyS0037.2162721 12.2863550014076
8 HyS0037.2167906 12.2863550014076
8 HyS0037.2173169 12.2863550014076
8 HyS0037.2178776 12.2863550014076
8 HyS0037.2183841 12.2863550014076
8 HyS0037.2247176 12.2863550014076
8 HyS0037.2260694 12.2863550014076
8 HyS0037.2266379 12.2863550014076
8 HyS0037.2276163 12.2863550014076
8 HyS0037.2282013 12.2863550014076
8 HyS0037.2287946 12.2863550014076
8 HyS0037.2294480 12.2863550014076
8 HyS0037.2301288 12.2863550014076
8 HyS0037.2327855 12.2863550014076
8 HyS0037.2342480 12.2863550014076
8 HyS0037.2347783 12.2863550014076
8 HyS0037.2365000 12.2863550014076
8 HyS0037.2370088 12.2863550014076
8 HyS0037.2404916 12.2863550014076
8 HyS0037.2412400 12.2863550014076
8 HyS0037.2455780 12.2863550014076
8 HyS0037.2486575 12.2863550014076
8 HyS0037.2497327 12.2863550014076
8 HyS0037.2510558 12.2863550014076
8 HyS0037.2522445 12.2863550014076
8 HyS0037.2529838 12.2863550014076
8 HyS0037.2535030 12.2863550014076
8 HyS0037.2565618 12.2863550014076
8 HyS0037.2581799 12.2863550014076
8 HyS0037.2587244 12.2863550014076
8 HyS0068.61091 12.2863550014076
8 HyS0068.108620 12.2863550014076
8 HyS0068.113745 12.2863550014076
8 HyS0068.132772 12.2863550014076
8 HyS0068.138497 12.2863550014076
8 HyS0068.145545 12.2863550014076
8 HyS0068.151285 12.2863550014076
8 HyS0068.163237 12.2863550014076
8 HyS0068.181636 12.2863550014076
8 HyS0068.186845 12.2863550014076
8 HyS0068.192142 12.2863550014076
8 HyS0068.198161 12.2863550014076
8 HyS0068.204103 12.2863550014076
8 HyS0068.209773 12.2863550014076
8 HyS0068.231537 12.2863550014076
8 HyS0068.254137 12.2863550014076
8 HyS0068.322133 12.2863550014076
8 HyS0068.353133 12.2863550014076
8 HyS0068.358312 12.2863550014076
8 HyS0068.363631 12.2863550014076
8 HyS0068.368946 12.2863550014076
8 HyS0068.379284 12.2863550014076
8 HyS0068.385038 12.2863550014076
8 HyS0068.396069 12.2863550014076
8 HyS0068.423928 12.2863550014076
8 HyS0068.448575 12.2863550014076
8 HyS0068.454796 12.2863550014076
8 HyS0068.491275 12.2863550014076
8 HyS0068.501777 12.2863550014076
8 HyS0068.513409 12.2863550014076
8 HyS0068.540652 12.2863550014076
8 HyS0068.549951 12.2863550014076
8 HyS0068.555307 12.2863550014076
8 HyS0068.560338 12.2863550014076
8 HyS0068.565404 12.2863550014076
8 HyS0068.575899 12.2863550014076
8 HyS0068.581123 12.2863550014076
8 HyS0068.586437 12.2863550014076
8 HyS0068.592279 12.2863550014076
8 HyS0068.609723 12.2863550014076
8 HyS0068.614791 12.2863550014076
8 HyS0068.623396 12.2863550014076
8 HyS0068.652732 12.2863550014076
8 HyS0068.663808 12.2863550014076
8 HyS0068.678136 12.2863550014076
8 HyS0068.688104 12.2863550014076
8 HyS0068.708721 12.2863550014076
8 HyS0068.713724 12.2863550014076
8 HyS0068.719598 12.2863550014076
8 HyS0068.732592 12.2863550014076
8 HyS0068.737776 12.2863550014076
8 HyS0068.758864 12.2863550014076
8 HyS0068.770861 12.2863550014076
8 HyS0068.868544 12.2863550014076
8 HyS0068.874568 12.2863550014076
8 HyS0068.879910 12.2863550014076
8 HyS0068.885081 12.2863550014076
8 HyS0068.891196 12.2863550014076
8 HyS0068.896347 12.2863550014076
8 HyS0068.901352 12.2863550014076
8 HyS0068.911655 12.2863550014076
8 HyS0068.922035 12.2863550014076
8 HyS0068.943980 12.2863550014076
8 HyS0068.950059 12.2863550014076
8 HyS0068.959318 12.2863550014076
8 HyS0068.966674 12.2863550014076
8 HyS0068.985516 16.7425970222419
8 HyS0068.998493 16.7425970222419
8 HyS0068.1010169 16.7425970222419
8 HyS0068.1017083 16.7425970222419
8 HyS0068.1022088 16.7425970222419
8 HyS0068.1032834 16.7425970222419
8 HyS0068.1058375 16.7425970222419
8 HyS0068.1064279 16.7425970222419
8 HyS0068.1081127 17.8539013939913
8 HyS0068.1087191 17.8539013939913
8 HyS0068.1113710 17.8539013939913
8 HyS0068.1120299 17.8539013939913
8 HyS0068.1126777 17.8539013939913
8 HyS0068.1134286 17.8539013939913
8 HyS0068.1150153 17.8539013939913
8 HyS0068.1156312 17.8539013939913
8 HyS0068.1162283 17.8539013939913
8 HyS0068.1173451 17.8539013939913
8 HyS0068.1178557 17.8539013939913
8 HyS0068.1191069 17.8539013939913
8 HyS0068.1228178 17.8539013939913
8 HyS0068.1234657 17.8539013939913
8 HyS0068.1240007 17.8539013939913
8 HyS0068.1251137 17.8539013939913
8 HyS0068.1257265 17.8539013939913
8 HyS0068.1274248 17.8539013939913
8 HyS0068.1279369 17.8539013939913
8 HyS0068.1293801 17.8539013939913
8 HyS0068.1298942 17.8539013939913
8 HyS0068.1355199 17.8539013939913
8 HyS0068.1370082 17.8539013939913
8 HyS0076.59927 17.8539013939913
8 HyS0076.65027 17.8539013939913
8 HyS0076.79034 17.8539013939913
8 HyS0076.100222 17.8539013939913
8 HyS0076.124342 17.8539013939913
8 HyS0076.156689 17.8539013939913
8 HyS0076.168115 17.8539013939913
8 HyS0076.173278 17.8539013939913
8 HyS0076.178393 17.8539013939913
8 HyS0076.183476 17.8539013939913
8 HyS0076.188757 17.8539013939913
8 HyS0076.194897 17.8539013939913
8 HyS0076.199919 17.8539013939913
8 HyS0076.217176 17.8539013939913
8 HyS0076.222254 17.8539013939913
8 HyS0076.238262 17.8539013939913
8 HyS0076.261389 17.8539013939913
8 HyS0076.284013 17.8539013939913
8 HyS0076.289570 17.8539013939913
8 HyS0076.298192 17.8539013939913
8 HyS0076.304412 17.8539013939913
8 HyS0076.312279 17.8539013939913
8 HyS0076.324246 17.8539013939913
8 HyS0076.391337 17.8539013939913
8 HyS0076.399127 17.8539013939913
8 HyS0076.404130 17.8539013939913
8 HyS0076.409165 17.8539013939913
8 HyS0076.414401 17.8539013939913
8 HyS0076.422164 17.8539013939913
8 HyS0076.459645 17.8539013939913
8 HyS0076.478070 17.8539013939913
8 HyS0076.487771 17.8539013939913
8 HyS0076.494904 17.8539013939913
8 HyS0076.500020 17.8539013939913
8 HyS0076.505448 17.8539013939913
8 HyS0076.525742 17.8539013939913
8 HyS0076.531408 17.8539013939913
8 HyS0076.539677 17.8539013939913
8 HyS0076.551002 17.8539013939913
8 HyS0076.568472 17.8539013939913
8 HyS0076.578869 17.8539013939913
8 HyS0076.585372 17.8539013939913
8 HyS0076.597635 17.8539013939913
8 HyS0076.602838 17.8539013939913
8 HyS0076.608196 17.8539013939913
8 HyS0076.613248 17.8539013939913
8 HyS0076.628161 17.8539013939913
8 HyS0076.633883 17.8539013939913
8 HyS0076.666011 17.8539013939913
8 HyS0076.671159 17.8539013939913
8 HyS0076.743180 17.8539013939913
8 HyS0076.814464 17.8539013939913
8 HyS0076.833269 17.8539013939913
8 HyS0076.843502 17.8539013939913
8 HyS0193.32906 17.8539013939913
8 HyS0193.67168 17.8539013939913
8 HyS0193.75341 17.8539013939913
8 HyS0193.109808 17.8539013939913
8 HyS0340.29811 17.8539013939913
8 HyS0340.37544 17.8539013939913
8 HyS0596.26031 17.8539013939913
8 HyS0596.42513 17.8539013939913
8 HyS0893.14786 17.8539013939913
8 HyS1257.17198 17.8539013939913
8 HyS1432.10073 17.8539013939913
8 HyS2171.16863 17.8539013939913
8 HyS0068.1093237 17.8540013939913
8 HyS0068.1108681 17.8540013939913
8 HyS0068.1139590 17.8540013939913
8 HyS0068.1144805 17.8540013939913
8 HyS0068.1168304 17.8540013939913
8 HyS0068.1184981 17.8540013939913
8 HyS0068.1196243 17.8540013939913
8 HyS0068.1245165 17.8540013939913
8 HyS0068.1262321 17.8540013939913
8 HyS0068.1304671 17.8540013939913
8 HyS0068.1309951 17.8540013939913
8 HyS0076.71241 17.8540013939913
8 HyS0076.95078 17.8540013939913
8 HyS0076.119252 17.8540013939913
8 HyS0076.137037 17.8540013939913
8 HyS0076.144542 17.8540013939913
8 HyS0076.227355 17.8540013939913
8 HyS0076.232640 17.8540013939913
8 HyS0076.244691 17.8540013939913
8 HyS0076.249850 17.8540013939913
8 HyS0076.255007 17.8540013939913
8 HyS0076.439235 17.8540013939913
8 HyS0076.444277 17.8540013939913
8 HyS0076.449557 17.8540013939913
8 HyS0076.454624 17.8540013939913
8 HyS0076.464717 17.8540013939913
8 HyS0076.469804 17.8540013939913
8 HyS0076.510529 17.8540013939913
8 HyS0076.545696 17.8540013939913
8 HyS0076.556048 17.8540013939913
8 HyS0076.561492 17.8540013939913
8 HyS0076.573794 17.8540013939913
8 HyS0076.591008 17.8540013939913
8 HyS0076.622397 17.8540013939913
8 HyS0076.646308 17.8540013939913
8 HyS0076.659528 17.8540013939913
8 HyS0076.676193 17.8540013939913
8 HyS0076.704563 17.8540013939913
8 HyS0076.713618 17.8540013939913
8 HyS0076.838491 17.8540013939913
8 HyS0076.848541 17.8540013939913
8 HyS0076.853866 17.8540013939913
8 HyS0193.93401 17.8540013939913
8 HyS0596.10623 17.8540013939913
8 HyS0050.741446 20.0776657216323
8 HyS0050.748263 20.0776657216323
8 HyS0050.754488 20.0776657216323
8 HyS0050.759839 20.0776657216323
8 HyS0050.767070 20.0776657216323
8 HyS0050.786889 20.0776657216323
8 HyS0050.839921 20.0776657216323
8 HyS0050.845584 20.0776657216323
8 HyS0050.881079 20.0776657216323
8 HyS0050.886131 20.0776657216323
8 HyS0050.891667 20.0776657216323
8 HyS0050.898651 20.0776657216323
8 HyS0050.903787 20.0776657216323
8 HyS0050.909459 20.0776657216323
8 HyS0050.914711 20.0776657216323
8 HyS0050.920221 20.0776657216323
8 HyS0050.925980 20.0776657216323
8 HyS0050.931177 20.0776657216323
8 HyS0050.938436 20.0776657216323
8 HyS0050.944401 20.0776657216323
8 HyS0050.950130 20.0776657216323
8 HyS0050.955568 20.0776657216323
8 HyS0050.989856 20.0776657216323
8 HyS0050.995047 20.0776657216323
8 HyS0050.1005226 20.0776657216323
8 HyS0050.1010638 20.0776657216323
8 HyS0050.1017073 20.0776657216323
8 HyS0050.1022888 20.0776657216323
8 HyS0050.1027972 20.0776657216323
8 HyS0050.1033478 20.0776657216323
8 HyS0050.1038744 20.0776657216323
8 HyS0050.1043960 20.0776657216323
8 HyS0050.1049357 20.0776657216323
8 HyS0050.1057605 20.0776657216323
8 HyS0050.1067397 20.0776657216323
8 HyS0050.1074370 20.0776657216323
8 HyS0050.1083382 20.0776657216323
8 HyS0050.1097364 20.0776657216323
8 HyS0050.1117844 20.0776657216323
8 HyS0050.1125024 20.0776657216323
8 HyS0050.1132229 20.0776657216323
8 HyS0050.1139406 20.0776657216323
8 HyS0050.1149067 20.0776657216323
8 HyS0050.1155728 20.0776657216323
8 HyS0050.1160959 20.0776657216323
8 HyS0050.1221332 20.0776657216323
8 HyS0050.1226793 20.0776657216323
8 HyS0050.1232379 20.0776657216323
8 HyS0050.1238133 20.0776657216323
8 HyS0050.1245965 20.0776657216323
8 HyS0050.1251262 20.0776657216323
8 HyS0050.1256690 20.0776657216323
8 HyS0050.1263891 20.0776657216323
8 HyS0050.1270623 20.0776657216323
8 HyS0050.1280255 20.0776657216323
8 HyS0050.1285948 20.0776657216323
8 HyS0050.1313871 20.0776657216323
8 HyS0050.1349850 20.0776657216323
8 HyS0050.1354890 20.0776657216323
8 HyS0050.1360025 20.0776657216323
8 HyS0050.1366504 20.0776657216323
8 HyS0050.1373420 20.0776657216323
8 HyS0050.1378727 20.0776657216323
8 HyS0050.1388994 20.0776657216323
8 HyS0050.1394036 20.0776657216323
8 HyS0050.1399136 20.0776657216323
8 HyS0050.1405203 20.0776657216323
8 HyS0050.1411480 20.0776657216323
8 HyS0050.1417150 20.0776657216323
8 HyS0050.1425295 20.0776657216323
8 HyS0050.1431753 20.0776657216323
8 HyS0050.1576743 20.0776657216323
8 HyS0050.1606262 20.0776657216323
8 HyS0050.1626709 20.0776657216323
8 HyS0050.1643261 20.0776657216323
8 HyS0050.1662797 20.0776657216323
8 HyS0050.1689206 20.0776657216323
8 HyS0050.1714041 20.0776657216323
8 HyS0050.1746681 20.0776657216323
8 HyS0050.1763155 20.0776657216323
8 HyS0050.1772047 20.0776657216323
8 HyS0050.1817734 20.0776657216323
8 HyS0050.1844829 20.0776657216323
8 HyS0050.1897481 20.0776657216323
8 HyS0050.1923547 20.0776657216323
8 HyS0050.1957349 20.0776657216323
8 HyS0050.1997887 20.0776657216323
8 HyS0050.2004468 20.0776657216323
8 HyS0050.2019892 20.0776657216323
8 HyS0050.2077483 20.0776657216323
8 HyS0059.1363289 20.0776657216323
8 HyS0059.1369346 20.0776657216323
8 HyS0059.1378229 20.0776657216323
8 HyS0059.1384013 20.0776657216323
8 HyS0059.1389672 20.0776657216323
8 HyS0059.1394962 20.0776657216323
8 HyS0059.1399984 20.0776657216323
8 HyS0059.1406438 20.0776657216323
8 HyS0059.1429904 20.0776657216323
8 HyS0059.1436471 20.0776657216323
8 HyS0059.1443204 20.0776657216323
8 HyS0059.1448266 20.0776657216323
8 HyS0059.1467487 20.0776657216323
8 HyS0059.1474154 20.0776657216323
8 HyS0059.1480174 20.0776657216323
8 HyS0059.1486186 20.0776657216323
8 HyS0059.1492406 20.0776657216323
8 HyS0059.1499156 20.0776657216323
8 HyS0059.1514797 20.0776657216323
8 HyS0059.1521376 20.0776657216323
8 HyS0059.1526798 20.0776657216323
8 HyS0059.1582597 20.0776657216323
8 HyS0063.38481 20.0776657216323
8 HyS0063.55783 20.0776657216323
8 HyS0063.80894 20.0776657216323
8 HyS0063.96187 20.0776657216323
8 HyS0063.101599 20.0776657216323
8 HyS0063.108559 20.0776657216323
8 HyS0063.127774 20.0776657216323
8 HyS0063.134073 20.0776657216323
8 HyS0063.140160 20.0776657216323
8 HyS0063.145819 20.0776657216323
8 HyS0063.151808 20.0776657216323
8 HyS0063.156847 20.0776657216323
8 HyS0063.161987 20.0776657216323
8 HyS0063.167521 20.0776657216323
8 HyS0063.173309 20.0776657216323
8 HyS0063.180055 20.0776657216323
8 HyS0063.185696 20.0776657216323
8 HyS0063.191861 20.0776657216323
8 HyS0063.197080 20.0776657216323
8 HyS0063.202985 20.0776657216323
8 HyS0063.209694 20.0776657216323
8 HyS0063.215838 20.0776657216323
8 HyS0063.221602 20.0776657216323
8 HyS0063.226785 20.0776657216323
8 HyS0063.238512 20.0776657216323
8 HyS0063.243757 20.0776657216323
8 HyS0063.248894 20.0776657216323
8 HyS0063.253960 20.0776657216323
8 HyS0063.259204 20.0776657216323
8 HyS0063.286648 20.0776657216323
8 HyS0063.291850 20.0776657216323
8 HyS0063.297296 20.0776657216323
8 HyS0063.305773 20.0776657216323
8 HyS0063.311181 20.0776657216323
8 HyS0063.369202 20.0776657216323
8 HyS0063.388849 20.0776657216323
8 HyS0063.396397 20.0776657216323
8 HyS0063.437657 20.0776657216323
8 HyS0063.445183 20.0776657216323
8 HyS0063.482625 20.0776657216323
8 HyS0063.489047 20.0776657216323
8 HyS0063.494579 20.0776657216323
8 HyS0063.508449 20.0776657216323
8 HyS0063.517633 20.0776657216323
8 HyS0063.525586 20.0776657216323
8 HyS0063.536696 20.0776657216323
8 HyS0063.554058 20.0776657216323
8 HyS0063.561816 20.0776657216323
8 HyS0063.585913 20.0776657216323
8 HyS0063.602635 20.0776657216323
8 HyS0063.610209 20.0776657216323
8 HyS0063.617429 20.0776657216323
8 HyS0063.625287 20.0776657216323
8 HyS0063.657123 20.0776657216323
8 HyS0063.674360 20.0776657216323
8 HyS0063.679482 20.0776657216323
8 HyS0063.685019 20.0776657216323
8 HyS0063.690242 20.0776657216323
8 HyS0063.717006 20.0776657216323
8 HyS0063.723243 20.0776657216323
8 HyS0063.730317 20.0776657216323
8 HyS0063.737543 20.0776657216323
8 HyS0063.766546 20.0776657216323
8 HyS0063.772086 20.0776657216323
8 HyS0063.777713 20.0776657216323
8 HyS0063.784138 20.0776657216323
8 HyS0063.791099 20.0776657216323
8 HyS0063.797654 20.0776657216323
8 HyS0063.803621 20.0776657216323
8 HyS0063.810427 20.0776657216323
8 HyS0063.815794 20.0776657216323
8 HyS0063.839805 20.0776657216323
8 HyS0063.846049 20.0776657216323
8 HyS0063.852569 20.0776657216323
8 HyS0063.859195 20.0776657216323
8 HyS0063.868256 20.0776657216323
8 HyS0063.873535 20.0776657216323
8 HyS0063.878779 20.0776657216323
8 HyS0063.887907 20.0776657216323
8 HyS0063.894267 20.0776657216323
8 HyS0063.899949 20.0776657216323
8 HyS0063.907746 20.0776657216323
8 HyS0063.913053 20.0776657216323
8 HyS0063.918367 20.0776657216323
8 HyS0063.923862 20.0776657216323
8 HyS0063.929325 20.0776657216323
8 HyS0063.936886 20.0776657216323
8 HyS0063.942295 20.0776657216323
8 HyS0063.954849 20.0776657216323
8 HyS0063.960194 20.0776657216323
8 HyS0063.1071024 20.0776657216323
8 HyS0063.1117054 20.0776657216323
8 HyS0063.1179125 20.0776657216323
8 HyS0063.1185918 20.0776657216323
8 HyS0063.1191468 20.0776657216323
8 HyS0063.1196593 20.0776657216323
8 HyS0063.1201776 20.0776657216323
8 HyS0063.1207501 20.0776657216323
8 HyS0063.1212612 20.0776657216323
8 HyS0063.1217834 20.0776657216323
8 HyS0063.1226183 20.0776657216323
8 HyS0063.1231687 20.0776657216323
8 HyS0063.1236831 20.0776657216323
8 HyS0063.1243345 20.0776657216323
8 HyS0063.1269311 20.0776657216323
8 HyS0063.1278544 20.0776657216323
8 HyS0063.1289133 20.0776657216323
8 HyS0063.1295418 20.0776657216323
8 HyS0063.1301006 20.0776657216323
8 HyS0063.1337866 20.0776657216323
8 HyS0063.1379805 20.0776657216323
8 HyS0063.1397812 20.0776657216323
8 HyS0063.1407183 20.0776657216323
8 HyS0063.1413880 20.0776657216323
8 HyS0063.1429665 20.0776657216323
8 HyS0063.1437456 20.0776657216323
8 HyS0063.1442808 20.0776657216323
8 HyS0063.1455752 20.0776657216323
8 HyS0063.1461923 20.0776657216323
8 HyS0063.1468258 20.0776657216323
8 HyS0063.1479220 20.0776657216323
8 HyS0063.1526807 20.0776657216323
8 HyS0063.1536465 20.0776657216323
8 HyS0063.1541666 20.0776657216323
8 HyS0063.1547787 20.0776657216323
8 HyS0063.1554903 20.0776657216323
8 HyS0063.1561371 20.0776657216323
8 HyS0076.945068 20.0776657216323
8 HyS0076.951030 20.0776657216323
8 HyS0076.958927 20.0776657216323
8 HyS0076.964195 20.0776657216323
8 HyS0076.969372 20.0776657216323
8 HyS0076.976681 20.0776657216323
8 HyS0076.984639 20.0776657216323
8 HyS0076.991645 20.0776657216323
8 HyS0076.1009458 20.0776657216323
8 HyS0076.1015390 20.0776657216323
8 HyS0076.1022072 20.0776657216323
8 HyS0076.1029709 20.0776657216323
8 HyS0076.1034721 20.0776657216323
8 HyS0076.1041610 20.0776657216323
8 HyS0079.1020 20.0776657216323
8 HyS0079.85740 20.0776657216323
8 HyS0079.99042 20.0776657216323
8 HyS0079.111567 20.0776657216323
8 HyS0079.160613 20.0776657216323
8 HyS0079.166361 20.0776657216323
8 HyS0079.171527 20.0776657216323
8 HyS0079.180309 20.0776657216323
8 HyS0079.188984 20.0776657216323
8 HyS0079.198584 20.0776657216323
8 HyS0079.203878 20.0776657216323
8 HyS0079.209741 20.0776657216323
8 HyS0079.218696 20.0776657216323
8 HyS0079.223977 20.0776657216323
8 HyS0079.271895 20.0776657216323
8 HyS0079.280372 20.0776657216323
8 HyS0079.287802 20.0776657216323
8 HyS0079.305212 20.0776657216323
8 HyS0079.317340 20.0776657216323
8 HyS0079.325131 20.0776657216323
8 HyS0079.330797 20.0776657216323
8 HyS0079.337845 20.0776657216323
8 HyS0079.348697 20.0776657216323
8 HyS0079.353851 20.0776657216323
8 HyS0079.359434 20.0776657216323
8 HyS0079.364755 20.0776657216323
8 HyS0079.369948 20.0776657216323
8 HyS0079.375501 20.0776657216323
8 HyS0079.382439 20.0776657216323
8 HyS0079.389250 20.0776657216323
8 HyS0079.395331 20.0776657216323
8 HyS0079.401779 20.0776657216323
8 HyS0079.411157 20.0776657216323
8 HyS0079.416330 20.0776657216323
8 HyS0079.422748 20.0776657216323
8 HyS0079.428093 20.0776657216323
8 HyS0079.433181 20.0776657216323
8 HyS0079.442221 20.0776657216323
8 HyS0079.447376 20.0776657216323
8 HyS0079.452467 20.0776657216323
8 HyS0079.467881 20.0776657216323
8 HyS0079.530169 20.0776657216323
8 HyS0079.689626 20.0776657216323
8 HyS0079.694730 20.0776657216323
8 HyS0079.700320 20.0776657216323
8 HyS0079.705728 20.0776657216323
8 HyS0079.712824 20.0776657216323
8 HyS0079.719850 20.0776657216323
8 HyS0079.730433 20.0776657216323
8 HyS0079.766378 20.0776657216323
8 HyS0079.771976 20.0776657216323
8 HyS0079.778480 20.0776657216323
8 HyS0079.783673 20.0776657216323
8 HyS0079.845297 20.0776657216323
8 HyS0079.866123 20.0776657216323
8 HyS0079.921545 20.0776657216323
8 HyS0079.955104 20.0776657216323
8 HyS0079.970410 20.0776657216323
8 HyS0079.993056 20.0776657216323
8 HyS0079.1008554 20.0776657216323
8 HyS0079.1055461 20.0776657216323
8 HyS0079.1111256 20.0776657216323
8 HyS0124.4868 20.0776657216323
8 HyS0124.43952 20.0776657216323
8 HyS0124.67802 20.0776657216323
8 HyS0124.77980 20.0776657216323
8 HyS0124.98910 20.0776657216323
8 HyS0124.107759 20.0776657216323
8 HyS0124.113309 20.0776657216323
8 HyS0124.241938 20.0776657216323
8 HyS0124.268114 20.0776657216323
8 HyS0124.273849 20.0776657216323
8 HyS0124.280501 20.0776657216323
8 HyS0124.286478 20.0776657216323
8 HyS0124.291678 20.0776657216323
8 HyS0124.301648 20.0776657216323
8 HyS0124.307582 20.0776657216323
8 HyS0124.312765 20.0776657216323
8 HyS0124.318224 20.0776657216323
8 HyS0124.323805 20.0776657216323
8 HyS0124.331970 20.0776657216323
8 HyS0124.337240 20.0776657216323
8 HyS0124.344382 20.0776657216323
8 HyS0124.349670 20.0776657216323
8 HyS0124.358825 20.0776657216323
8 HyS0124.366743 20.0776657216323
8 HyS0124.371881 20.0776657216323
8 HyS0124.386564 20.0776657216323
8 HyS0124.392804 20.0776657216323
8 HyS0124.398138 20.0776657216323
8 HyS0124.407270 20.0776657216323
8 HyS0124.412847 20.0776657216323
8 HyS0124.420256 20.0776657216323
8 HyS0124.428132 20.0776657216323
8 HyS0149.111501 20.0776657216323
8 HyS0600.2850 20.0776657216323
8 HyS0059.1335660 23.4159377776157
8 HyS0059.1340896 23.4159377776157
8 HyS0059.1350194 23.4159377776157
8 HyS0059.1358122 23.4159377776157
8 HyS0059.1305891 26.7542098334091
8 HyS0059.1321817 26.7542098334091
8 HyS0059.650616 28.9778564449296
8 HyS0059.680714 28.9778564449296
8 HyS0059.715982 28.9778564449296
8 HyS0059.791396 28.9778564449296
8 HyS0059.875448 28.9778564449296
8 HyS0059.883222 28.9778564449296
8 HyS0059.890868 28.9778564449296
8 HyS0059.897636 28.9778564449296
8 HyS0059.907909 28.9778564449296
8 HyS0059.918097 28.9778564449296
8 HyS0059.924802 28.9778564449296
8 HyS0059.949612 28.9778564449296
8 HyS0059.960830 28.9778564449296
8 HyS0059.981915 28.9778564449296
8 HyS0059.1010938 28.9778564449296
8 HyS0059.1029363 28.9778564449296
8 HyS0059.1043160 28.9778564449296
8 HyS0059.1063714 28.9778564449296
8 HyS0059.1068839 28.9778564449296
8 HyS0059.1085481 28.9778564449296
8 HyS0059.1108574 28.9778564449296
8 HyS0059.1113589 28.9778564449296
8 HyS0059.1151903 28.9778564449296
8 HyS0059.1174213 28.9778564449296
8 HyS0059.1253489 28.9778564449296
8 HyS0059.225171 35.6844764769263
8 HyS0059.285727 35.6844764769263
8 HyS0059.293012 35.6844764769263
8 HyS0059.316167 35.6844764769263
8 HyS0059.323299 35.6844764769263
8 HyS0059.423353 35.6844764769263
8 HyS0059.433848 35.6844764769263
8 HyS0059.446220 35.6844764769263
8 HyS0059.458564 35.6844764769263
8 HyS0059.485495 35.6844764769263
8 HyS0059.585778 35.6844764769263
8 HyS0059.590939 35.6844764769263
8 HyS0059.596532 35.6844764769263
8 HyS0059.602459 35.6844764769263
8 HyS0059.607551 35.6844764769263
8 HyS0059.614938 35.6844764769263
8 HyS0059.623154 35.6844764769263
8 HyS0059.628695 35.6844764769263
8 HyS0059.637946 35.6844764769263
8 HyS0059.59987 36.7957673875545
8 HyS0059.93759 36.7957673875545
8 HyS0059.98997 36.7957673875545
8 HyS0059.104668 36.7957673875545
8 HyS0059.112165 36.7957673875545
8 HyS0059.118411 36.7957673875545
8 HyS0059.126457 36.7957673875545
8 HyS0059.152592 36.7957673875545
8 HyS0059.160629 36.7957673875545
8 HyS0059.166120 36.7957673875545
8 HyS0059.173441 36.7957673875545
8 HyS0059.189666 36.7957673875545
8 HyS0077.98071 36.7957673875545
8 HyS0077.103322 36.7957673875545
8 HyS0077.121253 36.7957673875545
8 HyS0077.130361 36.7957673875545
8 HyS0077.136025 36.7957673875545
8 HyS0077.146294 36.7957673875545
8 HyS0077.152566 36.7957673875545
8 HyS0077.158672 36.7957673875545
8 HyS0077.167683 36.7957673875545
8 HyS0077.215946 36.7957673875545
8 HyS0077.221233 36.7957673875545
8 HyS0077.227461 36.7957673875545
8 HyS0077.302077 36.7957673875545
8 HyS0077.307507 36.7957673875545
8 HyS0077.323860 36.7957673875545
8 HyS0077.331577 36.7957673875545
8 HyS0077.336775 36.7957673875545
8 HyS0077.342097 36.7957673875545
8 HyS0077.351760 36.7957673875545
8 HyS0077.356826 36.7957673875545
8 HyS0077.362937 36.7957673875545
8 HyS0077.388219 36.7957673875545
8 HyS0077.394260 36.7957673875545
8 HyS0077.418980 36.7957673875545
8 HyS0077.424204 36.7957673875545
8 HyS0077.429505 36.7957673875545
8 HyS0077.435187 36.7957673875545
8 HyS0077.440474 36.7957673875545
8 HyS0077.445529 36.7957673875545
8 HyS0077.451060 36.7957673875545
8 HyS0077.456117 36.7957673875545
8 HyS0077.462522 36.7957673875545
8 HyS0077.485414 36.7957673875545
8 HyS0077.494926 36.7957673875545
8 HyS0077.503235 36.7957673875545
8 HyS0077.515393 36.7957673875545
8 HyS0077.521199 36.7957673875545
8 HyS0077.532296 36.7957673875545
8 HyS0077.538903 36.7957673875545
8 HyS0077.549235 36.7957673875545
8 HyS0077.555430 36.7957673875545
8 HyS0077.574177 36.7957673875545
8 HyS0077.587233 36.7957673875545
8 HyS0077.607438 36.7957673875545
8 HyS0077.775170 36.7957673875545
8 HyS0077.784250 36.7957673875545
8 HyS0077.793273 36.7957673875545
8 HyS0077.798416 36.7957673875545
8 HyS0077.803898 36.7957673875545
8 HyS0077.828152 39.0194864761045
8 HyS0077.840909 39.0194864761045
8 HyS0077.846700 39.0194864761045
8 HyS0077.862167 39.0194864761045
8 HyS0077.868370 39.0194864761045
8 HyS0077.873400 39.0194864761045
8 HyS0077.912342 39.0194864761045
8 HyS0077.925324 39.0194864761045
8 HyS0077.944691 39.0194864761045
8 HyS0077.953637 40.1307356726112
8 HyS0064.1336542 47.9721921042117
8 HyS0077.960277 47.9721921042117
8 HyS0077.971794 47.9721921042117
8 HyS0077.983102 47.9721921042117
8 HyS0077.995675 47.9721921042117
8 HyS0077.1018490 47.9721921042117
8 HyS0077.1023857 47.9721921042117
8 HyS0077.1031248 47.9721921042117
8 HyS0077.1037409 47.9721921042117
8 HyS0077.1044591 47.9721921042117
8 HyS0077.1050044 47.9721921042117
8 HyS0077.1180778 47.9721921042117
8 HyS0064.596485 55.8136840639368
8 HyS0064.604527 55.8136840639368
8 HyS0064.610822 55.8136840639368
8 HyS0064.644077 55.8136840639368
8 HyS0064.664882 55.8136840639368
8 HyS0064.672181 55.8136840639368
8 HyS0064.677763 55.8136840639368
8 HyS0064.684761 55.8136840639368
8 HyS0064.689784 55.8136840639368
8 HyS0064.697346 55.8136840639368
8 HyS0064.793718 55.8136840639368
8 HyS0064.799412 55.8136840639368
8 HyS0064.811418 55.8136840639368
8 HyS0064.816426 55.8136840639368
8 HyS0064.822650 55.8136840639368
8 HyS0064.828091 55.8136840639368
8 HyS0064.833146 55.8136840639368
8 HyS0064.838587 55.8136840639368
8 HyS0064.844464 55.8136840639368
8 HyS0064.849808 55.8136840639368
8 HyS0064.923694 55.8136840639368
8 HyS0064.933993 55.8136840639368
8 HyS0064.953703 55.8136840639368
8 HyS0064.972011 55.8136840639368
8 HyS0064.1013521 55.8136840639368
8 HyS0064.1056171 55.8136840639368
8 HyS0064.1063297 55.8136840639368
8 HyS0064.1107743 55.8136840639368
8 HyS0064.1115954 55.8136840639368
8 HyS0064.1140663 55.8136840639368
8 HyS0064.1145663 55.8136840639368
8 HyS0064.1156084 55.8136840639368
8 HyS0064.1162639 55.8136840639368
8 HyS0064.1167667 55.8136840639368
8 HyS0064.1173441 55.8136840639368
8 HyS0064.1198236 55.8136840639368
8 HyS0064.1203445 55.8136840639368
8 HyS0064.1214534 55.8136840639368
8 HyS0064.1219595 55.8136840639368
8 HyS0064.1224595 55.8136840639368
8 HyS0064.1234844 55.8136840639368
8 HyS0064.1246155 55.8136840639368
8 HyS0064.1258489 55.8136840639368
8 HyS0064.1287614 55.8136840639368
8 HyS0064.1296233 55.8136840639368
8 HyS0064.1306401 55.8136840639368
8 HyS0064.296678 56.924570742198
8 HyS0064.342495 56.924570742198
8 HyS0064.348104 56.924570742198
8 HyS0064.353768 56.924570742198
8 HyS0064.380423 56.924570742198
8 HyS0064.391266 56.924570742198
8 HyS0064.397097 56.924570742198
8 HyS0064.413939 56.924570742198
8 HyS0064.419208 56.924570742198
8 HyS0064.424650 56.924570742198
8 HyS0064.462464 56.924570742198
8 HyS0064.468689 56.924570742198
8 HyS0064.480908 56.924570742198
8 HyS0064.506503 56.924570742198
8 HyS0064.516795 56.924570742198
8 HyS0064.548102 56.924570742198
8 HyS0064.553107 56.924570742198
8 HyS0064.559189 56.924570742198
8 HyS0064.564198 56.924570742198
8 HyS0064.569595 56.924570742198
8 HyS0064.574949 56.924570742198
8 HyS0064.581547 56.924570742198
9 HyS0021.4004270 0
9 HyS0021.4014961 0
9 HyS0021.4025982 0
9 HyS0021.4031323 0
9 HyS0021.4037371 0
9 HyS0021.4043256 0
9 HyS0021.4048620 0
9 HyS0021.4054745 0
9 HyS0021.4136290 0
9 HyS0021.4144462 0
9 HyS0021.4160133 0
9 HyS0021.4167467 0
9 HyS0021.4175687 0
9 HyS0021.4182090 0
9 HyS0021.4187221 0
9 HyS0021.4192679 0
9 HyS0021.4197936 0
9 HyS0021.4203568 0
9 HyS0021.4209592 0
9 HyS0021.4215195 0
9 HyS0021.4221031 0
9 HyS0021.4233366 0
9 HyS0021.4245943 0
9 HyS0290.53120 0
9 HyS0021.3854992 22.5194944052019
9 HyS0021.3860738 22.5194944052019
9 HyS0021.3867823 22.5194944052019
9 HyS0021.3873270 22.5194944052019
9 HyS0021.3878918 22.5194944052019
9 HyS0021.3884094 22.5194944052019
9 HyS0021.3889890 22.5194944052019
9 HyS0021.3895530 22.5194944052019
9 HyS0021.3927648 22.5194944052019
9 HyS0021.3940696 22.5194944052019
9 HyS0021.3953537 22.5194944052019
9 HyS0021.3961848 22.5194944052019
9 HyS1602.10926 22.5194944052019
9 HyS0021.2339180 23.6306756021374
9 HyS0021.2346307 23.6306756021374
9 HyS0021.2353033 23.6306756021374
9 HyS0021.2365184 23.6306756021374
9 HyS0021.2370374 23.6306756021374
9 HyS0021.2378400 23.6306756021374
9 HyS0021.2383701 23.6306756021374
9 HyS0021.2390598 23.6306756021374
9 HyS0021.2397115 23.6306756021374
9 HyS0021.2406516 23.6306756021374
9 HyS0021.2416568 23.6306756021374
9 HyS0021.2425135 23.6306756021374
9 HyS0021.2432114 23.6306756021374
9 HyS0021.2438280 23.6306756021374
9 HyS0021.2443454 23.6306756021374
9 HyS0021.2448899 23.6306756021374
9 HyS0021.2453948 23.6306756021374
9 HyS0021.2464051 23.6306756021374
9 HyS0021.2469220 23.6306756021374
9 HyS0021.2478089 23.6306756021374
9 HyS0021.2484402 23.6306756021374
9 HyS0021.2493924 23.6306756021374
9 HyS0021.2503845 23.6306756021374
9 HyS0021.2509012 23.6306756021374
9 HyS0021.2517082 23.6306756021374
9 HyS0021.2522214 23.6306756021374
9 HyS0021.2527395 23.6306756021374
9 HyS0021.2542330 23.6306756021374
9 HyS0021.2549363 23.6306756021374
9 HyS0021.2555310 23.6306756021374
9 HyS0021.2561961 23.6306756021374
9 HyS0021.2581622 23.6306756021374
9 HyS0021.2587790 23.6306756021374
9 HyS0021.2604423 23.6306756021374
9 HyS0021.2629590 23.6306756021374
9 HyS0021.2634647 23.6306756021374
9 HyS0021.2654518 23.6306756021374
9 HyS0021.2659899 23.6306756021374
9 HyS0021.2665114 23.6306756021374
9 HyS0021.2670143 23.6306756021374
9 HyS0021.2685065 23.6306756021374
9 HyS0021.2690319 23.6306756021374
9 HyS0021.2717265 23.6306756021374
9 HyS0021.2722276 23.6306756021374
9 HyS0021.2744698 23.6306756021374
9 HyS0021.2755719 23.6306756021374
9 HyS0021.2762377 23.6306756021374
9 HyS0021.2767487 23.6306756021374
9 HyS0021.2772861 23.6306756021374
9 HyS0021.2835419 23.6306756021374
9 HyS0021.2867636 23.6306756021374
9 HyS0021.2940882 23.6306756021374
9 HyS0021.2950427 23.6306756021374
9 HyS0021.2965461 23.6306756021374
9 HyS0021.2980284 23.6306756021374
9 HyS0021.2999946 23.6306756021374
9 HyS0021.3004995 23.6306756021374
9 HyS0021.3017499 23.6306756021374
9 HyS0021.3022942 23.6306756021374
9 HyS0021.3028391 23.6306756021374
9 HyS0021.3038796 23.6306756021374
9 HyS0021.3043804 23.6306756021374
9 HyS0021.3050832 23.6306756021374
9 HyS0021.3056348 23.6306756021374
9 HyS0021.3063048 23.6306756021374
9 HyS0021.3079005 23.6306756021374
9 HyS0021.3087395 23.6306756021374
9 HyS0021.3108069 23.6306756021374
9 HyS0021.3114220 23.6306756021374
9 HyS0021.3120217 23.6306756021374
9 HyS0021.3136666 23.6306756021374
9 HyS0021.3162013 23.6306756021374
9 HyS0021.3177572 23.6306756021374
9 HyS0021.3183538 23.6306756021374
9 HyS0021.3189472 23.6306756021374
9 HyS0021.3194875 23.6306756021374
9 HyS0021.3202847 23.6306756021374
9 HyS0021.3210944 23.6306756021374
9 HyS0021.3220979 23.6306756021374
9 HyS0021.3239247 23.6306756021374
9 HyS0021.3245830 23.6306756021374
9 HyS0021.3251639 23.6306756021374
9 HyS0021.3260274 23.6306756021374
9 HyS0021.3342426 23.6306756021374
9 HyS0021.3349213 23.6306756021374
9 HyS0021.3367305 23.6306756021374
9 HyS0021.3373342 23.6306756021374
9 HyS0021.3381301 23.6306756021374
9 HyS0021.3391360 23.6306756021374
9 HyS0021.3396962 23.6306756021374
9 HyS0021.3404283 23.6306756021374
9 HyS0021.3418374 23.6306756021374
9 HyS0021.3464070 23.6306756021374
9 HyS0021.3473378 23.6306756021374
9 HyS0021.3497976 23.6306756021374
9 HyS0021.3505198 23.6306756021374
9 HyS0021.3511689 23.6306756021374
9 HyS0021.3516888 23.6306756021374
9 HyS0021.3522372 23.6306756021374
9 HyS0021.3528231 23.6306756021374
9 HyS0021.3539091 23.6306756021374
9 HyS0021.3546661 23.6306756021374
9 HyS0021.3555712 23.6306756021374
9 HyS0021.3569454 23.6306756021374
9 HyS0021.3575756 23.6306756021374
9 HyS0021.3609143 23.6306756021374
9 HyS0021.3614557 23.6306756021374
9 HyS0021.3621806 23.6306756021374
9 HyS0021.3627193 23.6306756021374
9 HyS0021.3634525 23.6306756021374
9 HyS0021.3643623 23.6306756021374
9 HyS0021.3649792 23.6306756021374
9 HyS0021.3656408 23.6306756021374
9 HyS0021.3662686 23.6306756021374
9 HyS0021.3667695 23.6306756021374
9 HyS0021.3673070 23.6306756021374
9 HyS0021.3678256 23.6306756021374
9 HyS0021.3683482 23.6306756021374
9 HyS0021.3689480 23.6306756021374
9 HyS0021.3700729 23.6306756021374
9 HyS0021.3708582 23.6306756021374
9 HyS0021.3714501 23.6306756021374
9 HyS0021.3719516 23.6306756021374
9 HyS0021.3728410 23.6306756021374
9 HyS0021.3733494 23.6306756021374
9 HyS0021.3738869 23.6306756021374
9 HyS0021.3833829 23.6306756021374
9 HyS0021.3838982 23.6306756021374
9 HyS0021.3844361 23.6306756021374
9 HyS0021.3849571 23.6306756021374
9 HyS0021.268425 25.8543443388096
9 HyS0021.279822 25.8543443388096
9 HyS0021.289475 25.8543443388096
9 HyS0021.305172 25.8543443388096
9 HyS0021.314624 25.8543443388096
9 HyS0021.320490 25.8543443388096
9 HyS0021.326392 25.8543443388096
9 HyS0021.332502 25.8543443388096
9 HyS0021.337585 25.8543443388096
9 HyS0021.345165 25.8543443388096
9 HyS0021.352924 25.8543443388096
9 HyS0021.358366 25.8543443388096
9 HyS0021.363453 25.8543443388096
9 HyS0021.369228 25.8543443388096
9 HyS0021.374247 25.8543443388096
9 HyS0021.379408 25.8543443388096
9 HyS0021.384880 25.8543443388096
9 HyS0021.400185 25.8543443388096
9 HyS0021.415721 25.8543443388096
9 HyS0021.421027 25.8543443388096
9 HyS0021.426035 25.8543443388096
9 HyS0021.904588 25.8543443388096
9 HyS0021.911272 25.8543443388096
9 HyS0021.916384 25.8543443388096
9 HyS0021.922365 25.8543443388096
9 HyS0021.932980 25.8543443388096
9 HyS0021.939904 25.8543443388096
9 HyS0021.945555 25.8543443388096
9 HyS0021.965555 25.8543443388096
9 HyS0021.997797 25.8543443388096
9 HyS0021.1002959 25.8543443388096
9 HyS0021.1025395 25.8543443388096
9 HyS0021.1031196 25.8543443388096
9 HyS0021.1037355 25.8543443388096
9 HyS0021.1043722 25.8543443388096
9 HyS0021.1053827 25.8543443388096
9 HyS0021.1061396 25.8543443388096
9 HyS0021.1068281 25.8543443388096
9 HyS0021.1079544 25.8543443388096
9 HyS0021.1091154 25.8543443388096
9 HyS0021.1099375 25.8543443388096
9 HyS0021.1110064 25.8543443388096
9 HyS0021.1120425 25.8543443388096
9 HyS0021.1135084 25.8543443388096
9 HyS0021.1166190 25.8543443388096
9 HyS0021.1185540 25.8543443388096
9 HyS0021.1196862 25.8543443388096
9 HyS0021.1209624 25.8543443388096
9 HyS0021.1221152 25.8543443388096
9 HyS0021.1227618 25.8543443388096
9 HyS0021.1247659 25.8543443388096
9 HyS0021.1274595 25.8543443388096
9 HyS0021.1280114 25.8543443388096
9 HyS0021.1287901 25.8543443388096
9 HyS0021.1304122 25.8543443388096
9 HyS0021.1313640 25.8543443388096
9 HyS0021.1320349 25.8543443388096
9 HyS0021.1325439 25.8543443388096
9 HyS0021.1333359 25.8543443388096
9 HyS0021.1353418 25.8543443388096
9 HyS0021.1358636 25.8543443388096
9 HyS0021.1364593 25.8543443388096
9 HyS0021.1377870 25.8543443388096
9 HyS0021.1430508 25.8543443388096
9 HyS0021.1440807 25.8543443388096
9 HyS0021.1445824 25.8543443388096
9 HyS0021.1452087 25.8543443388096
9 HyS0021.1458813 25.8543443388096
9 HyS0021.1463969 25.8543443388096
9 HyS0021.1471426 25.8543443388096
9 HyS0021.1494978 25.8543443388096
9 HyS0021.1500016 25.8543443388096
9 HyS0021.1507268 25.8543443388096
9 HyS0021.1533355 25.8543443388096
9 HyS0021.1538972 25.8543443388096
9 HyS0021.1545586 25.8543443388096
9 HyS0021.1551026 25.8543443388096
9 HyS0021.1557831 25.8543443388096
9 HyS0021.1563593 25.8543443388096
9 HyS0021.1571102 25.8543443388096
9 HyS0021.1578895 25.8543443388096
9 HyS0021.1584465 25.8543443388096
9 HyS0021.1589519 25.8543443388096
9 HyS0021.1594597 25.8543443388096
9 HyS0021.1600957 25.8543443388096
9 HyS0021.1612665 25.8543443388096
9 HyS0021.1622689 25.8543443388096
9 HyS0021.1627741 25.8543443388096
9 HyS0021.1636801 25.8543443388096
9 HyS0021.1642390 25.8543443388096
9 HyS0021.1647833 25.8543443388096
9 HyS0021.1652962 25.8543443388096
9 HyS0021.1657966 25.8543443388096
9 HyS0021.1700066 25.8543443388096
9 HyS0021.1705099 25.8543443388096
9 HyS0021.1710700 25.8543443388096
9 HyS0021.1718487 25.8543443388096
9 HyS0021.1725333 25.8543443388096
9 HyS0021.1730694 25.8543443388096
9 HyS0021.1739910 25.8543443388096
9 HyS0021.1751014 25.8543443388096
9 HyS0021.1815174 25.8543443388096
9 HyS0021.1829015 25.8543443388096
9 HyS0021.1834087 25.8543443388096
9 HyS0021.1840016 25.8543443388096
9 HyS0021.1846716 25.8543443388096
9 HyS0021.1851962 25.8543443388096
9 HyS0021.1857271 25.8543443388096
9 HyS0021.1862948 25.8543443388096
9 HyS0021.1868434 25.8543443388096
9 HyS0021.1885711 25.8543443388096
9 HyS0021.1894019 25.8543443388096
9 HyS0021.1899021 25.8543443388096
9 HyS0021.1904033 25.8543443388096
9 HyS0021.1927715 25.8543443388096
9 HyS0021.1932823 25.8543443388096
9 HyS0021.1938230 25.8543443388096
9 HyS0021.1953655 25.8543443388096
9 HyS0021.1961277 25.8543443388096
9 HyS0021.1968118 25.8543443388096
9 HyS0021.1975303 25.8543443388096
9 HyS0021.1982528 25.8543443388096
9 HyS0021.1987703 25.8543443388096
9 HyS0021.1995167 25.8543443388096
9 HyS0021.2000235 25.8543443388096
9 HyS0021.2013475 25.8543443388096
9 HyS0021.2019036 25.8543443388096
9 HyS0021.2026127 25.8543443388096
9 HyS0021.2032468 25.8543443388096
9 HyS0021.2040070 25.8543443388096
9 HyS0021.2048454 25.8543443388096
9 HyS0021.2054100 25.8543443388096
9 HyS0021.2059273 25.8543443388096
9 HyS0021.2065283 25.8543443388096
9 HyS0021.2071007 25.8543443388096
9 HyS0021.2082472 25.8543443388096
9 HyS0021.2090328 25.8543443388096
9 HyS0021.2106886 25.8543443388096
9 HyS0021.2114443 25.8543443388096
9 HyS0021.2155804 25.8543443388096
9 HyS0021.2170946 25.8543443388096
9 HyS0021.2178078 25.8543443388096
9 HyS0021.2183677 25.8543443388096
9 HyS0021.2188691 25.8543443388096
9 HyS0021.2193863 25.8543443388096
9 HyS0021.2207547 25.8543443388096
9 HyS0021.2257277 25.8543443388096
9 HyS0021.2265136 25.8543443388096
9 HyS0021.2285007 25.8543443388096
9 HyS0021.2311323 25.8543443388096
9 HyS0045.62630 25.8543443388096
9 HyS0045.68055 25.8543443388096
9 HyS0045.73250 25.8543443388096
9 HyS0045.79107 25.8543443388096
9 HyS0045.84620 25.8543443388096
9 HyS0045.90991 25.8543443388096
9 HyS0045.96864 25.8543443388096
9 HyS0045.101890 25.8543443388096
9 HyS0045.107867 25.8543443388096
9 HyS0045.113199 25.8543443388096
9 HyS0045.120692 25.8543443388096
9 HyS0045.126596 25.8543443388096
9 HyS0045.143204 25.8543443388096
9 HyS0045.152586 25.8543443388096
9 HyS0045.157946 25.8543443388096
9 HyS0045.163559 25.8543443388096
9 HyS0045.176560 25.8543443388096
9 HyS0045.181750 25.8543443388096
9 HyS0045.187476 25.8543443388096
9 HyS0045.192663 25.8543443388096
9 HyS0045.200952 25.8543443388096
9 HyS0045.249131 25.8543443388096
9 HyS0045.254988 25.8543443388096
9 HyS0045.260099 25.8543443388096
9 HyS0045.265384 25.8543443388096
9 HyS0045.271131 25.8543443388096
9 HyS0045.276476 25.8543443388096
9 HyS0045.281951 25.8543443388096
9 HyS0045.287691 25.8543443388096
9 HyS0045.292855 25.8543443388096
9 HyS0045.299526 25.8543443388096
9 HyS0045.307374 25.8543443388096
9 HyS0045.312445 25.8543443388096
9 HyS0045.319035 25.8543443388096
9 HyS0045.345779 25.8543443388096
9 HyS0045.421194 25.8543443388096
9 HyS0045.427803 25.8543443388096
9 HyS0045.436534 25.8543443388096
9 HyS0045.442857 25.8543443388096
9 HyS0045.450658 25.8543443388096
9 HyS0045.473552 25.8543443388096
9 HyS0045.494400 25.8543443388096
9 HyS0045.589438 25.8543443388096
9 HyS0045.596223 25.8543443388096
9 HyS0045.621832 25.8543443388096
9 HyS0045.633718 25.8543443388096
9 HyS0045.638798 25.8543443388096
9 HyS0045.659652 25.8543443388096
9 HyS0045.665258 25.8543443388096
9 HyS0045.672090 25.8543443388096
9 HyS0045.679498 25.8543443388096
9 HyS0045.686729 25.8543443388096
9 HyS0045.692596 25.8543443388096
9 HyS0045.698554 25.8543443388096
9 HyS0045.703961 25.8543443388096
9 HyS0045.714877 25.8543443388096
9 HyS0045.720848 25.8543443388096
9 HyS0045.725856 25.8543443388096
9 HyS0045.732188 25.8543443388096
9 HyS0045.737522 25.8543443388096
9 HyS0045.744356 25.8543443388096
9 HyS0045.752108 25.8543443388096
9 HyS0045.759384 25.8543443388096
9 HyS0045.853120 25.8543443388096
9 HyS0045.858143 25.8543443388096
9 HyS0045.885396 25.8543443388096
9 HyS0045.1021301 25.8543443388096
9 HyS0045.1028961 25.8543443388096
9 HyS0045.1034048 25.8543443388096
9 HyS0045.1041746 25.8543443388096
9 HyS0045.1049767 25.8543443388096
9 HyS0045.1062101 25.8543443388096
9 HyS0045.1075342 25.8543443388096
9 HyS0105.163989 25.8543443388096
9 HyS0105.170478 25.8543443388096
9 HyS0105.175495 25.8543443388096
9 HyS0105.180500 25.8543443388096
9 HyS0105.185623 25.8543443388096
9 HyS0105.191142 25.8543443388096
9 HyS0105.196150 25.8543443388096
9 HyS0105.201915 25.8543443388096
9 HyS0105.208155 25.8543443388096
9 HyS0105.231139 25.8543443388096
9 HyS0105.239521 25.8543443388096
9 HyS0105.252731 25.8543443388096
9 HyS0105.257926 25.8543443388096
9 HyS0105.267733 25.8543443388096
9 HyS0105.275087 25.8543443388096
9 HyS0105.286062 25.8543443388096
9 HyS0105.304701 25.8543443388096
9 HyS0105.311332 25.8543443388096
9 HyS0105.320059 25.8543443388096
9 HyS0105.330873 25.8543443388096
9 HyS0045.1081189 29.1926206804169
9 HyS0045.1086544 29.1926206804169
9 HyS0045.1092675 29.1926206804169
9 HyS0045.1098058 29.1926206804169
9 HyS0045.1103376 29.1926206804169
9 HyS0045.1146067 29.1926206804169
9 HyS0045.1151312 29.1926206804169
9 HyS0045.1162258 29.1926206804169
9 HyS0045.1167731 29.1926206804169
9 HyS0045.1172748 29.1926206804169
9 HyS0045.1183800 29.1926206804169
9 HyS0045.1462477 29.1926206804169
9 HyS0045.1468875 29.1926206804169
9 HyS0045.1474704 29.1926206804169
9 HyS0045.1480181 29.1926206804169
9 HyS0045.1485777 29.1926206804169
9 HyS0045.1521406 29.1926206804169
9 HyS0045.1534112 29.1926206804169
9 HyS0045.1540306 29.1926206804169
9 HyS0045.1563142 29.1926206804169
9 HyS0045.1568485 29.1926206804169
9 HyS0045.1573940 29.1926206804169
9 HyS0045.1581464 29.1926206804169
9 HyS0045.1587368 29.1926206804169
9 HyS0045.1592490 29.1926206804169
9 HyS0045.1599591 29.1926206804169
9 HyS0045.1605137 29.1926206804169
9 HyS0045.1610472 29.1926206804169
9 HyS0045.1619832 29.1926206804169
9 HyS0045.1667319 29.1926206804169
9 HyS0045.1673286 29.1926206804169
9 HyS0045.1678839 29.1926206804169
9 HyS0045.1683862 29.1926206804169
9 HyS0045.1688866 29.1926206804169
9 HyS0045.1695071 29.1926206804169
9 HyS0045.1701052 29.1926206804169
9 HyS0045.1711753 29.1926206804169
9 HyS0045.1717633 29.1926206804169
9 HyS0045.1730220 29.1926206804169
9 HyS0045.1741763 29.1926206804169
9 HyS0045.1746953 29.1926206804169
9 HyS0045.1751985 29.1926206804169
9 HyS0045.1757587 29.1926206804169
9 HyS0045.1763504 29.1926206804169
9 HyS0045.1771016 29.1926206804169
9 HyS0045.1776555 29.1926206804169
9 HyS0045.1782737 29.1926206804169
9 HyS0045.1788169 29.1926206804169
9 HyS0045.1797916 29.1926206804169
9 HyS0045.1805584 29.1926206804169
9 HyS0045.1816942 29.1926206804169
9 HyS0045.1821994 29.1926206804169
9 HyS0045.1827432 29.1926206804169
9 HyS0045.1834513 29.1926206804169
9 HyS0045.1839949 29.1926206804169
9 HyS0045.1845061 29.1926206804169
9 HyS0045.1853215 29.1926206804169
9 HyS0045.1859588 29.1926206804169
9 HyS0045.1864658 29.1926206804169
9 HyS0045.1869952 29.1926206804169
9 HyS0045.1879731 29.1926206804169
9 HyS0045.1889645 29.1926206804169
9 HyS0045.1898305 29.1926206804169
9 HyS0045.1912020 29.1926206804169
9 HyS0045.1935088 29.1926206804169
9 HyS0045.1940702 29.1926206804169
9 HyS0045.1945917 29.1926206804169
9 HyS0045.1953395 29.1926206804169
9 HyS0045.1966489 29.1926206804169
9 HyS0045.1974987 29.1926206804169
9 HyS0045.1983182 29.1926206804169
9 HyS0045.1988471 29.1926206804169
9 HyS0045.1993602 29.1926206804169
9 HyS0045.1999792 29.1926206804169
9 HyS0045.2005579 29.1926206804169
9 HyS0045.2012566 29.1926206804169
9 HyS0045.2019846 29.1926206804169
9 HyS0045.2025983 29.1926206804169
9 HyS0045.2036079 29.1926206804169
9 HyS0045.2061635 29.1926206804169
9 HyS0045.2067079 29.1926206804169
9 HyS0045.2075054 29.1926206804169
9 HyS0075.998382 29.1926206804169
9 HyS0075.1027181 29.1926206804169
9 HyS0075.1036954 29.1926206804169
9 HyS0075.1043607 29.1926206804169
9 HyS0075.1048627 29.1926206804169
9 HyS0075.1056717 29.1926206804169
9 HyS0075.1064601 29.1926206804169
9 HyS0075.1069723 29.1926206804169
9 HyS0075.1075417 29.1926206804169
9 HyS0075.1104527 29.1926206804169
9 HyS0075.1109632 29.1926206804169
9 HyS0075.1117275 29.1926206804169
9 HyS0075.1132493 29.1926206804169
9 HyS0044.504281 31.4162851938747
9 HyS0044.509418 31.4162851938747
9 HyS0044.514861 31.4162851938747
9 HyS0044.519903 31.4162851938747
9 HyS0044.525676 31.4162851938747
9 HyS0044.532089 31.4162851938747
9 HyS0044.537835 31.4162851938747
9 HyS0044.543318 31.4162851938747
9 HyS0044.554681 31.4162851938747
9 HyS0044.562136 31.4162851938747
9 HyS0044.578507 31.4162851938747
9 HyS0044.583670 31.4162851938747
9 HyS0044.589275 31.4162851938747
9 HyS0044.596221 31.4162851938747
9 HyS0044.604112 31.4162851938747
9 HyS0065.13540 31.4162851938747
9 HyS0065.20571 31.4162851938747
9 HyS0065.68305 31.4162851938747
9 HyS0065.92282 31.4162851938747
9 HyS0065.99655 31.4162851938747
9 HyS0065.115003 31.4162851938747
9 HyS0065.120631 31.4162851938747
9 HyS0065.129937 31.4162851938747
9 HyS0065.135194 31.4162851938747
9 HyS0065.143914 31.4162851938747
9 HyS0065.165892 31.4162851938747
9 HyS0065.171847 31.4162851938747
9 HyS0065.177088 31.4162851938747
9 HyS0065.185347 31.4162851938747
9 HyS0065.225752 31.4162851938747
9 HyS0065.241357 31.4162851938747
9 HyS0065.291184 31.4162851938747
9 HyS0065.296760 31.4162851938747
9 HyS0065.315874 31.4162851938747
9 HyS0065.326261 31.4162851938747
9 HyS0065.334324 31.4162851938747
9 HyS0065.340225 31.4162851938747
9 HyS0065.345537 31.4162851938747
9 HyS0065.429120 31.4162851938747
9 HyS0065.436222 31.4162851938747
9 HyS0065.459414 31.4162851938747
9 HyS0065.514527 31.4162851938747
9 HyS0065.529554 31.4162851938747
9 HyS0065.573311 31.4162851938747
9 HyS0065.581929 31.4162851938747
9 HyS0065.586992 31.4162851938747
9 HyS0065.599249 31.4162851938747
9 HyS0065.611066 31.4162851938747
9 HyS0065.616651 31.4162851938747
9 HyS0065.621840 31.4162851938747
9 HyS0065.632755 31.4162851938747
9 HyS0065.642302 31.4162851938747
9 HyS0065.648820 31.4162851938747
9 HyS0065.654142 31.4162851938747
9 HyS0065.666164 31.4162851938747
9 HyS0065.671164 31.4162851938747
9 HyS0065.676558 31.4162851938747
9 HyS0065.683107 31.4162851938747
9 HyS0065.964014 31.4162851938747
9 HyS0065.970103 31.4162851938747
9 HyS0065.975114 31.4162851938747
9 HyS0065.980347 31.4162851938747
9 HyS0065.987080 31.4162851938747
9 HyS0065.992597 31.4162851938747
9 HyS0065.997733 31.4162851938747
9 HyS0065.1011328 31.4162851938747
9 HyS0065.1017706 31.4162851938747
9 HyS0065.1022889 31.4162851938747
9 HyS0065.1028428 31.4162851938747
9 HyS0065.1033588 31.4162851938747
9 HyS0065.1058300 31.4162851938747
9 HyS0065.1063511 31.4162851938747
9 HyS0065.1070944 31.4162851938747
9 HyS0065.1085923 31.4162851938747
9 HyS0065.1106087 31.4162851938747
9 HyS0065.1112817 31.4162851938747
9 HyS0065.1127710 31.4162851938747
9 HyS0065.1205469 31.4162851938747
9 HyS0065.1277714 31.4162851938747
9 HyS0065.1351569 31.4162851938747
9 HyS0065.1528041 31.4162851938747
9 HyS0065.1548895 31.4162851938747
9 HyS0075.183090 31.4162851938747
9 HyS0075.203214 31.4162851938747
9 HyS0075.213536 31.4162851938747
9 HyS0075.236755 31.4162851938747
9 HyS0075.287607 31.4162851938747
9 HyS0075.330326 31.4162851938747
9 HyS0075.351736 31.4162851938747
9 HyS0075.358157 31.4162851938747
9 HyS0075.423563 31.4162851938747
9 HyS0075.514546 31.4162851938747
9 HyS0075.602848 31.4162851938747
9 HyS0075.629248 31.4162851938747
9 HyS0075.658896 31.4162851938747
9 HyS0075.673035 31.4162851938747
9 HyS0075.681905 31.4162851938747
9 HyS0075.690760 31.4162851938747
9 HyS0075.697843 31.4162851938747
9 HyS0075.711497 31.4162851938747
9 HyS0075.728135 31.4162851938747
9 HyS0075.733854 31.4162851938747
9 HyS0075.740870 31.4162851938747
9 HyS0075.746721 31.4162851938747
9 HyS0075.754727 31.4162851938747
9 HyS0075.763122 31.4162851938747
9 HyS0075.768310 31.4162851938747
9 HyS0075.781012 31.4162851938747
9 HyS0075.789620 31.4162851938747
9 HyS0075.801013 31.4162851938747
9 HyS0075.867067 31.4162851938747
9 HyS0075.892961 31.4162851938747
9 HyS0108.154647 31.4162851938747
9 HyS0108.311400 31.4162851938747
9 HyS0108.392051 31.4162851938747
9 HyS0108.407366 31.4162851938747
9 HyS0121.183574 31.4162851938747
9 HyS0121.196716 31.4162851938747
9 HyS0121.340142 31.4162851938747
9 HyS0121.367912 31.4162851938747
9 HyS0121.391731 31.4162851938747
9 HyS0044.610349 33.639945285594
9 HyS0044.619906 33.639945285594
9 HyS0044.641269 33.639945285594
9 HyS0044.646871 33.639945285594
9 HyS0044.656034 33.639945285594
9 HyS0044.663112 33.639945285594
9 HyS0044.672453 33.639945285594
9 HyS0044.684075 33.639945285594
9 HyS0044.703780 33.639945285594
9 HyS0044.714623 33.639945285594
9 HyS0044.723474 33.639945285594
9 HyS0044.733229 33.639945285594
9 HyS0044.741546 33.639945285594
9 HyS0044.746600 33.639945285594
9 HyS0044.756127 33.639945285594
9 HyS0044.762416 33.639945285594
9 HyS0044.767937 33.639945285594
9 HyS0044.773030 33.639945285594
9 HyS0044.779981 33.639945285594
9 HyS0044.786461 33.639945285594
9 HyS0044.797280 33.639945285594
9 HyS0044.831548 33.639945285594
9 HyS0044.848924 33.639945285594
9 HyS0044.854089 33.639945285594
9 HyS0044.859998 33.639945285594
9 HyS0044.867849 33.639945285594
9 HyS0044.874352 33.639945285594
9 HyS0044.889317 33.639945285594
9 HyS0044.899551 33.639945285594
9 HyS0044.908451 33.639945285594
9 HyS0044.927132 33.639945285594
9 HyS0044.934448 33.639945285594
9 HyS0044.942803 33.639945285594
9 HyS0044.952696 33.639945285594
9 HyS0044.958536 33.639945285594
9 HyS0044.963702 33.639945285594
9 HyS0044.970231 33.639945285594
9 HyS0044.976021 33.639945285594
9 HyS0044.1001657 33.639945285594
9 HyS0044.1007173 33.639945285594
9 HyS0044.1013740 33.639945285594
9 HyS0044.1050506 33.639945285594
9 HyS0044.1056821 33.639945285594
9 HyS0044.1061874 33.639945285594
9 HyS0044.1066906 33.639945285594
9 HyS0044.1075082 33.639945285594
9 HyS0044.1082648 33.639945285594
9 HyS0044.1088946 33.639945285594
9 HyS0044.1094770 33.639945285594
9 HyS0044.1101047 33.639945285594
9 HyS0044.1114663 33.639945285594
9 HyS0044.1132422 33.639945285594
9 HyS0044.1140066 33.639945285594
9 HyS0044.1146716 33.639945285594
9 HyS0044.1151934 33.639945285594
9 HyS0044.1161526 33.639945285594
9 HyS0044.1166650 33.639945285594
9 HyS0044.1173119 33.639945285594
9 HyS0044.1179373 33.639945285594
9 HyS0044.1185483 33.639945285594
9 HyS0044.1190925 33.639945285594
9 HyS0044.1200754 33.639945285594
9 HyS0044.1206301 33.639945285594
9 HyS0044.1214034 33.639945285594
9 HyS0044.1228241 33.639945285594
9 HyS0044.1233801 33.639945285594
9 HyS0044.1247871 33.639945285594
9 HyS0044.1253943 33.639945285594
9 HyS0044.1259387 33.639945285594
9 HyS0044.1265908 33.639945285594
9 HyS0044.1270953 33.639945285594
9 HyS0044.1277908 33.639945285594
9 HyS0044.1290436 33.639945285594
9 HyS0044.1296094 33.639945285594
9 HyS0044.1301386 33.639945285594
9 HyS0044.1306431 33.639945285594
9 HyS0044.1312542 33.639945285594
9 HyS0044.1319403 33.639945285594
9 HyS0044.1339359 33.639945285594
9 HyS0044.1344907 33.639945285594
9 HyS0044.1357616 33.639945285594
9 HyS0044.1367504 33.639945285594
9 HyS0044.1376597 33.639945285594
9 HyS0044.1382415 33.639945285594
9 HyS0044.1391632 33.639945285594
9 HyS0044.1403337 33.639945285594
9 HyS0044.1408828 33.639945285594
9 HyS0044.1415939 33.639945285594
9 HyS0044.1451218 33.639945285594
9 HyS0044.1458726 33.639945285594
9 HyS0044.1549657 33.639945285594
9 HyS0044.1560060 33.639945285594
9 HyS0044.1565100 33.639945285594
9 HyS0044.1571653 33.639945285594
9 HyS0044.1577449 33.639945285594
9 HyS0044.1582863 33.639945285594
9 HyS0044.1590799 33.639945285594
9 HyS0044.1596374 33.639945285594
9 HyS0044.1604657 33.639945285594
9 HyS0044.1609742 33.639945285594
9 HyS0044.1619974 33.639945285594
9 HyS0044.1625878 33.639945285594
9 HyS0044.1633186 33.639945285594
9 HyS0044.1638922 33.639945285594
9 HyS0044.1644175 33.639945285594
9 HyS0044.1655184 33.639945285594
9 HyS0044.1660205 33.639945285594
9 HyS0044.1670547 33.639945285594
9 HyS0044.1677025 33.639945285594
9 HyS0044.1682811 33.639945285594
9 HyS0044.1695334 33.639945285594
9 HyS0044.1702161 33.639945285594
9 HyS0044.1709006 33.639945285594
9 HyS0044.1714063 33.639945285594
9 HyS0044.1719107 33.639945285594
9 HyS0044.1724229 33.639945285594
9 HyS0044.1730247 33.639945285594
9 HyS0044.1735285 33.639945285594
9 HyS0044.1749173 33.639945285594
9 HyS0044.1776277 33.639945285594
9 HyS0044.1781643 33.639945285594
9 HyS0044.1787289 33.639945285594
9 HyS0044.1796396 33.639945285594
9 HyS0044.1818162 33.639945285594
9 HyS0044.1833121 33.639945285594
9 HyS0044.1876434 33.639945285594
9 HyS0044.1897057 33.639945285594
9 HyS0044.1906320 33.639945285594
9 HyS0044.1917158 33.639945285594
9 HyS0044.1922886 33.639945285594
9 HyS0044.1928225 33.639945285594
9 HyS0044.1950108 33.639945285594
9 HyS0044.1955381 33.639945285594
9 HyS0044.1961381 33.639945285594
9 HyS0044.1966437 33.639945285594
9 HyS0044.1971876 33.639945285594
9 HyS0044.1979527 33.639945285594
9 HyS0044.1985200 33.639945285594
9 HyS0044.1993542 33.639945285594
9 HyS0044.1999596 33.639945285594
9 HyS0044.2007421 33.639945285594
9 HyS0044.2013216 33.639945285594
9 HyS0044.2019723 33.639945285594
9 HyS0044.2024940 33.639945285594
9 HyS0044.2030563 33.639945285594
9 HyS0044.2035578 33.639945285594
9 HyS0044.2042520 33.639945285594
9 HyS0044.2048731 33.639945285594
9 HyS0044.2053854 33.639945285594
9 HyS0044.2059215 33.639945285594
9 HyS0044.2065791 33.639945285594
9 HyS0044.2072610 33.639945285594
9 HyS0044.2077835 33.639945285594
9 HyS0044.2083491 33.639945285594
9 HyS0044.2089061 33.639945285594
9 HyS0044.2094675 33.639945285594
9 HyS0044.2108617 33.639945285594
9 HyS0044.2115993 33.639945285594
9 HyS0044.2129753 33.639945285594
9 HyS0044.2140251 33.639945285594
9 HyS0044.2146825 33.639945285594
9 HyS0044.2166550 38.0961565353827
9 HyS0044.2171654 38.0961565353827
9 HyS0044.2177210 38.0961565353827
9 HyS0044.2182439 38.0961565353827
9 HyS0044.2190894 38.0961565353827
9 HyS0102.129270 38.0961565353827
9 HyS0102.141548 38.0961565353827
9 HyS0102.147687 38.0961565353827
9 HyS0102.153061 38.0961565353827
9 HyS0102.205075 38.0961565353827
9 HyS0102.212890 38.0961565353827
9 HyS0102.220932 38.0961565353827
9 HyS0102.228419 38.0961565353827
9 HyS0102.272974 38.0961565353827
9 HyS0102.282676 38.0961565353827
9 HyS0102.301164 38.0961565353827
9 HyS0102.310303 38.0961565353827
9 HyS0102.315531 38.0961565353827
9 HyS0102.325326 38.0961565353827
9 HyS0102.330527 38.0961565353827
9 HyS0102.335597 38.0961565353827
9 HyS0102.346820 38.0961565353827
9 HyS0102.352676 38.0961565353827
9 HyS0102.378945 38.0961565353827
9 HyS0102.416672 38.0961565353827
9 HyS0102.431927 38.0961565353827
9 HyS0102.445233 38.0961565353827
9 HyS0102.456263 38.0961565353827
9 HyS0102.471562 38.0961565353827
9 HyS0020.4224651 40.3197790333771
9 HyS0020.4237254 40.3197790333771
9 HyS0020.4242255 40.3197790333771
9 HyS0020.4248326 40.3197790333771
9 HyS0020.4257466 40.3197790333771
9 HyS0020.4262848 40.3197790333771
9 HyS0020.4268072 40.3197790333771
9 HyS0020.4273313 40.3197790333771
9 HyS0020.4315614 40.3197790333771
9 HyS0020.4332544 40.3197790333771
9 HyS0020.4341150 40.3197790333771
9 HyS0102.485081 40.3197790333771
9 HyS0102.495909 40.3197790333771
9 HyS0102.503058 40.3197790333771
9 HyS0102.509659 40.3197790333771
9 HyS0102.521733 40.3197790333771
9 HyS0102.528279 40.3197790333771
9 HyS0102.533411 40.3197790333771
9 HyS0102.539055 40.3197790333771
9 HyS0102.544950 40.3197790333771
9 HyS0102.551862 40.3197790333771
9 HyS0102.572217 40.3197790333771
9 HyS0102.578630 40.3197790333771
9 HyS0102.587040 40.3197790333771
9 HyS0102.599747 40.3197790333771
9 HyS0102.605928 40.3197790333771
9 HyS0102.618779 40.3197790333771
9 HyS0102.624622 40.3197790333771
9 HyS0102.629916 40.3197790333771
9 HyS0102.634926 40.3197790333771
9 HyS0102.640730 40.3197790333771
9 HyS0109.78719 40.3197790333771
9 HyS0109.83803 40.3197790333771
9 HyS0109.118944 40.3197790333771
9 HyS0109.140345 40.3197790333771
9 HyS0109.145515 40.3197790333771
9 HyS0109.158270 40.3197790333771
9 HyS0109.167200 40.3197790333771
9 HyS0109.174887 40.3197790333771
9 HyS0109.180220 40.3197790333771
9 HyS0109.185645 40.3197790333771
9 HyS0109.191690 40.3197790333771
9 HyS0109.197059 40.3197790333771
9 HyS0109.203135 40.3197790333771
9 HyS0109.208790 40.3197790333771
9 HyS0109.214137 40.3197790333771
9 HyS0109.232325 40.3197790333771
9 HyS0109.237337 40.3197790333771
9 HyS0109.308494 40.3197790333771
9 HyS0109.315257 40.3197790333771
9 HyS0109.320698 40.3197790333771
9 HyS0109.326670 40.3197790333771
9 HyS0109.332610 40.3197790333771
9 HyS0109.341040 40.3197790333771
9 HyS0109.350172 40.3197790333771
9 HyS0109.355189 40.3197790333771
9 HyS0109.360284 40.3197790333771
9 HyS0109.366003 40.3197790333771
9 HyS0109.371099 40.3197790333771
9 HyS0109.376550 40.3197790333771
9 HyS0109.381990 40.3197790333771
9 HyS0109.387823 40.3197790333771
9 HyS0020.3370810 51.6194733645576
9 HyS0020.3401495 51.6194733645576
9 HyS0020.3406669 51.6194733645576
9 HyS0020.3412066 51.6194733645576
9 HyS0020.3417114 51.6194733645576
9 HyS0020.3424735 51.6194733645576
9 HyS0020.3430204 51.6194733645576
9 HyS0020.3481281 51.6194733645576
9 HyS0020.3486452 51.6194733645576
9 HyS0020.3491627 51.6194733645576
9 HyS0020.3496908 51.6194733645576
9 HyS0020.3513530 51.6194733645576
9 HyS0020.3528682 51.6194733645576
9 HyS0020.3606417 51.6194733645576
9 HyS0020.3642631 51.6194733645576
9 HyS0020.3683916 51.6194733645576
9 HyS0020.3689106 51.6194733645576
9 HyS0020.3694472 51.6194733645576
9 HyS0020.3702113 51.6194733645576
9 HyS0020.3708111 51.6194733645576
9 HyS0020.3714123 51.6194733645576
9 HyS0020.3720464 51.6194733645576
9 HyS0020.3726952 51.6194733645576
9 HyS0020.3738906 51.6194733645576
9 HyS0020.3744082 51.6194733645576
9 HyS0020.3749084 51.6194733645576
9 HyS0020.3756446 51.6194733645576
9 HyS0020.3762026 51.6194733645576
9 HyS0020.3788134 51.6194733645576
9 HyS0020.3793796 51.6194733645576
9 HyS0020.3798875 51.6194733645576
9 HyS0020.3815699 51.6194733645576
9 HyS0020.3820799 51.6194733645576
9 HyS0020.3826328 51.6194733645576
9 HyS0020.3831390 51.6194733645576
9 HyS0020.3836815 51.6194733645576
9 HyS0020.3843896 51.6194733645576
9 HyS0020.3850032 51.6194733645576
9 HyS0020.3873713 51.6194733645576
9 HyS0020.3888632 51.6194733645576
9 HyS0020.3896248 51.6194733645576
9 HyS0020.3902853 51.6194733645576
9 HyS0020.3907896 51.6194733645576
9 HyS0020.3914249 51.6194733645576
9 HyS0020.3921212 51.6194733645576
9 HyS0020.3927842 51.6194733645576
9 HyS0020.3933254 51.6194733645576
9 HyS0020.3938362 51.6194733645576
9 HyS0020.3969464 51.6194733645576
9 HyS0020.3974707 51.6194733645576
9 HyS0020.4004373 51.6194733645576
9 HyS0020.4009991 51.6194733645576
9 HyS0020.4015026 51.6194733645576
9 HyS0020.4025875 51.6194733645576
9 HyS0020.4034820 51.6194733645576
9 HyS0020.4039956 51.6194733645576
9 HyS0020.4044995 51.6194733645576
9 HyS0020.4049999 51.6194733645576
9 HyS0020.4062930 51.6194733645576
9 HyS0020.4067950 51.6194733645576
9 HyS0020.4073004 51.6194733645576
9 HyS0020.4105905 51.6194733645576
9 HyS0020.4123203 51.6194733645576
9 HyS0020.4128217 51.6194733645576
9 HyS0020.4149323 51.6194733645576
9 HyS0020.4154796 51.6194733645576
9 HyS0020.4160209 51.6194733645576
9 HyS0020.4165255 51.6194733645576
9 HyS0020.4170487 51.6194733645576
9 HyS0020.4175756 51.6194733645576
9 HyS0020.3219839 52.7306940805053
9 HyS0020.3228501 52.7306940805053
9 HyS0020.3266171 52.7306940805053
9 HyS0020.3295754 52.7306940805053
9 HyS0020.3301145 52.7306940805053
9 HyS0020.3308342 52.7306940805053
9 HyS0020.3314784 52.7306940805053
9 HyS0020.3322704 52.7306940805053
9 HyS0020.3332883 52.7306940805053
9 HyS0020.3338919 52.7306940805053
9 HyS0020.3349247 52.7306940805053
9 HyS0020.3355182 52.7306940805053
9 HyS0020.2669420 58.3093018510909
9 HyS0020.2737896 58.3093018510909
9 HyS0020.2772696 58.3093018510909
9 HyS0020.2789129 58.3093018510909
9 HyS0020.2800205 58.3093018510909
9 HyS0020.2806593 58.3093018510909
9 HyS0020.2820367 58.3093018510909
9 HyS0020.2884811 58.3093018510909
9 HyS0020.2891081 58.3093018510909
9 HyS0020.2896239 58.3093018510909
9 HyS0020.2911629 58.3093018510909
9 HyS0020.2919010 58.3093018510909
9 HyS0020.2929647 58.3093018510909
9 HyS0020.2935523 58.3093018510909
9 HyS0020.3005778 58.3093018510909
9 HyS0020.3011131 58.3093018510909
9 HyS0020.3028754 58.3093018510909
9 HyS0020.55760 59.4205647771025
9 HyS0020.221912 59.4205647771025
9 HyS0020.233775 59.4205647771025
9 HyS0020.240854 59.4205647771025
9 HyS0020.246497 59.4205647771025
9 HyS0020.252194 59.4205647771025
9 HyS0020.264126 59.4205647771025
9 HyS0020.269544 59.4205647771025
9 HyS0020.315326 59.4205647771025
9 HyS0020.323294 59.4205647771025
9 HyS0020.331067 59.4205647771025
9 HyS0020.336136 59.4205647771025
9 HyS0020.346848 59.4205647771025
9 HyS0020.352571 59.4205647771025
9 HyS0020.357613 59.4205647771025
9 HyS0020.363667 59.4205647771025
9 HyS0020.371549 59.4205647771025
9 HyS0020.376654 59.4205647771025
9 HyS0020.381950 59.4205647771025
9 HyS0020.387051 59.4205647771025
9 HyS0020.392698 59.4205647771025
9 HyS0020.397913 59.4205647771025
9 HyS0020.406421 59.4205647771025
9 HyS0020.426280 59.4205647771025
9 HyS0020.489404 59.4205647771025
9 HyS0020.498566 59.4205647771025
9 HyS0020.506708 59.4205647771025
9 HyS0020.512449 59.4205647771025
9 HyS0020.527421 59.4205647771025
9 HyS0020.533042 59.4205647771025
9 HyS0020.542276 59.4205647771025
9 HyS0020.557548 59.4205647771025
9 HyS0020.562682 59.4205647771025
9 HyS0020.569555 59.4205647771025
9 HyS0020.574739 59.4205647771025
9 HyS0020.583774 59.4205647771025
9 HyS0020.589687 59.4205647771025
9 HyS0020.597235 59.4205647771025
9 HyS0020.607793 59.4205647771025
9 HyS0020.613222 59.4205647771025
9 HyS0020.623439 59.4205647771025
9 HyS0020.629283 59.4205647771025
9 HyS0020.635068 59.4205647771025
9 HyS0020.641245 59.4205647771025
9 HyS0020.647267 59.4205647771025
9 HyS0020.652625 59.4205647771025
9 HyS0020.662945 59.4205647771025
9 HyS0020.671643 59.4205647771025
9 HyS0020.679422 59.4205647771025
9 HyS0020.686236 59.4205647771025
9 HyS0020.699287 59.4205647771025
9 HyS0020.705180 59.4205647771025
9 HyS0020.710444 59.4205647771025
9 HyS0020.715471 59.4205647771025
9 HyS0020.724694 59.4205647771025
9 HyS0020.730095 59.4205647771025
9 HyS0020.738397 59.4205647771025
9 HyS0020.743516 59.4205647771025
9 HyS0020.761312 59.4205647771025
9 HyS0020.766338 59.4205647771025
9 HyS0020.771900 59.4205647771025
9 HyS0020.776950 59.4205647771025
9 HyS0020.783235 59.4205647771025
9 HyS0020.795427 59.4205647771025
9 HyS0020.800602 59.4205647771025
9 HyS0020.821962 59.4205647771025
9 HyS0020.828517 59.4205647771025
9 HyS0020.834102 59.4205647771025
9 HyS0020.840923 59.4205647771025
9 HyS0020.845933 59.4205647771025
9 HyS0020.852871 59.4205647771025
9 HyS0020.859360 59.4205647771025
9 HyS0020.877806 59.4205647771025
9 HyS0020.895334 59.4205647771025
9 HyS0020.909292 59.4205647771025
9 HyS0020.915365 59.4205647771025
9 HyS0020.924676 59.4205647771025
9 HyS0020.937585 59.4205647771025
9 HyS0020.943158 59.4205647771025
9 HyS0020.950383 59.4205647771025
9 HyS0020.959151 59.4205647771025
9 HyS0020.968159 59.4205647771025
9 HyS0020.974214 59.4205647771025
9 HyS0020.979291 59.4205647771025
9 HyS0020.984481 59.4205647771025
9 HyS0020.989787 59.4205647771025
9 HyS0020.994807 59.4205647771025
9 HyS0020.1035282 59.4205647771025
9 HyS0020.1043467 59.4205647771025
9 HyS0020.1048637 59.4205647771025
9 HyS0020.1054105 59.4205647771025
9 HyS0020.1063057 59.4205647771025
9 HyS0020.1068085 59.4205647771025
9 HyS0020.1094010 59.4205647771025
9 HyS0020.1099874 59.4205647771025
9 HyS0020.1107895 59.4205647771025
9 HyS0020.1114557 59.4205647771025
9 HyS0020.1120832 59.4205647771025
9 HyS0020.1126074 59.4205647771025
9 HyS0020.1132822 59.4205647771025
9 HyS0020.1148732 59.4205647771025
9 HyS0020.1154555 59.4205647771025
9 HyS0020.1161049 59.4205647771025
9 HyS0020.1166128 59.4205647771025
9 HyS0020.1174771 59.4205647771025
9 HyS0020.1180509 59.4205647771025
9 HyS0020.1198285 59.4205647771025
9 HyS0020.1214389 59.4205647771025
9 HyS0020.1219738 59.4205647771025
9 HyS0020.1225341 59.4205647771025
9 HyS0020.1238637 59.4205647771025
9 HyS0020.1244431 59.4205647771025
9 HyS0020.1253216 59.4205647771025
9 HyS0020.1260329 59.4205647771025
9 HyS0020.1266788 59.4205647771025
9 HyS0020.1273989 59.4205647771025
9 HyS0020.1280621 59.4205647771025
9 HyS0020.1323139 59.4205647771025
9 HyS0020.1328229 59.4205647771025
9 HyS0020.1341529 59.4205647771025
9 HyS0020.1385616 59.4205647771025
9 HyS0020.1391433 59.4205647771025
9 HyS0020.1398880 59.4205647771025
9 HyS0020.1404353 59.4205647771025
9 HyS0020.1434672 59.4205647771025
9 HyS0020.1474307 59.4205647771025
9 HyS0020.1480433 59.4205647771025
9 HyS0020.1486816 59.4205647771025
9 HyS0020.1501366 59.4205647771025
9 HyS0020.1509301 59.4205647771025
9 HyS0020.1514578 59.4205647771025
9 HyS0020.1521581 59.4205647771025
9 HyS0020.1526833 59.4205647771025
9 HyS0020.1532644 59.4205647771025
9 HyS0020.1537650 59.4205647771025
9 HyS0020.1542855 59.4205647771025
9 HyS0020.1549043 59.4205647771025
9 HyS0020.1554454 59.4205647771025
9 HyS0020.1559623 59.4205647771025
9 HyS0020.1566249 59.4205647771025
9 HyS0020.1572895 59.4205647771025
9 HyS0020.1579962 59.4205647771025
9 HyS0020.1586532 59.4205647771025
9 HyS0020.1592144 59.4205647771025
9 HyS0020.1597482 59.4205647771025
9 HyS0020.1603301 59.4205647771025
9 HyS0020.1609963 59.4205647771025
9 HyS0020.1617085 59.4205647771025
9 HyS0020.1622182 59.4205647771025
9 HyS0020.1627232 59.4205647771025
9 HyS0020.1640139 59.4205647771025
9 HyS0020.1645317 59.4205647771025
9 HyS0020.1650950 59.4205647771025
9 HyS0020.1662157 59.4205647771025
9 HyS0020.1667374 59.4205647771025
9 HyS0020.1680920 59.4205647771025
9 HyS0020.1695173 59.4205647771025
9 HyS0020.1700204 59.4205647771025
9 HyS0020.1709463 59.4205647771025
9 HyS0020.1714478 59.4205647771025
9 HyS0020.1720702 59.4205647771025
9 HyS0020.1732926 59.4205647771025
9 HyS0020.1742500 59.4205647771025
9 HyS0020.1749065 59.4205647771025
9 HyS0020.1780759 59.4205647771025
9 HyS0020.1786018 59.4205647771025
9 HyS0020.1795750 59.4205647771025
9 HyS0020.1801335 59.4205647771025
9 HyS0020.1806585 59.4205647771025
9 HyS0020.1811668 59.4205647771025
9 HyS0020.1816848 59.4205647771025
9 HyS0020.1853009 59.4205647771025
9 HyS0020.1858884 59.4205647771025
9 HyS0020.1864678 59.4205647771025
9 HyS0020.1871029 59.4205647771025
9 HyS0020.1876222 59.4205647771025
9 HyS0020.1882872 59.4205647771025
9 HyS0020.1888837 59.4205647771025
9 HyS0020.1898773 59.4205647771025
9 HyS0020.1917914 59.4205647771025
9 HyS0020.1942186 59.4205647771025
9 HyS0020.1949134 59.4205647771025
9 HyS0020.1959484 59.4205647771025
9 HyS0020.1993253 59.4205647771025
9 HyS0020.2002037 59.4205647771025
9 HyS0020.2013128 59.4205647771025
9 HyS0020.2018367 59.4205647771025
9 HyS0020.2024680 59.4205647771025
9 HyS0020.2033567 59.4205647771025
9 HyS0020.2048158 59.4205647771025
9 HyS0020.2053409 59.4205647771025
9 HyS0020.2058685 59.4205647771025
9 HyS0020.2064598 59.4205647771025
9 HyS0020.2071878 59.4205647771025
9 HyS0020.2083450 59.4205647771025
9 HyS0020.2110439 59.4205647771025
9 HyS0020.2118533 59.4205647771025
9 HyS0020.2160144 59.4205647771025
9 HyS0020.2166028 59.4205647771025
9 HyS0020.2186629 59.4205647771025
9 HyS0020.2211438 59.4205647771025
9 HyS0020.2217137 59.4205647771025
9 HyS0020.2223747 59.4205647771025
9 HyS0020.2228824 59.4205647771025
9 HyS0020.2234198 59.4205647771025
9 HyS0020.2242151 59.4205647771025
9 HyS0020.2247226 59.4205647771025
9 HyS0020.2255656 59.4205647771025
9 HyS0020.2260764 59.4205647771025
9 HyS0020.2268366 59.4205647771025
9 HyS0020.2505620 59.4205647771025
9 HyS0020.2512675 59.4205647771025
9 HyS0020.2517917 59.4205647771025
9 HyS0020.2525892 59.4205647771025
9 HyS0020.2530987 59.4205647771025
9 HyS0020.2551672 59.4205647771025
9 HyS0020.2556968 59.4205647771025
9 HyS0020.2562417 59.4205647771025
9 HyS0020.2567790 59.4205647771025
9 HyS0020.2573006 59.4205647771025
9 HyS0020.2579618 59.4205647771025
9 HyS0020.2586120 59.4205647771025
9 HyS0020.2591713 59.4205647771025
9 HyS0020.2602667 59.4205647771025
9 HyS0020.2657088 59.4205647771025
9 HyS0020.1468076 60.5314785656212
10 HyS0009.47031 0
10 HyS0009.102810 0
10 HyS0009.130212 0
10 HyS0009.153517 0
10 HyS0009.158686 0
10 HyS0009.171765 0
10 HyS0009.176956 0
10 HyS0009.185736 0
10 HyS0009.205498 0
10 HyS0009.211604 0
10 HyS0009.247560 0
10 HyS0009.261565 0
10 HyS0009.282820 0
10 HyS0009.305938 0
10 HyS0009.318569 0
10 HyS0009.377928 0
10 HyS0009.390168 0
10 HyS0009.434250 0
10 HyS0009.450632 0
10 HyS0009.462424 0
10 HyS0009.474773 0
10 HyS0009.487360 0
10 HyS0009.493568 0
10 HyS0009.498877 0
10 HyS0009.511366 0
10 HyS0009.531094 0
10 HyS0009.538222 0
10 HyS0009.581446 0
10 HyS0009.588305 0
10 HyS0009.603867 0
10 HyS0009.608902 0
10 HyS0009.613939 0
10 HyS0009.625604 0
10 HyS0009.631188 0
10 HyS0009.652782 0
10 HyS0009.683649 0
10 HyS0009.714961 0
10 HyS0009.720861 0
10 HyS0009.734640 0
10 HyS0009.745911 0
10 HyS0009.756352 0
10 HyS0009.768860 0
10 HyS0009.781913 0
10 HyS0009.788503 0
10 HyS0009.811382 0
10 HyS0009.824138 0
10 HyS0009.829187 0
10 HyS0009.834422 0
10 HyS0009.855221 0
10 HyS0009.862064 0
10 HyS0009.873976 0
10 HyS0009.961853 0
10 HyS0009.974688 0
10 HyS0009.986759 0
10 HyS0009.1088345 0
10 HyS0009.1242010 0
10 HyS0009.1327689 0
10 HyS0009.1332956 0
10 HyS0009.1339572 0
10 HyS0009.1355758 0
10 HyS0009.1360926 0
10 HyS0009.1380242 0
10 HyS0009.1413800 0
10 HyS0009.1418942 0
10 HyS0009.1487786 0
10 HyS0009.1497338 0
10 HyS0009.1506696 0
10 HyS0009.1512721 0
10 HyS0009.1517941 0
10 HyS0009.1523049 0
10 HyS0009.1537225 0
10 HyS0009.1621658 0
10 HyS0009.1626742 0
10 HyS0009.1644322 0
10 HyS0009.1656119 0
10 HyS0009.1686886 0
10 HyS0009.1692045 0
10 HyS0009.1702419 0
10 HyS0009.1707584 0
10 HyS0009.1739565 0
10 HyS0009.1776392 0
10 HyS0009.1781794 0
10 HyS0009.1792129 0
10 HyS0009.1803348 0
10 HyS0009.1814568 0
10 HyS0009.1825377 0
10 HyS0009.1855960 0
10 HyS0009.1861157 0
10 HyS0009.1866164 0
10 HyS0009.1872423 0
10 HyS0009.1917594 0
10 HyS0009.1922970 0
10 HyS0009.1938881 0
10 HyS0009.1945080 0
10 HyS0009.1951060 0
10 HyS0009.1970933 0
10 HyS0009.1981858 0
10 HyS0009.1988803 0
10 HyS0009.1996129 0
10 HyS0009.2020873 0
10 HyS0009.2026929 0
10 HyS0009.2040242 0
10 HyS0009.2054996 0
10 HyS0009.2065869 0
10 HyS0009.2079616 0
10 HyS0009.2150916 0
10 HyS0009.2156962 0
10 HyS0009.2162140 0
10 HyS0009.2167587 0
10 HyS0009.2183820 0
10 HyS0009.2200301 0
10 HyS0009.2223690 0
10 HyS0009.2239510 0
10 HyS0009.2268996 0
10 HyS0009.2281873 0
10 HyS0009.2307079 0
10 HyS0009.2325654 0
10 HyS0009.2337323 0
10 HyS0009.2348165 0
10 HyS0009.2360295 0
10 HyS0009.2370923 0
10 HyS0009.2382268 0
10 HyS0009.2388936 0
10 HyS0009.2395262 0
10 HyS0009.2400597 0
10 HyS0009.2427149 0
10 HyS0009.2493060 0
10 HyS0009.2498220 0
10 HyS0009.2524594 0
10 HyS0009.2540580 0
10 HyS0009.2550142 0
10 HyS0009.2595673 0
10 HyS0009.2886711 0
10 HyS0009.2892627 0
10 HyS0009.2908273 0
10 HyS0009.2952607 0
10 HyS0009.2971261 0
10 HyS0009.2978682 0
10 HyS0009.2989321 0
10 HyS0009.3017428 0
10 HyS0009.3022891 0
10 HyS0009.3055168 0
10 HyS0009.3060826 0
10 HyS0009.3103602 0
10 HyS0009.3112918 0
10 HyS0009.3127925 0
10 HyS0009.3137429 0
10 HyS0009.3147116 0
10 HyS0009.3157666 0
10 HyS0009.3192103 0
10 HyS0009.3200017 0
10 HyS0009.3205022 0
10 HyS0009.3228374 0
10 HyS0009.3233423 0
10 HyS0009.3243270 0
10 HyS0009.3266912 0
10 HyS0009.3272695 0
10 HyS0009.3277708 0
10 HyS0009.3282746 0
10 HyS0009.3291027 0
10 HyS0009.3433424 0
10 HyS0009.3456598 0
10 HyS0009.3463403 0
10 HyS0009.3474523 0
10 HyS0009.3485346 0
10 HyS0009.3495887 0
10 HyS0009.3506667 0
10 HyS0009.3511833 0
10 HyS0009.3516924 0
10 HyS0009.3532635 0
10 HyS0009.3538425 0
10 HyS0009.3543999 0
10 HyS0009.3554557 0
10 HyS0009.3573439 0
10 HyS0009.3578442 0
10 HyS0009.3605047 0
10 HyS0009.3620334 0
10 HyS0009.3625619 0
10 HyS0009.3636226 0
10 HyS0009.3651456 0
10 HyS0009.3664679 0
10 HyS0009.3682867 0
10 HyS0009.3707745 0
10 HyS0009.3712786 0
10 HyS0009.3730860 0
10 HyS0009.3746864 0
10 HyS0009.3752236 0
10 HyS0009.3761288 0
10 HyS0009.3806116 0
10 HyS0009.3818948 0
10 HyS0009.3826933 0
10 HyS0009.3851136 0
10 HyS0009.3857798 0
10 HyS0009.3870152 0
10 HyS0009.3880922 0
10 HyS0009.3889853 0
10 HyS0009.3896767 0
10 HyS0009.3903105 0
10 HyS0009.3914324 0
10 HyS0009.3919560 0
10 HyS0009.3930245 0
10 HyS0009.3947321 0
10 HyS0009.3957892 0
10 HyS0009.3969247 0
10 HyS0009.3974513 0
10 HyS0009.3982085 0
10 HyS0009.4009653 0
10 HyS0009.4032337 0
10 HyS0009.4040752 0
10 HyS0009.4048610 0
10 HyS0009.4122619 0
10 HyS0009.4168034 0
10 HyS0009.4178484 0
10 HyS0009.4183678 0
10 HyS0009.4190209 0
10 HyS0009.4195381 0
10 HyS0009.4200561 0
10 HyS0009.4215824 0
10 HyS0009.4238177 0
10 HyS0009.4248286 0
10 HyS0009.4254254 0
10 HyS0009.4266234 0
10 HyS0009.4272372 0
10 HyS0009.4315245 0
10 HyS0009.4320337 0
10 HyS0009.4331509 0
10 HyS0009.4538027 0
10 HyS0009.4547784 0
10 HyS0009.4552800 0
10 HyS0009.4557860 0
10 HyS0009.4586678 0
10 HyS0009.4643352 0
10 HyS0009.4653631 0
10 HyS0009.4659036 0
10 HyS0009.4674959 0
10 HyS0009.4681409 0
10 HyS0009.4688881 0
10 HyS0009.4694230 0
10 HyS0009.4711226 0
10 HyS0009.4716244 0
10 HyS0009.4721246 0
10 HyS0009.4732952 0
10 HyS0009.4781456 0
10 HyS0009.4786775 0
10 HyS0009.4798382 0
10 HyS0009.4804175 0
10 HyS0009.4812113 0
10 HyS0009.4825541 0
10 HyS0009.4836130 0
10 HyS0009.4841212 0
10 HyS0009.4853565 0
10 HyS0009.4907795 0
10 HyS0009.4921131 0
10 HyS0009.4943659 0
10 HyS0009.4960500 0
10 HyS0009.5002658 0
10 HyS0009.5007672 0
10 HyS0009.5012911 0
10 HyS0009.5122677 0
10 HyS0009.5128216 0
10 HyS0009.5133439 0
10 HyS0009.5147289 0
10 HyS0009.5192131 0
10 HyS0009.5204986 0
10 HyS0009.5219763 0
10 HyS0009.5232313 0
10 HyS0009.5237324 0
10 HyS0009.5243910 0
10 HyS0009.5256374 0
10 HyS0009.5261743 0
10 HyS0009.5280120 0
10 HyS0009.5285556 0
10 HyS0009.5314801 0
10 HyS0009.5320248 0
10 HyS0009.5354583 0
10 HyS0009.5360517 0
10 HyS0009.5396381 0
10 HyS0009.5401719 0
10 HyS0009.5406880 0
10 HyS0009.5442563 0
10 HyS0009.5454866 0
10 HyS0009.5488714 0
10 HyS0009.5504745 0
10 HyS0009.5518298 0
10 HyS0009.5524941 0
10 HyS0009.5532043 0
10 HyS0009.5537547 0
10 HyS0009.5543396 0
10 HyS0009.5548714 0
10 HyS0009.5555006 0
10 HyS0009.5564192 0
10 HyS0009.5573398 0
10 HyS0009.5578799 0
10 HyS0009.5584756 0
10 HyS0009.5595240 0
10 HyS0009.5602392 0
10 HyS0009.5607567 0
10 HyS0009.5647317 0
10 HyS0009.5680388 0
10 HyS0014.4735665 0
10 HyS0014.4740749 0
10 HyS0014.4756149 0
10 HyS0014.4779085 0
10 HyS0014.4789920 0
10 HyS0014.4798298 0
10 HyS0014.4808935 0
10 HyS0014.4853577 0
10 HyS0014.4858735 0
10 HyS0023.19257 0
10 HyS0023.40509 0
10 HyS0023.56497 0
10 HyS0023.87609 0
10 HyS0023.93450 0
10 HyS0023.98720 0
10 HyS0023.103732 0
10 HyS0023.120793 0
10 HyS0023.125910 0
10 HyS0023.136518 0
10 HyS0023.142038 0
10 HyS0023.158781 0
10 HyS0023.180419 0
10 HyS0023.193951 0
10 HyS0023.200185 0
10 HyS0023.270419 0
10 HyS0023.289817 0
10 HyS0023.295400 0
10 HyS0023.303556 0
10 HyS0023.310445 0
10 HyS0023.315495 0
10 HyS0023.320669 0
10 HyS0023.331313 0
10 HyS0023.466443 0
10 HyS0023.473395 0
10 HyS0023.478445 0
10 HyS0023.483725 0
10 HyS0023.489580 0
10 HyS0023.495574 0
10 HyS0023.503740 0
10 HyS0023.533222 0
10 HyS0023.538391 0
10 HyS0023.543826 0
10 HyS0023.550133 0
10 HyS0023.555282 0
10 HyS0023.562962 0
10 HyS0023.569581 0
10 HyS0023.576873 0
10 HyS0023.581912 0
10 HyS0023.593130 0
10 HyS0023.599667 0
10 HyS0023.609611 0
10 HyS0023.624032 0
10 HyS0023.633414 0
10 HyS0023.646734 0
10 HyS0023.652029 0
10 HyS0023.668687 0
10 HyS0023.675057 0
10 HyS0023.683737 0
10 HyS0023.690300 0
10 HyS0023.705908 0
10 HyS0023.715601 0
10 HyS0023.725506 0
10 HyS0023.743014 0
10 HyS0023.748234 0
10 HyS0023.755531 0
10 HyS0023.762620 0
10 HyS0023.784398 0
10 HyS0023.790995 0
10 HyS0023.796743 0
10 HyS0023.802471 0
10 HyS0023.819245 0
10 HyS0023.830042 0
10 HyS0023.836273 0
10 HyS0023.841996 0
10 HyS0023.850914 0
10 HyS0023.856061 0
10 HyS0023.862043 0
10 HyS0023.867202 0
10 HyS0023.895579 0
10 HyS0023.923417 0
10 HyS0023.934765 0
10 HyS0023.1113657 0
10 HyS0023.1120940 0
10 HyS0023.1126527 0
10 HyS0023.1134594 0
10 HyS0023.1139982 0
10 HyS0023.1145269 0
10 HyS0023.1162887 0
10 HyS0023.1177723 0
10 HyS0023.1193675 0
10 HyS0023.1214394 0
10 HyS0023.1247283 0
10 HyS0023.1254497 0
10 HyS0023.1265389 0
10 HyS0023.1275229 0
10 HyS0023.1283660 0
10 HyS0023.1291539 0
10 HyS0023.1297631 0
10 HyS0023.1303441 0
10 HyS0023.1329170 0
10 HyS0023.1335473 0
10 HyS0023.1343000 0
10 HyS0023.1348016 0
10 HyS0023.1353163 0
10 HyS0023.1364131 0
10 HyS0023.1370491 0
10 HyS0023.1459464 0
10 HyS0023.1465666 0
10 HyS0023.1476178 0
10 HyS0023.1483499 0
10 HyS0023.1493902 0
10 HyS0023.1499759 0
10 HyS0023.1510942 0
10 HyS0023.1516030 0
10 HyS0023.1528079 0
10 HyS0023.1546762 0
10 HyS0023.1551823 0
10 HyS0023.1556914 0
10 HyS0023.1827322 0
10 HyS0023.1834047 0
10 HyS0023.1886968 0
10 HyS0023.1894044 0
10 HyS0023.1900097 0
10 HyS0023.2062276 0
10 HyS0023.2067565 0
10 HyS0023.2084760 0
10 HyS0023.2090565 0
10 HyS0023.2122551 0
10 HyS0023.2128128 0
10 HyS0023.2267077 0
10 HyS0023.2272275 0
10 HyS0023.2290256 0
10 HyS0023.2337245 0
10 HyS0023.2343732 0
10 HyS0023.2350542 0
10 HyS0023.2366597 0
10 HyS0023.2373644 0
10 HyS0023.2379747 0
10 HyS0023.2387094 0
10 HyS0023.2397577 0
10 HyS0023.2421111 0
10 HyS0023.2431392 0
10 HyS0023.2442987 0
10 HyS0023.2474740 0
10 HyS0023.2507359 0
10 HyS0023.2519368 0
10 HyS0023.2680923 0
10 HyS0023.2797973 0
10 HyS0023.2803195 0
10 HyS0023.2809721 0
10 HyS0023.2814721 0
10 HyS0023.2964395 0
10 HyS0023.2987667 0
10 HyS0023.3030386 0
10 HyS0023.3036440 0
10 HyS0023.3048661 0
10 HyS0023.3058023 0
10 HyS0023.3113733 0
10 HyS0023.3151557 0
10 HyS0023.3157154 0
10 HyS0023.3162558 0
10 HyS0023.3167826 0
10 HyS0023.3192911 0
10 HyS0023.3197976 0
10 HyS0023.3203813 0
10 HyS0023.3208896 0
10 HyS0023.3214784 0
10 HyS0023.3281787 0
10 HyS0023.3286879 0
10 HyS0023.3301921 0
10 HyS0023.3311710 0
10 HyS0023.3317352 0
10 HyS0023.3339636 0
10 HyS0023.3345525 0
10 HyS0023.3364339 0
10 HyS0023.3407602 0
10 HyS0023.3419000 0
10 HyS0023.3518353 0
10 HyS0023.3523941 0
10 HyS0023.3530131 0
10 HyS0023.3547128 0
10 HyS0023.3564094 0
10 HyS0023.3569187 0
10 HyS0023.3574199 0
10 HyS0023.3607895 0
10 HyS0023.3613002 0
10 HyS0023.3628570 0
10 HyS0023.3664791 0
10 HyS0023.3858755 0
10 HyS0023.3873337 0
10 HyS0023.3881092 0
10 HyS0023.3921541 0
10 HyS0023.3982695 0
10 HyS0023.4100347 0
10 HyS0023.4107310 0
10 HyS0039.139893 0
10 HyS0039.209871 0
10 HyS0039.214969 0
10 HyS0039.222693 0
10 HyS0039.268700 0
10 HyS0039.294674 0
10 HyS0039.355551 0
10 HyS0039.361951 0
10 HyS0039.378017 0
10 HyS0039.492798 0
10 HyS0039.507847 0
10 HyS0039.558478 0
10 HyS0039.571402 0
10 HyS0039.587345 0
10 HyS0039.624044 0
10 HyS0039.776345 0
10 HyS0039.899730 0
10 HyS0039.926060 0
10 HyS0039.949685 0
10 HyS0039.983924 0
10 HyS0039.989137 0
10 HyS0039.1015984 0
10 HyS0039.1022651 0
10 HyS0039.1040118 0
10 HyS0039.1087170 0
10 HyS0039.1097439 0
10 HyS0039.1158182 0
10 HyS0039.1236577 0
10 HyS0048.1955661 0
10 HyS0048.1965726 0
10 HyS0048.2098119 0
10 HyS0050.90227 0
10 HyS0050.101622 0
10 HyS0050.107841 0
10 HyS0050.125683 0
10 HyS0050.230996 0
10 HyS0050.375240 0
10 HyS0050.469016 0
10 HyS0107.166068 0
10 HyS0107.215811 0
10 HyS0107.261932 0
10 HyS0107.446082 0
10 HyS0107.541133 0
10 HyS0122.291759 0
10 HyS0122.343309 0
10 HyS0145.64289 0
10 HyS0178.88600 0
10 HyS2661.3831 0
10 HyS2902.415 0
10 HyS0009.34480 9.99999999981846e-05
10 HyS0009.41968 9.99999999981846e-05
10 HyS0009.52481 9.99999999981846e-05
10 HyS0009.61309 9.99999999981846e-05
10 HyS0009.110722 9.99999999981846e-05
10 HyS0009.166401 9.99999999981846e-05
10 HyS0009.232415 9.99999999981846e-05
10 HyS0009.237422 9.99999999981846e-05
10 HyS0009.242518 9.99999999981846e-05
10 HyS0009.253092 9.99999999981846e-05
10 HyS0009.275201 9.99999999981846e-05
10 HyS0009.324413 9.99999999981846e-05
10 HyS0009.329531 9.99999999981846e-05
10 HyS0009.334690 9.99999999981846e-05
10 HyS0009.346939 9.99999999981846e-05
10 HyS0009.351941 9.99999999981846e-05
10 HyS0009.357823 9.99999999981846e-05
10 HyS0009.365429 9.99999999981846e-05
10 HyS0009.371396 9.99999999981846e-05
10 HyS0009.399286 9.99999999981846e-05
10 HyS0009.405557 9.99999999981846e-05
10 HyS0009.411473 9.99999999981846e-05
10 HyS0009.417707 9.99999999981846e-05
10 HyS0009.423049 9.99999999981846e-05
10 HyS0009.428667 9.99999999981846e-05
10 HyS0009.439775 9.99999999981846e-05
10 HyS0009.445075 9.99999999981846e-05
10 HyS0009.456451 9.99999999981846e-05
10 HyS0009.467652 9.99999999981846e-05
10 HyS0009.482095 9.99999999981846e-05
10 HyS0009.505626 9.99999999981846e-05
10 HyS0009.516903 9.99999999981846e-05
10 HyS0009.522600 9.99999999981846e-05
10 HyS0009.543323 9.99999999981846e-05
10 HyS0009.549477 9.99999999981846e-05
10 HyS0009.576004 9.99999999981846e-05
10 HyS0009.598528 9.99999999981846e-05
10 HyS0009.666515 9.99999999981846e-05
10 HyS0009.673196 9.99999999981846e-05
10 HyS0009.678337 9.99999999981846e-05
10 HyS0009.697230 9.99999999981846e-05
10 HyS0009.703840 9.99999999981846e-05
10 HyS0009.709167 9.99999999981846e-05
10 HyS0009.728037 9.99999999981846e-05
10 HyS0009.751028 9.99999999981846e-05
10 HyS0009.763794 9.99999999981846e-05
10 HyS0009.776051 9.99999999981846e-05
10 HyS0009.794264 9.99999999981846e-05
10 HyS0009.804340 9.99999999981846e-05
10 HyS0009.819025 9.99999999981846e-05
10 HyS0009.839455 9.99999999981846e-05
10 HyS0009.845615 9.99999999981846e-05
10 HyS0009.868329 9.99999999981846e-05
10 HyS0009.956465 9.99999999981846e-05
10 HyS0009.969618 9.99999999981846e-05
10 HyS0009.981247 9.99999999981846e-05
10 HyS0009.1102859 9.99999999981846e-05
10 HyS0009.1344727 9.99999999981846e-05
10 HyS0009.1349875 9.99999999981846e-05
10 HyS0009.1387095 9.99999999981846e-05
10 HyS0009.1392109 9.99999999981846e-05
10 HyS0009.1401991 9.99999999981846e-05
10 HyS0009.1408231 9.99999999981846e-05
10 HyS0009.1424427 9.99999999981846e-05
10 HyS0009.1429824 9.99999999981846e-05
10 HyS0009.1546597 9.99999999981846e-05
10 HyS0009.1551970 9.99999999981846e-05
10 HyS0009.1602735 9.99999999981846e-05
10 HyS0009.1633423 9.99999999981846e-05
10 HyS0009.1638700 9.99999999981846e-05
10 HyS0009.1650322 9.99999999981846e-05
10 HyS0009.1671000 9.99999999981846e-05
10 HyS0009.1681779 9.99999999981846e-05
10 HyS0009.1726604 9.99999999981846e-05
10 HyS0009.1734461 9.99999999981846e-05
10 HyS0009.1746497 9.99999999981846e-05
10 HyS0009.1753913 9.99999999981846e-05
10 HyS0009.1770798 9.99999999981846e-05
10 HyS0009.1787126 9.99999999981846e-05
10 HyS0009.1798306 9.99999999981846e-05
10 HyS0009.1808400 9.99999999981846e-05
10 HyS0009.1820179 9.99999999981846e-05
10 HyS0009.1838153 9.99999999981846e-05
10 HyS0009.1845752 9.99999999981846e-05
10 HyS0009.1886283 9.99999999981846e-05
10 HyS0009.1891356 9.99999999981846e-05
10 HyS0009.1898007 9.99999999981846e-05
10 HyS0009.1903097 9.99999999981846e-05
10 HyS0009.1908315 9.99999999981846e-05
10 HyS0009.1929685 9.99999999981846e-05
10 HyS0009.1959377 9.99999999981846e-05
10 HyS0009.1965076 9.99999999981846e-05
10 HyS0009.1976200 9.99999999981846e-05
10 HyS0009.2015646 9.99999999981846e-05
10 HyS0009.2032713 9.99999999981846e-05
10 HyS0009.2048663 9.99999999981846e-05
10 HyS0009.2060700 9.99999999981846e-05
10 HyS0009.2109488 9.99999999981846e-05
10 HyS0009.2116612 9.99999999981846e-05
10 HyS0009.2123137 9.99999999981846e-05
10 HyS0009.2128479 9.99999999981846e-05
10 HyS0009.2133541 9.99999999981846e-05
10 HyS0009.2145771 9.99999999981846e-05
10 HyS0009.2174979 9.99999999981846e-05
10 HyS0009.2195010 9.99999999981846e-05
10 HyS0009.2205518 9.99999999981846e-05
10 HyS0009.2211155 9.99999999981846e-05
10 HyS0009.2216310 9.99999999981846e-05
10 HyS0009.2228716 9.99999999981846e-05
10 HyS0009.2245508 9.99999999981846e-05
10 HyS0009.2251065 9.99999999981846e-05
10 HyS0009.2256085 9.99999999981846e-05
10 HyS0009.2262977 9.99999999981846e-05
10 HyS0009.2275187 9.99999999981846e-05
10 HyS0009.2300908 9.99999999981846e-05
10 HyS0009.2317456 9.99999999981846e-05
10 HyS0009.2342499 9.99999999981846e-05
10 HyS0009.2353404 9.99999999981846e-05
10 HyS0009.2365660 9.99999999981846e-05
10 HyS0009.2376293 9.99999999981846e-05
10 HyS0009.2409139 9.99999999981846e-05
10 HyS0009.2418304 9.99999999981846e-05
10 HyS0009.2432173 9.99999999981846e-05
10 HyS0009.2504035 9.99999999981846e-05
10 HyS0009.2509044 9.99999999981846e-05
10 HyS0009.2555615 9.99999999981846e-05
10 HyS0009.2560621 9.99999999981846e-05
10 HyS0009.2565648 9.99999999981846e-05
10 HyS0009.2590587 9.99999999981846e-05
10 HyS0009.2730060 9.99999999981846e-05
10 HyS0009.2869798 9.99999999981846e-05
10 HyS0009.2875046 9.99999999981846e-05
10 HyS0009.2880718 9.99999999981846e-05
10 HyS0009.2902986 9.99999999981846e-05
10 HyS0009.2913342 9.99999999981846e-05
10 HyS0009.2918451 9.99999999981846e-05
10 HyS0009.2923569 9.99999999981846e-05
10 HyS0009.2936030 9.99999999981846e-05
10 HyS0009.2941080 9.99999999981846e-05
10 HyS0009.2958769 9.99999999981846e-05
10 HyS0009.2964044 9.99999999981846e-05
10 HyS0009.2984255 9.99999999981846e-05
10 HyS0009.2994411 9.99999999981846e-05
10 HyS0009.2999583 9.99999999981846e-05
10 HyS0009.3012368 9.99999999981846e-05
10 HyS0009.3031931 9.99999999981846e-05
10 HyS0009.3038724 9.99999999981846e-05
10 HyS0009.3045492 9.99999999981846e-05
10 HyS0009.3066099 9.99999999981846e-05
10 HyS0009.3152250 9.99999999981846e-05
10 HyS0009.3162724 9.99999999981846e-05
10 HyS0009.3168610 9.99999999981846e-05
10 HyS0009.3173897 9.99999999981846e-05
10 HyS0009.3179091 9.99999999981846e-05
10 HyS0009.3185942 9.99999999981846e-05
10 HyS0009.3211056 9.99999999981846e-05
10 HyS0009.3218029 9.99999999981846e-05
10 HyS0009.3255428 9.99999999981846e-05
10 HyS0009.3296211 9.99999999981846e-05
10 HyS0009.3301369 9.99999999981846e-05
10 HyS0009.3306513 9.99999999981846e-05
10 HyS0009.3311524 9.99999999981846e-05
10 HyS0009.3317915 9.99999999981846e-05
10 HyS0009.3323095 9.99999999981846e-05
10 HyS0009.3333221 9.99999999981846e-05
10 HyS0009.3339347 9.99999999981846e-05
10 HyS0009.3344477 9.99999999981846e-05
10 HyS0009.3365023 9.99999999981846e-05
10 HyS0009.3370986 9.99999999981846e-05
10 HyS0009.3405817 9.99999999981846e-05
10 HyS0009.3418118 9.99999999981846e-05
10 HyS0009.3446766 9.99999999981846e-05
10 HyS0009.3468982 9.99999999981846e-05
10 HyS0009.3490369 9.99999999981846e-05
10 HyS0009.3501502 9.99999999981846e-05
10 HyS0009.3522031 9.99999999981846e-05
10 HyS0009.3527627 9.99999999981846e-05
10 HyS0009.3549010 9.99999999981846e-05
10 HyS0009.3560343 9.99999999981846e-05
10 HyS0009.3568378 9.99999999981846e-05
10 HyS0009.3583446 9.99999999981846e-05
10 HyS0009.3588543 9.99999999981846e-05
10 HyS0009.3610168 9.99999999981846e-05
10 HyS0009.3631223 9.99999999981846e-05
10 HyS0009.3641286 9.99999999981846e-05
10 HyS0009.3646448 9.99999999981846e-05
10 HyS0009.3658183 9.99999999981846e-05
10 HyS0009.3676780 9.99999999981846e-05
10 HyS0009.3689226 9.99999999981846e-05
10 HyS0009.3701345 9.99999999981846e-05
10 HyS0009.3718037 9.99999999981846e-05
10 HyS0009.3723516 9.99999999981846e-05
10 HyS0009.3740089 9.99999999981846e-05
10 HyS0009.3839798 9.99999999981846e-05
10 HyS0009.3845879 9.99999999981846e-05
10 HyS0009.3863345 9.99999999981846e-05
10 HyS0009.3875824 9.99999999981846e-05
10 HyS0009.3908989 9.99999999981846e-05
10 HyS0009.3925190 9.99999999981846e-05
10 HyS0009.3935275 9.99999999981846e-05
10 HyS0009.3963242 9.99999999981846e-05
10 HyS0009.3987168 9.99999999981846e-05
10 HyS0009.3992886 9.99999999981846e-05
10 HyS0009.4053617 9.99999999981846e-05
10 HyS0009.4067027 9.99999999981846e-05
10 HyS0009.4073441 9.99999999981846e-05
10 HyS0009.4078865 9.99999999981846e-05
10 HyS0009.4101839 9.99999999981846e-05
10 HyS0009.4107203 9.99999999981846e-05
10 HyS0009.4112245 9.99999999981846e-05
10 HyS0009.4117298 9.99999999981846e-05
10 HyS0009.4127817 9.99999999981846e-05
10 HyS0009.4135787 9.99999999981846e-05
10 HyS0009.4143592 9.99999999981846e-05
10 HyS0009.4149011 9.99999999981846e-05
10 HyS0009.4157131 9.99999999981846e-05
10 HyS0009.4163031 9.99999999981846e-05
10 HyS0009.4173184 9.99999999981846e-05
10 HyS0009.4210800 9.99999999981846e-05
10 HyS0009.4220847 9.99999999981846e-05
10 HyS0009.4225996 9.99999999981846e-05
10 HyS0009.4233108 9.99999999981846e-05
10 HyS0009.4243213 9.99999999981846e-05
10 HyS0009.4260676 9.99999999981846e-05
10 HyS0009.4281116 9.99999999981846e-05
10 HyS0009.4291731 9.99999999981846e-05
10 HyS0009.4296844 9.99999999981846e-05
10 HyS0009.4309118 9.99999999981846e-05
10 HyS0009.4532147 9.99999999981846e-05
10 HyS0009.4564582 9.99999999981846e-05
10 HyS0009.4570873 9.99999999981846e-05
10 HyS0009.4576278 9.99999999981846e-05
10 HyS0009.4581328 9.99999999981846e-05
10 HyS0009.4591949 9.99999999981846e-05
10 HyS0009.4597086 9.99999999981846e-05
10 HyS0009.4602274 9.99999999981846e-05
10 HyS0009.4648534 9.99999999981846e-05
10 HyS0009.4664574 9.99999999981846e-05
10 HyS0009.4669629 9.99999999981846e-05
10 HyS0009.4704194 9.99999999981846e-05
10 HyS0009.4727472 9.99999999981846e-05
10 HyS0009.4738709 9.99999999981846e-05
10 HyS0009.4769522 9.99999999981846e-05
10 HyS0009.4776015 9.99999999981846e-05
10 HyS0009.4791948 9.99999999981846e-05
10 HyS0009.4817119 9.99999999981846e-05
10 HyS0009.4831103 9.99999999981846e-05
10 HyS0009.4893208 9.99999999981846e-05
10 HyS0009.4902775 9.99999999981846e-05
10 HyS0009.4927558 9.99999999981846e-05
10 HyS0009.4932618 9.99999999981846e-05
10 HyS0009.4937864 9.99999999981846e-05
10 HyS0009.4949591 9.99999999981846e-05
10 HyS0009.4955447 9.99999999981846e-05
10 HyS0009.4965850 9.99999999981846e-05
10 HyS0009.4993864 9.99999999981846e-05
10 HyS0009.5017921 9.99999999981846e-05
10 HyS0009.5023035 9.99999999981846e-05
10 HyS0009.5029575 9.99999999981846e-05
10 HyS0009.5038106 9.99999999981846e-05
10 HyS0009.5043165 9.99999999981846e-05
10 HyS0009.5067361 9.99999999981846e-05
10 HyS0009.5075185 9.99999999981846e-05
10 HyS0009.5084919 9.99999999981846e-05
10 HyS0009.5090440 9.99999999981846e-05
10 HyS0009.5095549 9.99999999981846e-05
10 HyS0009.5101005 9.99999999981846e-05
10 HyS0009.5107704 9.99999999981846e-05
10 HyS0009.5117279 9.99999999981846e-05
10 HyS0009.5163555 9.99999999981846e-05
10 HyS0009.5170066 9.99999999981846e-05
10 HyS0009.5181433 9.99999999981846e-05
10 HyS0009.5211923 9.99999999981846e-05
10 HyS0009.5226687 9.99999999981846e-05
10 HyS0009.5249517 9.99999999981846e-05
10 HyS0009.5268506 9.99999999981846e-05
10 HyS0009.5274236 9.99999999981846e-05
10 HyS0009.5291536 9.99999999981846e-05
10 HyS0009.5296732 9.99999999981846e-05
10 HyS0009.5302387 9.99999999981846e-05
10 HyS0009.5309384 9.99999999981846e-05
10 HyS0009.5326018 9.99999999981846e-05
10 HyS0009.5331562 9.99999999981846e-05
10 HyS0009.5337194 9.99999999981846e-05
10 HyS0009.5347742 9.99999999981846e-05
10 HyS0009.5366702 9.99999999981846e-05
10 HyS0009.5374217 9.99999999981846e-05
10 HyS0009.5380671 9.99999999981846e-05
10 HyS0009.5385758 9.99999999981846e-05
10 HyS0009.5390928 9.99999999981846e-05
10 HyS0009.5412145 9.99999999981846e-05
10 HyS0009.5417979 9.99999999981846e-05
10 HyS0009.5423340 9.99999999981846e-05
10 HyS0009.5430445 9.99999999981846e-05
10 HyS0009.5437080 9.99999999981846e-05
10 HyS0009.5447723 9.99999999981846e-05
10 HyS0009.5467474 9.99999999981846e-05
10 HyS0009.5474382 9.99999999981846e-05
10 HyS0009.5483696 9.99999999981846e-05
10 HyS0009.5624032 9.99999999981846e-05
10 HyS0009.5631257 9.99999999981846e-05
10 HyS0009.5639434 9.99999999981846e-05
10 HyS0009.5654281 9.99999999981846e-05
10 HyS0009.5663199 9.99999999981846e-05
10 HyS0009.5669547 9.99999999981846e-05
10 HyS0009.5725274 9.99999999981846e-05
10 HyS0009.5731094 9.99999999981846e-05
10 HyS0009.5736460 9.99999999981846e-05
10 HyS0009.5742423 9.99999999981846e-05
10 HyS0009.5747460 9.99999999981846e-05
10 HyS0009.5752913 9.99999999981846e-05
10 HyS0009.5759554 9.99999999981846e-05
10 HyS0009.5764748 9.99999999981846e-05
10 HyS0009.5770099 9.99999999981846e-05
10 HyS0009.5775822 9.99999999981846e-05
10 HyS0014.4746091 9.99999999981846e-05
10 HyS0014.4751142 9.99999999981846e-05
10 HyS0014.4784245 9.99999999981846e-05
10 HyS0014.4803310 9.99999999981846e-05
10 HyS0014.4840629 9.99999999981846e-05
10 HyS0014.4848344 9.99999999981846e-05
10 HyS0023.50264 9.99999999981846e-05
10 HyS0023.62628 9.99999999981846e-05
10 HyS0023.73605 9.99999999981846e-05
10 HyS0023.110494 9.99999999981846e-05
10 HyS0023.115725 9.99999999981846e-05
10 HyS0023.131503 9.99999999981846e-05
10 HyS0023.147722 9.99999999981846e-05
10 HyS0023.152826 9.99999999981846e-05
10 HyS0023.164287 9.99999999981846e-05
10 HyS0023.169357 9.99999999981846e-05
10 HyS0023.205321 9.99999999981846e-05
10 HyS0023.1563803 9.99999999981846e-05
10 HyS0023.1568885 9.99999999981846e-05
10 HyS0023.1580636 9.99999999981846e-05
10 HyS0023.1821771 9.99999999981846e-05
10 HyS0023.2077742 9.99999999981846e-05
10 HyS0023.2096826 9.99999999981846e-05
10 HyS0023.2104447 9.99999999981846e-05
10 HyS0023.2111716 9.99999999981846e-05
10 HyS0023.2117134 9.99999999981846e-05
10 HyS0023.2254525 9.99999999981846e-05
10 HyS0023.2284764 9.99999999981846e-05
10 HyS0023.2297112 9.99999999981846e-05
10 HyS0023.2311689 9.99999999981846e-05
10 HyS0023.2319857 9.99999999981846e-05
10 HyS0023.2325991 9.99999999981846e-05
10 HyS0023.2355554 9.99999999981846e-05
10 HyS0023.2361253 9.99999999981846e-05
10 HyS0023.2405846 9.99999999981846e-05
10 HyS0023.2413751 9.99999999981846e-05
10 HyS0023.2437596 9.99999999981846e-05
10 HyS0023.2459090 9.99999999981846e-05
10 HyS0023.2464100 9.99999999981846e-05
10 HyS0023.2487929 9.99999999981846e-05
10 HyS0023.2496842 9.99999999981846e-05
10 HyS0023.2502325 9.99999999981846e-05
10 HyS0023.2513281 9.99999999981846e-05
10 HyS0023.2527008 9.99999999981846e-05
10 HyS0023.2533763 9.99999999981846e-05
10 HyS0023.2688534 9.99999999981846e-05
10 HyS0023.2773200 9.99999999981846e-05
10 HyS0023.2789803 9.99999999981846e-05
10 HyS0023.2837134 9.99999999981846e-05
10 HyS0023.2842501 9.99999999981846e-05
10 HyS0023.2862429 9.99999999981846e-05
10 HyS0023.2971641 9.99999999981846e-05
10 HyS0023.2978617 9.99999999981846e-05
10 HyS0023.3000242 9.99999999981846e-05
10 HyS0023.3017868 9.99999999981846e-05
10 HyS0023.3025125 9.99999999981846e-05
10 HyS0023.3041476 9.99999999981846e-05
10 HyS0023.3103655 9.99999999981846e-05
10 HyS0023.3118960 9.99999999981846e-05
10 HyS0023.3124295 9.99999999981846e-05
10 HyS0023.3135731 9.99999999981846e-05
10 HyS0023.3141434 9.99999999981846e-05
10 HyS0023.3173968 9.99999999981846e-05
10 HyS0023.3179331 9.99999999981846e-05
10 HyS0023.3219909 9.99999999981846e-05
10 HyS0023.3275880 9.99999999981846e-05
10 HyS0023.3295020 9.99999999981846e-05
10 HyS0023.3334337 9.99999999981846e-05
10 HyS0023.3352077 9.99999999981846e-05
10 HyS0023.3358692 9.99999999981846e-05
10 HyS0023.3374305 9.99999999981846e-05
10 HyS0023.3379591 9.99999999981846e-05
10 HyS0023.3412623 9.99999999981846e-05
10 HyS0023.3498970 9.99999999981846e-05
10 HyS0023.3508304 9.99999999981846e-05
10 HyS0023.3513351 9.99999999981846e-05
10 HyS0023.3535754 9.99999999981846e-05
10 HyS0023.3542092 9.99999999981846e-05
10 HyS0023.3553888 9.99999999981846e-05
10 HyS0023.3558988 9.99999999981846e-05
10 HyS0023.3579671 9.99999999981846e-05
10 HyS0023.3584791 9.99999999981846e-05
10 HyS0023.3589827 9.99999999981846e-05
10 HyS0023.3596269 9.99999999981846e-05
10 HyS0023.3601889 9.99999999981846e-05
10 HyS0023.3619952 9.99999999981846e-05
10 HyS0023.3633662 9.99999999981846e-05
10 HyS0023.3639028 9.99999999981846e-05
10 HyS0023.3645081 9.99999999981846e-05
10 HyS0023.3650125 9.99999999981846e-05
10 HyS0023.3682709 9.99999999981846e-05
10 HyS0023.3689741 9.99999999981846e-05
10 HyS0023.3714838 9.99999999981846e-05
10 HyS0023.3747396 9.99999999981846e-05
10 HyS0023.3771187 9.99999999981846e-05
10 HyS0023.3780952 9.99999999981846e-05
10 HyS0023.3791697 9.99999999981846e-05
10 HyS0023.3800878 9.99999999981846e-05
10 HyS0023.3815347 9.99999999981846e-05
10 HyS0023.3842976 9.99999999981846e-05
10 HyS0023.3848180 9.99999999981846e-05
10 HyS0023.3867737 9.99999999981846e-05
10 HyS0023.3911830 9.99999999981846e-05
10 HyS0023.3927798 9.99999999981846e-05
10 HyS0023.3942175 9.99999999981846e-05
10 HyS0023.3947622 9.99999999981846e-05
10 HyS0023.3953486 9.99999999981846e-05
10 HyS0023.3958751 9.99999999981846e-05
10 HyS0023.3963841 9.99999999981846e-05
10 HyS0023.3971871 9.99999999981846e-05
10 HyS0023.3976974 9.99999999981846e-05
10 HyS0023.3989001 9.99999999981846e-05
10 HyS0023.4004484 9.99999999981846e-05
10 HyS0023.4009494 9.99999999981846e-05
10 HyS0023.4015335 9.99999999981846e-05
10 HyS0023.4020649 9.99999999981846e-05
10 HyS0023.4065025 9.99999999981846e-05
10 HyS0023.4074509 9.99999999981846e-05
10 HyS0023.4080095 9.99999999981846e-05
10 HyS0023.4085130 9.99999999981846e-05
10 HyS0023.4094908 9.99999999981846e-05
10 HyS0023.4114233 9.99999999981846e-05
10 HyS0039.146139 9.99999999981846e-05
10 HyS0039.151897 9.99999999981846e-05
10 HyS0039.179303 9.99999999981846e-05
10 HyS0039.196916 9.99999999981846e-05
10 HyS0039.204599 9.99999999981846e-05
10 HyS0039.239687 9.99999999981846e-05
10 HyS0039.246536 9.99999999981846e-05
10 HyS0039.254319 9.99999999981846e-05
10 HyS0039.280575 9.99999999981846e-05
10 HyS0039.286973 9.99999999981846e-05
10 HyS0039.309318 9.99999999981846e-05
10 HyS0039.315698 9.99999999981846e-05
10 HyS0039.337488 9.99999999981846e-05
10 HyS0039.343256 9.99999999981846e-05
10 HyS0039.397029 9.99999999981846e-05
10 HyS0039.402111 9.99999999981846e-05
10 HyS0039.454567 9.99999999981846e-05
10 HyS0039.532265 9.99999999981846e-05
10 HyS0039.577391 9.99999999981846e-05
10 HyS0039.595071 9.99999999981846e-05
10 HyS0039.600083 9.99999999981846e-05
10 HyS0039.629524 9.99999999981846e-05
10 HyS0039.644155 9.99999999981846e-05
10 HyS0039.663461 9.99999999981846e-05
10 HyS0039.671292 9.99999999981846e-05
10 HyS0039.690841 9.99999999981846e-05
10 HyS0039.713252 9.99999999981846e-05
10 HyS0039.720847 9.99999999981846e-05
10 HyS0039.729004 9.99999999981846e-05
10 HyS0039.737375 9.99999999981846e-05
10 HyS0039.744835 9.99999999981846e-05
10 HyS0039.751792 9.99999999981846e-05
10 HyS0039.783089 9.99999999981846e-05
10 HyS0039.798342 9.99999999981846e-05
10 HyS0039.808332 9.99999999981846e-05
10 HyS0039.814359 9.99999999981846e-05
10 HyS0039.820502 9.99999999981846e-05
10 HyS0039.836967 9.99999999981846e-05
10 HyS0039.967082 9.99999999981846e-05
10 HyS0039.974094 9.99999999981846e-05
10 HyS0039.1002455 9.99999999981846e-05
10 HyS0039.1008369 9.99999999981846e-05
10 HyS0039.1028395 9.99999999981846e-05
10 HyS0039.1034998 9.99999999981846e-05
10 HyS0039.1048730 9.99999999981846e-05
10 HyS0039.1073479 9.99999999981846e-05
10 HyS0039.1103050 9.99999999981846e-05
10 HyS0039.1152210 9.99999999981846e-05
10 HyS0039.1204518 9.99999999981846e-05
10 HyS0039.1226412 9.99999999981846e-05
10 HyS0039.1306988 9.99999999981846e-05
10 HyS0048.1914021 9.99999999981846e-05
10 HyS0048.1919516 9.99999999981846e-05
10 HyS0048.1925306 9.99999999981846e-05
10 HyS0048.1930980 9.99999999981846e-05
10 HyS0048.1975360 9.99999999981846e-05
10 HyS0048.1983334 9.99999999981846e-05
10 HyS0048.1998864 9.99999999981846e-05
10 HyS0048.2004217 9.99999999981846e-05
10 HyS0048.2070565 9.99999999981846e-05
10 HyS0048.2087774 9.99999999981846e-05
10 HyS0050.117555 9.99999999981846e-05
10 HyS0050.256367 9.99999999981846e-05
10 HyS0050.261666 9.99999999981846e-05
10 HyS0050.268659 9.99999999981846e-05
10 HyS0050.274268 9.99999999981846e-05
10 HyS0050.279832 9.99999999981846e-05
10 HyS0050.362784 9.99999999981846e-05
10 HyS0050.368495 9.99999999981846e-05
10 HyS0050.381474 9.99999999981846e-05
10 HyS0050.392349 9.99999999981846e-05
10 HyS0050.413578 9.99999999981846e-05
10 HyS0050.419652 9.99999999981846e-05
10 HyS0050.438542 9.99999999981846e-05
10 HyS0050.475508 9.99999999981846e-05
10 HyS0050.495563 9.99999999981846e-05
10 HyS0050.500715 9.99999999981846e-05
10 HyS0050.507146 9.99999999981846e-05
10 HyS0050.512839 9.99999999981846e-05
10 HyS0050.520443 9.99999999981846e-05
10 HyS0050.530147 9.99999999981846e-05
10 HyS0050.537041 9.99999999981846e-05
10 HyS0050.551027 9.99999999981846e-05
10 HyS0050.595389 9.99999999981846e-05
10 HyS0107.10625 9.99999999981846e-05
10 HyS0107.158410 9.99999999981846e-05
10 HyS0107.180755 9.99999999981846e-05
10 HyS0107.199344 9.99999999981846e-05
10 HyS0107.382906 9.99999999981846e-05
10 HyS0107.421515 9.99999999981846e-05
10 HyS0107.427970 9.99999999981846e-05
10 HyS0107.439460 9.99999999981846e-05
10 HyS0107.454241 9.99999999981846e-05
10 HyS0122.278176 9.99999999981846e-05
10 HyS0122.310477 9.99999999981846e-05
10 HyS0122.323435 9.99999999981846e-05
10 HyS0122.336632 9.99999999981846e-05
10 HyS0122.376927 9.99999999981846e-05
10 HyS0145.58423 9.99999999981846e-05
10 HyS0145.70291 9.99999999981846e-05
10 HyS0178.51845 9.99999999981846e-05
10 HyS0178.57902 9.99999999981846e-05
10 HyS0178.97081 9.99999999981846e-05
10 HyS0178.105528 9.99999999981846e-05
10 HyS0178.117260 9.99999999981846e-05
10 HyS0178.128119 9.99999999981846e-05
10 HyS0196.34177 9.99999999981846e-05
10 HyS0196.39846 9.99999999981846e-05
10 HyS0196.48660 9.99999999981846e-05
10 HyS0196.56074 9.99999999981846e-05
10 HyS0196.80375 9.99999999981846e-05
10 HyS0196.86311 9.99999999981846e-05
10 HyS0196.98735 9.99999999981846e-05
10 HyS1861.1421 9.99999999981846e-05
10 HyS3404.5307 9.99999999981846e-05
10 HyS0014.4730058 2.22374989925753
10 HyS0014.4192498 4.44737486128498
10 HyS0014.4198808 4.44737486128498
10 HyS0014.4204242 4.44737486128498
10 HyS0014.4223776 4.44737486128498
10 HyS0014.4229466 4.44737486128498
10 HyS0014.4239180 4.44737486128498
10 HyS0014.4244876 4.44737486128498
10 HyS0014.4252737 4.44737486128498
10 HyS0014.4257755 4.44737486128498
10 HyS0014.4333908 4.44737486128498
10 HyS0014.4344889 4.44737486128498
10 HyS0014.4364609 4.44737486128498
10 HyS0014.4369714 4.44737486128498
10 HyS0014.4375046 4.44737486128498
10 HyS0014.4380052 4.44737486128498
10 HyS0014.4385814 4.44737486128498
10 HyS0014.4396792 4.44737486128498
10 HyS0014.4415546 4.44737486128498
10 HyS0014.4448080 4.44737486128498
10 HyS0014.4453628 4.44737486128498
10 HyS0014.4463090 4.44737486128498
10 HyS0014.4477441 4.44737486128498
10 HyS0014.4512794 4.44737486128498
10 HyS0014.4523486 4.44737486128498
10 HyS0014.4556296 4.44737486128498
10 HyS0014.4567885 4.44737486128498
10 HyS0014.4573145 4.44737486128498
10 HyS0014.4585868 4.44737486128498
10 HyS0014.4591387 4.44737486128498
10 HyS0014.4624945 4.44737486128498
10 HyS0014.4642084 4.44737486128498
10 HyS0014.4648606 4.44737486128498
10 HyS0014.4656018 4.44737486128498
10 HyS0014.4661073 4.44737486128498
10 HyS0014.4674615 4.44737486128498
10 HyS0014.4688476 4.44737486128498
10 HyS0014.4711783 4.44737486128498
10 HyS0014.3739620 15.747005772138
10 HyS0014.3759135 15.747005772138
10 HyS0014.3808932 15.747005772138
10 HyS0014.3815630 15.747005772138
10 HyS0014.3825159 15.747005772138
10 HyS0014.3846269 15.747005772138
10 HyS0014.3852062 15.747005772138
10 HyS0014.3857558 15.747005772138
10 HyS0014.3862619 15.747005772138
10 HyS0014.3867640 15.747005772138
10 HyS0014.3876059 15.747005772138
10 HyS0014.3881245 15.747005772138
10 HyS0014.3886309 15.747005772138
10 HyS0014.3892235 15.747005772138
10 HyS0014.3908222 15.747005772138
10 HyS0014.3946058 15.747005772138
10 HyS0014.3991232 15.747005772138
10 HyS0014.4017904 15.747005772138
10 HyS0014.4140614 15.747005772138
10 HyS0014.3254697 22.4536540928191
10 HyS0014.3284465 22.4536540928191
10 HyS0014.3341959 22.4536540928191
10 HyS0014.3348988 22.4536540928191
10 HyS0014.3354057 22.4536540928191
10 HyS0014.3361586 22.4536540928191
10 HyS0014.3394785 22.4536540928191
10 HyS0014.3412930 22.4536540928191
10 HyS0014.3425221 22.4536540928191
10 HyS0014.3468503 22.4536540928191
10 HyS0014.3474609 22.4536540928191
10 HyS0014.3479665 22.4536540928191
10 HyS0014.3484729 22.4536540928191
10 HyS0014.3496260 22.4536540928191
10 HyS0014.3507795 22.4536540928191
10 HyS0014.3525965 22.4536540928191
10 HyS0014.3531034 22.4536540928191
10 HyS0014.3536785 22.4536540928191
10 HyS0014.3547218 22.4536540928191
10 HyS0014.3552402 22.4536540928191
10 HyS0014.3646897 22.4536540928191
10 HyS0014.3681574 22.4536540928191
10 HyS0014.3690298 22.4536540928191
10 HyS0014.3701854 22.4536540928191
10 HyS0014.3707469 22.4536540928191
10 HyS0014.3729777 22.4536540928191
10 HyS0014.3113729 23.5649742815686
10 HyS0014.3145131 23.5649742815686
10 HyS0014.3150394 23.5649742815686
10 HyS0014.3155484 23.5649742815686
10 HyS0014.3163220 23.5649742815686
10 HyS0014.3180160 23.5649742815686
10 HyS0014.3193500 23.5649742815686
10 HyS0014.2114456 26.9032295391534
10 HyS0014.2119744 26.9032295391534
10 HyS0014.2132899 26.9032295391534
10 HyS0014.2141462 26.9032295391534
10 HyS0014.2146625 26.9032295391534
10 HyS0014.2153334 26.9032295391534
10 HyS0014.2159444 26.9032295391534
10 HyS0014.2175373 26.9032295391534
10 HyS0014.2186059 26.9032295391534
10 HyS0014.2191881 26.9032295391534
10 HyS0014.2196909 26.9032295391534
10 HyS0014.2207751 26.9032295391534
10 HyS0014.2213765 26.9032295391534
10 HyS0014.2222988 26.9032295391534
10 HyS0014.2230674 26.9032295391534
10 HyS0014.2236720 26.9032295391534
10 HyS0014.2241753 26.9032295391534
10 HyS0014.2250272 26.9032295391534
10 HyS0014.2278706 26.9032295391534
10 HyS0014.2298380 26.9032295391534
10 HyS0014.2304110 26.9032295391534
10 HyS0014.2309145 26.9032295391534
10 HyS0014.2320094 26.9032295391534
10 HyS0014.2332356 26.9032295391534
10 HyS0014.2337865 26.9032295391534
10 HyS0014.2378567 26.9032295391534
10 HyS0014.2385942 26.9032295391534
10 HyS0014.2414864 26.9032295391534
10 HyS0014.2420721 26.9032295391534
10 HyS0014.2432427 26.9032295391534
10 HyS0014.2446221 26.9032295391534
10 HyS0014.2451392 26.9032295391534
10 HyS0014.2488689 26.9032295391534
10 HyS0014.2494608 26.9032295391534
10 HyS0014.2622481 26.9032295391534
10 HyS0014.2681434 26.9032295391534
10 HyS0014.2689540 26.9032295391534
10 HyS0014.2694551 26.9032295391534
10 HyS0014.2706979 26.9032295391534
10 HyS0014.2712070 26.9032295391534
10 HyS0014.2718821 26.9032295391534
10 HyS0014.2734251 26.9032295391534
10 HyS0014.2744421 26.9032295391534
10 HyS0014.2769633 26.9032295391534
10 HyS0014.2784014 26.9032295391534
10 HyS0014.2789663 26.9032295391534
10 HyS0014.2794717 26.9032295391534
10 HyS0014.2800427 26.9032295391534
10 HyS0014.2820220 26.9032295391534
10 HyS0014.2854532 26.9032295391534
10 HyS0014.2860574 26.9032295391534
10 HyS0014.2867218 26.9032295391534
10 HyS0014.2939770 26.9032295391534
10 HyS0014.2973715 26.9032295391534
10 HyS0014.3035465 26.9032295391534
10 HyS0014.3042033 26.9032295391534
10 HyS0014.3047511 26.9032295391534
10 HyS0014.3081894 26.9032295391534
10 HyS0014.3087120 26.9032295391534
10 HyS0014.1923765 30.2415663846088
10 HyS0014.1929184 30.2415663846088
10 HyS0014.1936101 30.2415663846088
10 HyS0014.1941186 30.2415663846088
10 HyS0014.1980271 30.2415663846088
10 HyS0014.1986412 30.2415663846088
10 HyS0014.1995492 30.2415663846088
10 HyS0014.2004150 30.2415663846088
10 HyS0014.2030131 30.2415663846088
10 HyS0014.2035149 30.2415663846088
10 HyS0014.2040549 30.2415663846088
10 HyS0014.2045868 30.2415663846088
10 HyS0014.2051155 30.2415663846088
10 HyS0014.2058059 30.2415663846088
10 HyS0014.2090784 30.2415663846088
10 HyS0014.2097462 30.2415663846088
10 HyS0014.2103391 30.2415663846088
10 HyS0014.2109173 30.2415663846088
10 HyS0014.1433064 31.3528247762725
10 HyS0014.1447078 31.3528247762725
10 HyS0014.1453505 31.3528247762725
10 HyS0014.1459659 31.3528247762725
10 HyS0014.1464898 31.3528247762725
10 HyS0014.1470264 31.3528247762725
10 HyS0014.1478047 31.3528247762725
10 HyS0014.1483236 31.3528247762725
10 HyS0014.1492521 31.3528247762725
10 HyS0014.1497562 31.3528247762725
10 HyS0014.1502746 31.3528247762725
10 HyS0014.1510505 31.3528247762725
10 HyS0014.1516933 31.3528247762725
10 HyS0014.1522785 31.3528247762725
10 HyS0014.1527919 31.3528247762725
10 HyS0014.1533690 31.3528247762725
10 HyS0014.1540807 31.3528247762725
10 HyS0014.1556332 31.3528247762725
10 HyS0014.1574761 31.3528247762725
10 HyS0014.1582743 31.3528247762725
10 HyS0014.1588578 31.3528247762725
10 HyS0014.1593589 31.3528247762725
10 HyS0014.1605634 31.3528247762725
10 HyS0014.1611825 31.3528247762725
10 HyS0014.1620752 31.3528247762725
10 HyS0014.1626641 31.3528247762725
10 HyS0014.1641793 31.3528247762725
10 HyS0014.1648408 31.3528247762725
10 HyS0014.1658460 31.3528247762725
10 HyS0014.1664137 31.3528247762725
10 HyS0014.1672119 31.3528247762725
10 HyS0014.1677662 31.3528247762725
10 HyS0014.1685247 31.3528247762725
10 HyS0014.1703465 31.3528247762725
10 HyS0014.1723323 31.3528247762725
10 HyS0014.1728660 31.3528247762725
10 HyS0014.1734451 31.3528247762725
10 HyS0014.1739463 31.3528247762725
10 HyS0014.1748152 31.3528247762725
10 HyS0014.1757403 31.3528247762725
10 HyS0014.1767181 31.3528247762725
10 HyS0014.1776422 31.3528247762725
10 HyS0014.1782735 31.3528247762725
10 HyS0014.1795750 31.3528247762725
10 HyS0014.1801323 31.3528247762725
10 HyS0014.1808483 31.3528247762725
10 HyS0014.1826670 31.3528247762725
10 HyS0014.1833836 31.3528247762725
10 HyS0014.1858246 31.3528247762725
10 HyS0014.1863452 31.3528247762725
10 HyS0014.1880331 31.3528247762725
10 HyS0014.1892565 31.3528247762725
10 HyS0014.1898171 31.3528247762725
10 HyS0014.1903186 31.3528247762725
10 HyS0014.1911636 31.3528247762725
10 HyS0014.1918745 31.3528247762725
10 HyS0014.447386 33.5764717863502
10 HyS0014.454124 33.5764717863502
10 HyS0014.462447 33.5764717863502
10 HyS0014.483429 33.5764717863502
10 HyS0014.492501 33.5764717863502
10 HyS0014.500406 33.5764717863502
10 HyS0014.508962 33.5764717863502
10 HyS0014.515498 33.5764717863502
10 HyS0014.520671 33.5764717863502
10 HyS0014.525877 33.5764717863502
10 HyS0014.530986 33.5764717863502
10 HyS0014.536397 33.5764717863502
10 HyS0014.541903 33.5764717863502
10 HyS0014.546937 33.5764717863502
10 HyS0014.551951 33.5764717863502
10 HyS0014.559066 33.5764717863502
10 HyS0014.566830 33.5764717863502
10 HyS0014.572907 33.5764717863502
10 HyS0014.577976 33.5764717863502
10 HyS0014.584781 33.5764717863502
10 HyS0014.591167 33.5764717863502
10 HyS0014.598570 33.5764717863502
10 HyS0014.603714 33.5764717863502
10 HyS0014.614725 33.5764717863502
10 HyS0014.620037 33.5764717863502
10 HyS0014.635690 33.5764717863502
10 HyS0014.641535 33.5764717863502
10 HyS0014.646796 33.5764717863502
10 HyS0014.652105 33.5764717863502
10 HyS0014.657259 33.5764717863502
10 HyS0014.663480 33.5764717863502
10 HyS0014.668915 33.5764717863502
10 HyS0014.673996 33.5764717863502
10 HyS0014.682167 33.5764717863502
10 HyS0014.700812 33.5764717863502
10 HyS0014.719017 33.5764717863502
10 HyS0014.776632 33.5764717863502
10 HyS0014.782370 33.5764717863502
10 HyS0014.788252 33.5764717863502
10 HyS0014.795664 33.5764717863502
10 HyS0014.800877 33.5764717863502
10 HyS0014.806327 33.5764717863502
10 HyS0014.811469 33.5764717863502
10 HyS0014.829241 33.5764717863502
10 HyS0014.840290 33.5764717863502
10 HyS0014.851407 33.5764717863502
10 HyS0014.857731 33.5764717863502
10 HyS0014.864267 33.5764717863502
10 HyS0014.869408 33.5764717863502
10 HyS0014.886120 33.5764717863502
10 HyS0014.894197 33.5764717863502
10 HyS0014.902639 33.5764717863502
10 HyS0014.907652 33.5764717863502
10 HyS0014.913562 33.5764717863502
10 HyS0014.921113 33.5764717863502
10 HyS0014.991508 33.5764717863502
10 HyS0014.1007576 33.5764717863502
10 HyS0014.1013050 33.5764717863502
10 HyS0014.1020149 33.5764717863502
10 HyS0014.1098677 33.5764717863502
10 HyS0014.1103786 33.5764717863502
10 HyS0014.1110243 33.5764717863502
10 HyS0014.1117555 33.5764717863502
10 HyS0014.1123857 33.5764717863502
10 HyS0014.1129221 33.5764717863502
10 HyS0014.1134657 33.5764717863502
10 HyS0014.1139985 33.5764717863502
10 HyS0014.1151114 33.5764717863502
10 HyS0014.1160589 33.5764717863502
10 HyS0014.1168264 33.5764717863502
10 HyS0014.1188875 33.5764717863502
10 HyS0014.1207858 33.5764717863502
10 HyS0014.1235784 33.5764717863502
10 HyS0014.1241091 33.5764717863502
10 HyS0014.1247343 33.5764717863502
10 HyS0014.1253218 33.5764717863502
10 HyS0014.1258363 33.5764717863502
10 HyS0014.1265214 33.5764717863502
10 HyS0014.1273297 33.5764717863502
10 HyS0014.1280247 33.5764717863502
10 HyS0014.1286529 33.5764717863502
10 HyS0014.1298850 33.5764717863502
10 HyS0014.1311535 33.5764717863502
10 HyS0014.1319405 33.5764717863502
10 HyS0014.1333225 33.5764717863502
10 HyS0014.1348439 33.5764717863502
10 HyS0014.1354193 33.5764717863502
10 HyS0014.1359667 33.5764717863502
10 HyS0014.1367060 33.5764717863502
10 HyS0014.1374814 33.5764717863502
10 HyS0014.1381099 33.5764717863502
10 HyS0014.1406081 33.5764717863502
10 HyS0014.1411314 33.5764717863502
10 HyS0014.1417333 33.5764717863502
10 HyS0014.1422399 33.5764717863502
10 HyS0014.1427602 33.5764717863502
10 HyS0014.61176 38.0324277495809
10 HyS0014.69061 38.0324277495809
10 HyS0014.106303 38.0324277495809
10 HyS0014.112369 38.0324277495809
10 HyS0014.117429 38.0324277495809
10 HyS0014.122494 38.0324277495809
10 HyS0014.129122 38.0324277495809
10 HyS0014.146500 38.0324277495809
10 HyS0014.152112 38.0324277495809
10 HyS0014.157117 38.0324277495809
10 HyS0014.162232 38.0324277495809
10 HyS0014.172522 38.0324277495809
10 HyS0014.177593 38.0324277495809
10 HyS0014.187220 38.0324277495809
10 HyS0014.193122 38.0324277495809
10 HyS0014.199120 38.0324277495809
10 HyS0014.204135 38.0324277495809
10 HyS0014.215224 38.0324277495809
10 HyS0014.223675 38.0324277495809
10 HyS0014.230774 38.0324277495809
10 HyS0014.236051 38.0324277495809
10 HyS0014.241165 38.0324277495809
10 HyS0014.246522 38.0324277495809
10 HyS0014.251729 38.0324277495809
10 HyS0014.257713 38.0324277495809
10 HyS0014.308235 38.0324277495809
10 HyS0014.352974 38.0324277495809
10 HyS0014.362670 38.0324277495809
10 HyS0014.372939 38.0324277495809
10 HyS0014.378407 38.0324277495809
10 HyS0014.383429 38.0324277495809
10 HyS0014.391055 38.0324277495809
10 HyS0014.403230 38.0324277495809
10 HyS0014.418226 38.0324277495809
10 HyS0261.46194 38.0324277495809
10 HyS0261.87605 38.0324277495809
10 HyS0615.26679 38.0324277495809
10 HyS1244.2429 38.0324277495809
10 HyS1244.25865 38.0324277495809
10 HyS1561.12781 38.0324277495809
10 HyS1748.13180 38.0324277495809
11 HyS2156.17172 0
11 HyS0048.132841 1.11080839627336
11 HyS0048.147871 1.11080839627336
11 HyS0048.167779 1.11080839627336
11 HyS0048.238890 1.11080839627336
11 HyS0048.357217 1.11080839627336
11 HyS0048.362416 1.11080839627336
11 HyS0048.368821 1.11080839627336
11 HyS0048.381330 1.11080839627336
11 HyS0048.386917 1.11080839627336
11 HyS0048.423762 1.11080839627336
11 HyS0048.434381 1.11080839627336
11 HyS0048.475874 1.11080839627336
11 HyS0048.512733 1.11080839627336
11 HyS0048.518000 1.11080839627336
11 HyS0048.528030 1.11080839627336
11 HyS0048.542079 1.11080839627336
11 HyS0048.551002 1.11080839627336
11 HyS0048.556025 1.11080839627336
11 HyS0048.565987 1.11080839627336
11 HyS0048.590782 1.11080839627336
11 HyS0048.596203 1.11080839627336
11 HyS0048.602974 1.11080839627336
11 HyS0048.608886 1.11080839627336
11 HyS0048.614642 1.11080839627336
11 HyS0048.620553 1.11080839627336
11 HyS0048.627483 1.11080839627336
11 HyS0048.634188 1.11080839627336
11 HyS0048.643726 1.11080839627336
11 HyS0048.653858 1.11080839627336
11 HyS0048.663840 1.11080839627336
11 HyS0048.677466 1.11080839627336
11 HyS0048.682796 1.11080839627336
11 HyS0048.688159 1.11080839627336
11 HyS0048.693270 1.11080839627336
11 HyS0048.700409 1.11080839627336
11 HyS0048.705783 1.11080839627336
11 HyS0048.711455 1.11080839627336
11 HyS0048.718366 1.11080839627336
11 HyS0048.744087 1.11080839627336
11 HyS0048.754892 1.11080839627336
11 HyS0048.763083 1.11080839627336
11 HyS0048.768602 1.11080839627336
11 HyS0048.774103 1.11080839627336
11 HyS0048.783770 1.11080839627336
11 HyS0048.788940 1.11080839627336
11 HyS0048.795761 1.11080839627336
11 HyS0048.801132 1.11080839627336
11 HyS0048.806138 1.11080839627336
11 HyS0048.822985 1.11080839627336
11 HyS0048.829301 1.11080839627336
11 HyS0048.835467 1.11080839627336
11 HyS0048.850163 1.11080839627336
11 HyS0048.856066 1.11080839627336
11 HyS0048.861963 1.11080839627336
11 HyS0048.867036 1.11080839627336
11 HyS0048.878745 1.11080839627336
11 HyS0048.895500 1.11080839627336
11 HyS0048.913689 1.11080839627336
11 HyS0048.937452 1.11080839627336
11 HyS0048.944645 1.11080839627336
11 HyS0048.975279 1.11080839627336
11 HyS0048.981359 1.11080839627336
11 HyS0048.986667 1.11080839627336
11 HyS0048.992831 1.11080839627336
11 HyS0048.997911 1.11080839627336
11 HyS0048.1003065 1.11080839627336
11 HyS0048.1010825 1.11080839627336
11 HyS0048.1024491 1.11080839627336
11 HyS0048.1033056 1.11080839627336
11 HyS0048.1038554 1.11080839627336
11 HyS0048.1145011 1.11080839627336
11 HyS0048.1157870 1.11080839627336
11 HyS0048.1162925 1.11080839627336
11 HyS0048.1172805 1.11080839627336
11 HyS0048.1178844 1.11080839627336
11 HyS0048.1186409 1.11080839627336
11 HyS0048.1219947 1.11080839627336
11 HyS0048.1227426 1.11080839627336
11 HyS0048.1258076 1.11080839627336
11 HyS0048.1267351 1.11080839627336
11 HyS0048.1411638 1.11080839627336
11 HyS0048.1479805 1.11080839627336
11 HyS0048.1485333 1.11080839627336
11 HyS0048.1509805 1.11080839627336
11 HyS0048.1517103 1.11080839627336
11 HyS0048.1531489 1.11080839627336
11 HyS0048.1545019 1.11080839627336
11 HyS0048.1550602 1.11080839627336
11 HyS0048.1556608 1.11080839627336
11 HyS0048.1563779 1.11080839627336
11 HyS0048.1568860 1.11080839627336
11 HyS0048.1574356 1.11080839627336
11 HyS0048.1579683 1.11080839627336
11 HyS0048.1584913 1.11080839627336
11 HyS0048.1590979 1.11080839627336
11 HyS0048.1595980 1.11080839627336
11 HyS0048.1604241 1.11080839627336
11 HyS0048.1610727 1.11080839627336
11 HyS0048.1619384 1.11080839627336
11 HyS0048.1624865 1.11080839627336
11 HyS0048.1643409 1.11080839627336
11 HyS0048.1648520 1.11080839627336
11 HyS0048.1654028 1.11080839627336
11 HyS0048.1659319 1.11080839627336
11 HyS0048.1666941 1.11080839627336
11 HyS0048.1673025 1.11080839627336
11 HyS0048.1694577 1.11080839627336
11 HyS0048.1702356 1.11080839627336
11 HyS0048.1712053 1.11080839627336
11 HyS0048.1717933 1.11080839627336
11 HyS0048.1728751 1.11080839627336
11 HyS0048.1733761 1.11080839627336
11 HyS0048.1738844 1.11080839627336
11 HyS0048.1747351 1.11080839627336
11 HyS0048.1759113 1.11080839627336
11 HyS0048.1767985 1.11080839627336
11 HyS0048.1773378 1.11080839627336
11 HyS0048.1778693 1.11080839627336
11 HyS0048.1792422 1.11080839627336
11 HyS0048.2165525 1.11080839627336
11 HyS0809.1437 1.11080839627336
11 HyS0032.1859295 2.22209651772618
11 HyS0032.1882713 2.22209651772618
11 HyS0032.1893764 2.22209651772618
11 HyS0032.1899274 2.22209651772618
11 HyS0032.1908530 2.22209651772618
11 HyS0032.1914536 2.22209651772618
11 HyS0032.1920291 2.22209651772618
11 HyS0032.1925778 2.22209651772618
11 HyS0032.1969661 2.22209651772618
11 HyS0032.1975809 2.22209651772618
11 HyS0032.2000042 2.22209651772618
11 HyS0032.2005456 2.22209651772618
11 HyS0032.2010639 2.22209651772618
11 HyS0032.2017452 2.22209651772618
11 HyS0032.2022475 2.22209651772618
11 HyS0032.2028357 2.22209651772618
11 HyS0032.2045654 2.22209651772618
11 HyS0032.2051559 2.22209651772618
11 HyS0032.2131930 2.22209651772618
11 HyS0032.2150774 2.22209651772618
11 HyS0032.2155982 2.22209651772618
11 HyS0032.2162038 2.22209651772618
11 HyS0032.2167504 2.22209651772618
11 HyS0032.2177304 2.22209651772618
11 HyS0032.2183337 2.22209651772618
11 HyS0032.2190361 2.22209651772618
11 HyS0032.2195767 2.22209651772618
11 HyS0032.2203244 2.22209651772618
11 HyS0032.2208244 2.22209651772618
11 HyS0032.2213401 2.22209651772618
11 HyS0032.2222678 2.22209651772618
11 HyS0032.2247867 2.22209651772618
11 HyS0032.2253602 2.22209651772618
11 HyS0032.2259738 2.22209651772618
11 HyS0032.2264987 2.22209651772618
11 HyS0032.2277803 2.22209651772618
11 HyS0032.2283061 2.22209651772618
11 HyS0032.2300484 2.22209651772618
11 HyS0032.2309639 2.22209651772618
11 HyS0032.2347043 2.22209651772618
11 HyS0032.2356231 2.22209651772618
11 HyS0032.2361537 2.22209651772618
11 HyS0032.2377026 2.22209651772618
11 HyS0032.2382083 2.22209651772618
11 HyS0032.2387902 2.22209651772618
11 HyS0032.2394256 2.22209651772618
11 HyS0032.2400261 2.22209651772618
11 HyS0032.2414515 2.22209651772618
11 HyS0032.2419601 2.22209651772618
11 HyS0032.2426848 2.22209651772618
11 HyS0032.2432586 2.22209651772618
11 HyS0032.2521309 2.22209651772618
11 HyS0032.2551532 2.22209651772618
11 HyS0032.2591513 2.22209651772618
11 HyS0032.2633135 2.22209651772618
11 HyS0032.2642683 2.22209651772618
11 HyS0032.2675495 2.22209651772618
11 HyS0032.2691752 2.22209651772618
11 HyS0032.2710144 2.22209651772618
11 HyS0032.2724009 2.22209651772618
11 HyS0032.2731511 2.22209651772618
11 HyS0032.2741766 2.22209651772618
11 HyS0032.2748771 2.22209651772618
11 HyS0032.2753771 2.22209651772618
11 HyS0032.2760873 2.22209651772618
11 HyS0032.2765955 2.22209651772618
11 HyS0032.2781445 2.22209651772618
11 HyS0032.2790034 2.22209651772618
11 HyS0032.2795858 2.22209651772618
11 HyS0032.2804554 2.22209651772618
11 HyS0032.2809580 2.22209651772618
11 HyS0032.2814744 2.22209651772618
11 HyS0032.2824145 2.22209651772618
11 HyS0032.2829511 2.22209651772618
11 HyS0032.2834620 2.22209651772618
11 HyS0032.2842279 2.22209651772618
11 HyS0032.2848952 2.22209651772618
11 HyS0032.2853997 2.22209651772618
11 HyS0032.2859430 2.22209651772618
11 HyS0032.2869262 2.22209651772618
11 HyS0032.2875263 2.22209651772618
11 HyS0032.2881233 2.22209651772618
11 HyS0032.2886374 2.22209651772618
11 HyS0032.2892223 2.22209651772618
11 HyS0032.2898484 2.22209651772618
11 HyS0032.2903575 2.22209651772618
11 HyS0032.2909616 2.22209651772618
11 HyS0032.2914989 2.22209651772618
11 HyS0032.2930898 2.22209651772618
11 HyS0032.2936208 2.22209651772618
11 HyS0032.2941479 2.22209651772618
11 HyS0032.2947348 2.22209651772618
11 HyS0032.2966390 2.22209651772618
11 HyS0032.2971437 2.22209651772618
11 HyS0032.2983588 2.22209651772618
11 HyS0032.2988961 2.22209651772618
11 HyS0032.2996220 2.22209651772618
11 HyS0032.1406932 4.44577759680053
11 HyS0032.1446568 4.44577759680053
11 HyS0032.1470565 4.44577759680053
11 HyS0032.1508554 4.44577759680053
11 HyS0032.1513851 4.44577759680053
11 HyS0032.1519785 4.44577759680053
11 HyS0032.1524805 4.44577759680053
11 HyS0032.1546282 4.44577759680053
11 HyS0032.1584709 4.44577759680053
11 HyS0032.1589944 4.44577759680053
11 HyS0032.1597052 4.44577759680053
11 HyS0032.1619173 4.44577759680053
11 HyS0032.1632898 4.44577759680053
11 HyS0032.1639813 4.44577759680053
11 HyS0032.1645593 4.44577759680053
11 HyS0032.1655660 4.44577759680053
11 HyS0032.1661014 4.44577759680053
11 HyS0032.1666154 4.44577759680053
11 HyS0032.1672213 4.44577759680053
11 HyS0032.1684936 4.44577759680053
11 HyS0032.1698340 4.44577759680053
11 HyS0032.1704019 4.44577759680053
11 HyS0032.1709718 4.44577759680053
11 HyS0032.1721875 4.44577759680053
11 HyS0032.1727774 4.44577759680053
11 HyS0032.1737525 4.44577759680053
11 HyS0032.1742532 4.44577759680053
11 HyS0032.1747627 4.44577759680053
11 HyS0032.1756576 4.44577759680053
11 HyS0032.1762081 4.44577759680053
11 HyS0032.1767472 4.44577759680053
11 HyS0032.1773271 4.44577759680053
11 HyS0032.1779684 4.44577759680053
11 HyS0032.1788681 4.44577759680053
11 HyS0032.1800055 4.44577759680053
11 HyS0032.1805228 4.44577759680053
11 HyS0032.1813094 4.44577759680053
11 HyS0032.1818727 4.44577759680053
11 HyS0032.1824314 4.44577759680053
11 HyS0032.1851508 4.44577759680053
11 HyS0032.505811 8.90200321315018
11 HyS0032.512443 8.90200321315018
11 HyS0032.517494 8.90200321315018
11 HyS0032.537220 8.90200321315018
11 HyS0032.557391 8.90200321315018
11 HyS0032.564102 8.90200321315018
11 HyS0032.569134 8.90200321315018
11 HyS0032.593783 8.90200321315018
11 HyS0032.631969 8.90200321315018
11 HyS0032.637411 8.90200321315018
11 HyS0032.642533 8.90200321315018
11 HyS0032.653167 8.90200321315018
11 HyS0032.659202 8.90200321315018
11 HyS0032.664436 8.90200321315018
11 HyS0032.669970 8.90200321315018
11 HyS0032.699532 8.90200321315018
11 HyS0032.743483 8.90200321315018
11 HyS0032.752174 8.90200321315018
11 HyS0032.765704 8.90200321315018
11 HyS0032.788278 8.90200321315018
11 HyS0032.799641 8.90200321315018
11 HyS0032.804833 8.90200321315018
11 HyS0032.815966 8.90200321315018
11 HyS0032.824278 8.90200321315018
11 HyS0032.859694 8.90200321315018
11 HyS0032.875764 8.90200321315018
11 HyS0032.896931 8.90200321315018
11 HyS0032.945792 8.90200321315018
11 HyS0032.951186 8.90200321315018
11 HyS0032.966139 8.90200321315018
11 HyS0032.973228 8.90200321315018
11 HyS0032.978255 8.90200321315018
11 HyS0032.985986 8.90200321315018
11 HyS0032.991892 8.90200321315018
11 HyS0032.998038 8.90200321315018
11 HyS0032.1004156 8.90200321315018
11 HyS0032.1009674 8.90200321315018
11 HyS0032.1051539 8.90200321315018
11 HyS0032.1057194 8.90200321315018
11 HyS0032.1064836 8.90200321315018
11 HyS0032.1069906 8.90200321315018
11 HyS0032.1108116 8.90200321315018
11 HyS0032.1113912 8.90200321315018
11 HyS0032.1119099 8.90200321315018
11 HyS0032.1141113 8.90200321315018
11 HyS0032.360436 12.240264956365
11 HyS0032.371980 12.240264956365
11 HyS0032.381585 12.240264956365
11 HyS0032.397994 12.240264956365
11 HyS0032.404334 12.240264956365
11 HyS0032.413134 12.240264956365
11 HyS0032.418514 12.240264956365
11 HyS0032.449287 12.240264956365
11 HyS0032.454994 12.240264956365
11 HyS0032.461472 12.240264956365
11 HyS0032.467295 12.240264956365
11 HyS0032.473715 12.240264956365
11 HyS0032.127651 18.946908981224
11 HyS0032.139370 18.946908981224
11 HyS0032.146170 18.946908981224
11 HyS0032.158931 18.946908981224
11 HyS0032.170217 18.946908981224
11 HyS0032.175289 18.946908981224
11 HyS0032.181663 18.946908981224
11 HyS0032.187036 18.946908981224
11 HyS0032.192205 18.946908981224
11 HyS0032.204453 18.946908981224
11 HyS0032.210961 18.946908981224
11 HyS0032.221179 18.946908981224
11 HyS0032.237530 18.946908981224
11 HyS0032.260382 18.946908981224
11 HyS0032.265721 18.946908981224
11 HyS0032.271956 18.946908981224
11 HyS0032.298586 18.946908981224
11 HyS0032.307818 18.946908981224
11 HyS0032.28442 21.1705666387638
11 HyS0032.43189 21.1705666387638
11 HyS0032.52592 21.1705666387638
11 HyS0032.58458 21.1705666387638
11 HyS0032.63805 21.1705666387638
11 HyS0032.73680 21.1705666387638
11 HyS0032.85592 21.1705666387638
11 HyS0032.91445 21.1705666387638
11 HyS0032.102592 21.1705666387638
11 HyS0032.108824 21.1705666387638
11 HyS0032.120443 21.1705666387638
11 HyS0024.3254753 24.5088459319746
11 HyS0024.3277156 24.5088459319746
11 HyS0024.3303726 24.5088459319746
11 HyS0024.3313901 24.5088459319746
11 HyS0024.3319614 24.5088459319746
11 HyS0024.3339290 24.5088459319746
11 HyS0024.3349487 24.5088459319746
11 HyS0024.3368224 24.5088459319746
11 HyS0024.3375961 24.5088459319746
11 HyS0024.3382170 24.5088459319746
11 HyS0024.3412155 24.5088459319746
11 HyS0024.3433072 24.5088459319746
11 HyS0024.3451099 24.5088459319746
11 HyS0024.3457766 24.5088459319746
11 HyS0024.3471396 24.5088459319746
11 HyS0024.3488175 24.5088459319746
11 HyS0024.3493362 24.5088459319746
11 HyS0024.3498477 24.5088459319746
11 HyS0024.3516044 24.5088459319746
11 HyS0024.3521437 24.5088459319746
11 HyS0024.3538265 24.5088459319746
11 HyS0024.3561323 24.5088459319746
11 HyS0024.3566650 24.5088459319746
11 HyS0024.3594215 24.5088459319746
11 HyS0024.3601281 24.5088459319746
11 HyS0024.3610397 24.5088459319746
11 HyS0024.3633972 24.5088459319746
11 HyS0024.3649757 24.5088459319746
11 HyS0024.3655489 24.5088459319746
11 HyS0024.3660703 24.5088459319746
11 HyS0024.3666688 24.5088459319746
11 HyS0024.3690694 24.5088459319746
11 HyS0024.3695993 24.5088459319746
11 HyS0024.3701133 24.5088459319746
11 HyS0024.3706134 24.5088459319746
11 HyS0024.3711310 24.5088459319746
11 HyS0024.3716330 24.5088459319746
11 HyS0024.3721740 24.5088459319746
11 HyS0024.3732286 24.5088459319746
11 HyS0024.3737570 24.5088459319746
11 HyS0024.3746686 24.5088459319746
11 HyS0024.3219529 30.087471495773
11 HyS0024.3238301 30.087471495773
11 HyS0024.3243658 30.087471495773
11 HyS0024.2811776 31.1987418979368
11 HyS0024.2817532 31.1987418979368
11 HyS0024.2830402 31.1987418979368
11 HyS0024.2835858 31.1987418979368
11 HyS0024.2850908 31.1987418979368
11 HyS0024.2856187 31.1987418979368
11 HyS0024.2861189 31.1987418979368
11 HyS0024.2868042 31.1987418979368
11 HyS0024.2874498 31.1987418979368
11 HyS0024.2888551 31.1987418979368
11 HyS0024.2898495 31.1987418979368
11 HyS0024.2916281 31.1987418979368
11 HyS0024.2921392 31.1987418979368
11 HyS0024.2926431 31.1987418979368
11 HyS0024.2932241 31.1987418979368
11 HyS0024.2937827 31.1987418979368
11 HyS0024.2948778 31.1987418979368
11 HyS0024.3084502 31.1987418979368
11 HyS0024.3100002 31.1987418979368
11 HyS0024.3105806 31.1987418979368
11 HyS0024.3119199 31.1987418979368
11 HyS0024.3128465 31.1987418979368
11 HyS0024.3133967 31.1987418979368
11 HyS0024.3140621 31.1987418979368
11 HyS0024.3146452 31.1987418979368
11 HyS0024.3151611 31.1987418979368
11 HyS0024.3157783 31.1987418979368
11 HyS0024.3164753 31.1987418979368
11 HyS0024.3170206 31.1987418979368
11 HyS0024.3176660 31.1987418979368
11 HyS0024.3214447 31.1987418979368
11 HyS0024.2729205 32.3100300196246
11 HyS0024.2766549 32.3100300196246
11 HyS0024.2771830 32.3100300196246
11 HyS0024.2778547 32.3100300196246
11 HyS0024.2784621 32.3100300196246
11 HyS0024.2799756 32.3100300196246
11 HyS0024.2804839 32.3100300196246
11 HyS0024.2582952 34.5337282530097
11 HyS0024.2597176 34.5337282530097
11 HyS0024.2609091 34.5337282530097
11 HyS0024.2620233 34.5337282530097
11 HyS0024.2625611 34.5337282530097
11 HyS0024.2632416 34.5337282530097
11 HyS0024.2638661 34.5337282530097
11 HyS0024.2663908 34.5337282530097
11 HyS0024.2689075 34.5337282530097
11 HyS0024.2528085 35.644999058003
11 HyS0024.1583893 40.1012401850744
11 HyS0024.1589269 40.1012401850744
11 HyS0024.1623112 40.1012401850744
11 HyS0024.1630642 40.1012401850744
11 HyS0024.1639222 40.1012401850744
11 HyS0024.1649688 40.1012401850744
11 HyS0024.1657988 40.1012401850744
11 HyS0024.1690450 40.1012401850744
11 HyS0024.1704608 40.1012401850744
11 HyS0024.1709651 40.1012401850744
11 HyS0024.1720326 40.1012401850744
11 HyS0024.1731845 40.1012401850744
11 HyS0024.1745447 40.1012401850744
11 HyS0024.1750866 40.1012401850744
11 HyS0024.1756778 40.1012401850744
11 HyS0024.1771375 40.1012401850744
11 HyS0024.1776837 40.1012401850744
11 HyS0024.1781958 40.1012401850744
11 HyS0024.1787013 40.1012401850744
11 HyS0024.1792013 40.1012401850744
11 HyS0024.1826237 40.1012401850744
11 HyS0024.1831429 40.1012401850744
11 HyS0024.1836470 40.1012401850744
11 HyS0024.2026148 40.1012401850744
11 HyS0024.2031399 40.1012401850744
11 HyS0024.2054647 40.1012401850744
11 HyS0024.2064270 40.1012401850744
11 HyS0024.2077723 40.1012401850744
11 HyS0024.2083902 40.1012401850744
11 HyS0024.2114377 40.1012401850744
11 HyS0024.2172948 40.1012401850744
11 HyS0024.2194196 40.1012401850744
11 HyS0024.2204409 40.1012401850744
11 HyS0024.2209534 40.1012401850744
11 HyS0024.2216212 40.1012401850744
11 HyS0024.2223568 40.1012401850744
11 HyS0024.2257664 40.1012401850744
11 HyS0024.2273165 40.1012401850744
11 HyS0024.2292652 40.1012401850744
11 HyS0024.2298505 40.1012401850744
11 HyS0024.2304168 40.1012401850744
11 HyS0024.2326053 40.1012401850744
11 HyS0024.2342045 40.1012401850744
11 HyS0024.2356943 40.1012401850744
11 HyS0024.2362272 40.1012401850744
11 HyS0024.2387683 40.1012401850744
11 HyS0024.2399765 40.1012401850744
11 HyS0024.2425219 40.1012401850744
11 HyS0024.2435763 40.1012401850744
11 HyS0024.2443425 40.1012401850744
11 HyS0024.2465238 40.1012401850744
11 HyS0024.1574802 41.2125109899979
11 HyS0024.1124341 43.4362105299846
11 HyS0024.1131209 43.4362105299846
11 HyS0024.1136370 43.4362105299846
11 HyS0024.1151302 43.4362105299846
11 HyS0024.1156315 43.4362105299846
11 HyS0024.1161383 43.4362105299846
11 HyS0024.1221220 43.4362105299846
11 HyS0024.1226416 43.4362105299846
11 HyS0024.1323924 43.4362105299846
11 HyS0024.1356421 43.4362105299846
11 HyS0024.1361498 43.4362105299846
11 HyS0024.1370615 43.4362105299846
11 HyS0024.1375954 43.4362105299846
11 HyS0024.1382045 43.4362105299846
11 HyS0024.1391827 43.4362105299846
11 HyS0024.1408372 43.4362105299846
11 HyS0024.1414133 43.4362105299846
11 HyS0024.1440294 43.4362105299846
11 HyS0024.1465976 43.4362105299846
11 HyS0024.1483875 43.4362105299846
11 HyS0024.1513486 43.4362105299846
11 HyS0024.1523064 43.4362105299846
11 HyS0024.1529494 43.4362105299846
11 HyS0024.1534608 43.4362105299846
11 HyS0024.1539626 43.4362105299846
11 HyS0024.1546772 43.4362105299846
11 HyS0024.1563842 43.4362105299846
11 HyS0001.56312 44.5474985898296
11 HyS0001.119429 44.5474985898296
11 HyS0001.165906 44.5474985898296
11 HyS0001.195210 44.5474985898296
11 HyS0001.307456 44.5474985898296
11 HyS0001.316393 44.5474985898296
11 HyS0001.347995 44.5474985898296
11 HyS0001.375666 44.5474985898296
11 HyS0001.382980 44.5474985898296
11 HyS0001.510584 44.5474985898296
11 HyS0001.531591 44.5474985898296
11 HyS0001.553459 44.5474985898296
11 HyS0001.571969 44.5474985898296
11 HyS0001.617026 44.5474985898296
11 HyS0001.623202 44.5474985898296
11 HyS0001.628732 44.5474985898296
11 HyS0001.644866 44.5474985898296
11 HyS0001.659946 44.5474985898296
11 HyS0001.799347 44.5474985898296
11 HyS0001.840299 44.5474985898296
11 HyS0001.853034 44.5474985898296
11 HyS0001.865759 44.5474985898296
11 HyS0001.872257 44.5474985898296
11 HyS0001.877504 44.5474985898296
11 HyS0001.884022 44.5474985898296
11 HyS0001.890293 44.5474985898296
11 HyS0001.896355 44.5474985898296
11 HyS0001.902249 44.5474985898296
11 HyS0001.907376 44.5474985898296
11 HyS0001.913267 44.5474985898296
11 HyS0001.919887 44.5474985898296
11 HyS0001.930440 44.5474985898296
11 HyS0001.957550 44.5474985898296
11 HyS0001.966073 44.5474985898296
11 HyS0001.983348 44.5474985898296
11 HyS0001.991448 44.5474985898296
11 HyS0001.1081581 44.5474985898296
11 HyS0001.1093051 44.5474985898296
11 HyS0001.1108298 44.5474985898296
11 HyS0001.1113357 44.5474985898296
11 HyS0001.1134084 44.5474985898296
11 HyS0001.1139181 44.5474985898296
11 HyS0001.1144818 44.5474985898296
11 HyS0001.1149886 44.5474985898296
11 HyS0001.1154920 44.5474985898296
11 HyS0001.1175162 44.5474985898296
11 HyS0001.1212777 44.5474985898296
11 HyS0001.1217972 44.5474985898296
11 HyS0001.1222989 44.5474985898296
11 HyS0001.1228084 44.5474985898296
11 HyS0001.1233609 44.5474985898296
11 HyS0001.1238880 44.5474985898296
11 HyS0001.1246299 44.5474985898296
11 HyS0001.1251501 44.5474985898296
11 HyS0001.1323448 44.5474985898296
11 HyS0001.1455873 44.5474985898296
11 HyS0001.1485547 44.5474985898296
11 HyS0001.1506461 44.5474985898296
11 HyS0001.1511565 44.5474985898296
11 HyS0001.1516712 44.5474985898296
11 HyS0001.1546060 44.5474985898296
11 HyS0001.1555470 44.5474985898296
11 HyS0001.1599566 44.5474985898296
11 HyS0001.1604832 44.5474985898296
11 HyS0001.1624759 44.5474985898296
11 HyS0001.1636310 44.5474985898296
11 HyS0001.1652610 44.5474985898296
11 HyS0001.1681025 44.5474985898296
11 HyS0001.1694232 44.5474985898296
11 HyS0001.1748313 44.5474985898296
11 HyS0001.1753474 44.5474985898296
11 HyS0001.1762684 44.5474985898296
11 HyS0001.1767775 44.5474985898296
11 HyS0001.1772786 44.5474985898296
11 HyS0001.1778695 44.5474985898296
11 HyS0001.1783821 44.5474985898296
11 HyS0001.1801574 44.5474985898296
11 HyS0001.1807098 44.5474985898296
11 HyS0001.1812432 44.5474985898296
11 HyS0001.1823761 44.5474985898296
11 HyS0001.1831681 44.5474985898296
11 HyS0001.1837054 44.5474985898296
11 HyS0001.1854103 44.5474985898296
11 HyS0001.1874626 44.5474985898296
11 HyS0001.1880739 44.5474985898296
11 HyS0001.1887158 44.5474985898296
11 HyS0001.1893965 44.5474985898296
11 HyS0001.1899066 44.5474985898296
11 HyS0024.100184 44.5474985898296
11 HyS0024.135982 44.5474985898296
11 HyS0024.149682 44.5474985898296
11 HyS0024.197208 44.5474985898296
11 HyS0024.327823 44.5474985898296
11 HyS0024.334801 44.5474985898296
11 HyS0024.339929 44.5474985898296
11 HyS0024.371702 44.5474985898296
11 HyS0024.384339 44.5474985898296
11 HyS0024.389596 44.5474985898296
11 HyS0024.400946 44.5474985898296
11 HyS0024.462496 44.5474985898296
11 HyS0024.470194 44.5474985898296
11 HyS0024.476231 44.5474985898296
11 HyS0024.481631 44.5474985898296
11 HyS0024.502186 44.5474985898296
11 HyS0024.528451 44.5474985898296
11 HyS0024.535239 44.5474985898296
11 HyS0024.552720 44.5474985898296
11 HyS0024.557920 44.5474985898296
11 HyS0024.563450 44.5474985898296
11 HyS0024.574327 44.5474985898296
11 HyS0024.584690 44.5474985898296
11 HyS0024.596021 44.5474985898296
11 HyS0024.602126 44.5474985898296
11 HyS0024.734983 44.5474985898296
11 HyS0024.741145 44.5474985898296
11 HyS0024.749700 44.5474985898296
11 HyS0024.754770 44.5474985898296
11 HyS0024.765712 44.5474985898296
11 HyS0024.774290 44.5474985898296
11 HyS0024.780993 44.5474985898296
11 HyS0024.788339 44.5474985898296
11 HyS0024.793865 44.5474985898296
11 HyS0024.850009 44.5474985898296
11 HyS0024.859740 44.5474985898296
11 HyS0024.865664 44.5474985898296
11 HyS0024.871706 44.5474985898296
11 HyS0024.899804 44.5474985898296
11 HyS0024.916070 44.5474985898296
11 HyS0024.921437 44.5474985898296
11 HyS0024.930649 44.5474985898296
11 HyS0024.935672 44.5474985898296
11 HyS0024.940871 44.5474985898296
11 HyS0024.1016776 44.5474985898296
11 HyS0024.1023205 44.5474985898296
11 HyS0024.1030798 44.5474985898296
11 HyS0024.1037378 44.5474985898296
11 HyS0024.1047954 44.5474985898296
11 HyS0024.1069716 44.5474985898296
11 HyS0024.1074755 44.5474985898296
11 HyS0030.2218341 44.5474985898296
11 HyS0030.2287481 44.5474985898296
11 HyS0030.2318216 44.5474985898296
11 HyS0030.2324080 44.5474985898296
11 HyS0030.2331383 44.5474985898296
11 HyS0030.2336742 44.5474985898296
11 HyS0030.2347209 44.5474985898296
11 HyS0030.2390928 44.5474985898296
11 HyS0030.2398259 44.5474985898296
11 HyS0030.2410917 44.5474985898296
11 HyS0030.2432068 44.5474985898296
11 HyS0030.2440252 44.5474985898296
11 HyS0030.2459875 44.5474985898296
11 HyS0030.2482047 44.5474985898296
11 HyS0030.2538705 44.5474985898296
11 HyS0030.2550834 44.5474985898296
11 HyS0030.2559786 44.5474985898296
11 HyS0030.2609410 44.5474985898296
11 HyS0030.2637399 44.5474985898296
11 HyS0030.2660286 44.5474985898296
11 HyS0030.2666893 44.5474985898296
11 HyS0030.2676639 44.5474985898296
11 HyS0030.2682265 44.5474985898296
11 HyS0030.2694726 44.5474985898296
11 HyS0030.2712236 44.5474985898296
11 HyS0030.2720001 44.5474985898296
11 HyS0030.2725564 44.5474985898296
11 HyS0030.2750693 44.5474985898296
11 HyS0030.2756831 44.5474985898296
11 HyS0030.2816614 44.5474985898296
11 HyS0030.2827374 44.5474985898296
11 HyS0030.2836894 44.5474985898296
11 HyS0030.2843837 44.5474985898296
11 HyS0030.2849080 44.5474985898296
11 HyS0030.2859867 44.5474985898296
11 HyS0030.2865995 44.5474985898296
11 HyS0030.2876793 44.5474985898296
11 HyS0030.2961564 44.5474985898296
11 HyS0030.2987828 44.5474985898296
11 HyS0030.2993991 44.5474985898296
11 HyS0030.3052598 44.5474985898296
11 HyS0030.3086588 44.5474985898296
11 HyS0030.3094452 44.5474985898296
11 HyS0030.3115070 44.5474985898296
11 HyS0030.3121232 44.5474985898296
11 HyS0030.3126260 44.5474985898296
11 HyS0096.102194 44.5474985898296
11 HyS0096.128552 44.5474985898296
11 HyS0096.137803 44.5474985898296
11 HyS0096.183891 44.5474985898296
11 HyS0096.201516 44.5474985898296
11 HyS0096.227505 44.5474985898296
11 HyS0096.234786 44.5474985898296
11 HyS0096.242025 44.5474985898296
11 HyS0096.305392 44.5474985898296
11 HyS0096.310941 44.5474985898296
11 HyS0096.324936 44.5474985898296
11 HyS0096.347606 44.5474985898296
11 HyS0096.376823 44.5474985898296
11 HyS0096.404533 44.5474985898296
11 HyS0096.410277 44.5474985898296
11 HyS0096.437153 44.5474985898296
11 HyS0096.494727 44.5474985898296
11 HyS0096.501427 44.5474985898296
11 HyS0096.544675 44.5474985898296
11 HyS0096.564201 44.5474985898296
11 HyS0096.575979 44.5474985898296
11 HyS0096.591071 44.5474985898296
11 HyS0096.599124 44.5474985898296
11 HyS0096.604546 44.5474985898296
11 HyS0096.638661 44.5474985898296
11 HyS0096.685540 44.5474985898296
11 HyS0096.693885 44.5474985898296
11 HyS0096.729269 44.5474985898296
11 HyS0111.13615 44.5474985898296
11 HyS0111.41397 44.5474985898296
11 HyS0111.46662 44.5474985898296
11 HyS0111.103828 44.5474985898296
11 HyS0111.119666 44.5474985898296
11 HyS0111.131447 44.5474985898296
11 HyS0111.136496 44.5474985898296
11 HyS0111.165261 44.5474985898296
11 HyS0111.173847 44.5474985898296
11 HyS0111.188990 44.5474985898296
11 HyS0111.212519 44.5474985898296
11 HyS0111.218940 44.5474985898296
11 HyS0111.266014 44.5474985898296
11 HyS0111.279630 44.5474985898296
11 HyS0111.332428 44.5474985898296
11 HyS0111.343248 44.5474985898296
11 HyS0111.353530 44.5474985898296
11 HyS0111.417711 44.5474985898296
11 HyS0111.442959 44.5474985898296
11 HyS0111.473974 44.5474985898296
11 HyS0111.481389 44.5474985898296
11 HyS0111.490282 44.5474985898296
11 HyS0257.32459 44.5474985898296
11 HyS0257.78962 44.5474985898296
11 HyS2403.11860 44.5474985898296
11 HyS0001.38453 44.5475985898296
11 HyS0001.153292 44.5475985898296
11 HyS0001.405784 44.5475985898296
11 HyS0001.539309 44.5475985898296
11 HyS0001.592087 44.5475985898296
11 HyS0001.636362 44.5475985898296
11 HyS0001.649908 44.5475985898296
11 HyS0001.698426 44.5475985898296
11 HyS0001.814026 44.5475985898296
11 HyS0001.848010 44.5475985898296
11 HyS0001.925420 44.5475985898296
11 HyS0001.952095 44.5475985898296
11 HyS0001.975613 44.5475985898296
11 HyS0001.1045997 44.5475985898296
11 HyS0001.1074643 44.5475985898296
11 HyS0001.1087777 44.5475985898296
11 HyS0001.1098102 44.5475985898296
11 HyS0001.1103119 44.5475985898296
11 HyS0001.1121729 44.5475985898296
11 HyS0001.1127422 44.5475985898296
11 HyS0001.1163586 44.5475985898296
11 HyS0001.1169530 44.5475985898296
11 HyS0001.1180670 44.5475985898296
11 HyS0001.1186012 44.5475985898296
11 HyS0001.1192970 44.5475985898296
11 HyS0001.1201801 44.5475985898296
11 HyS0001.1207640 44.5475985898296
11 HyS0001.1331053 44.5475985898296
11 HyS0001.1343167 44.5475985898296
11 HyS0001.1357945 44.5475985898296
11 HyS0001.1363802 44.5475985898296
11 HyS0001.1372117 44.5475985898296
11 HyS0001.1379408 44.5475985898296
11 HyS0001.1495650 44.5475985898296
11 HyS0001.1501184 44.5475985898296
11 HyS0001.1529179 44.5475985898296
11 HyS0001.1534459 44.5475985898296
11 HyS0001.1575706 44.5475985898296
11 HyS0001.1583533 44.5475985898296
11 HyS0001.1588999 44.5475985898296
11 HyS0001.1594041 44.5475985898296
11 HyS0001.1609907 44.5475985898296
11 HyS0001.1619619 44.5475985898296
11 HyS0001.1629830 44.5475985898296
11 HyS0001.1641382 44.5475985898296
11 HyS0001.1789932 44.5475985898296
11 HyS0001.1795120 44.5475985898296
11 HyS0001.1817858 44.5475985898296
11 HyS0001.1847291 44.5475985898296
11 HyS0001.1868869 44.5475985898296
11 HyS0001.1904074 44.5475985898296
11 HyS0024.180173 44.5475985898296
11 HyS0024.188023 44.5475985898296
11 HyS0024.202381 44.5475985898296
11 HyS0024.212827 44.5475985898296
11 HyS0024.283078 44.5475985898296
11 HyS0024.345368 44.5475985898296
11 HyS0024.350920 44.5475985898296
11 HyS0024.356010 44.5475985898296
11 HyS0024.365936 44.5475985898296
11 HyS0024.395078 44.5475985898296
11 HyS0024.493525 44.5475985898296
11 HyS0024.509643 44.5475985898296
11 HyS0024.540935 44.5475985898296
11 HyS0024.568802 44.5475985898296
11 HyS0024.579394 44.5475985898296
11 HyS0024.591015 44.5475985898296
11 HyS0024.760451 44.5475985898296
11 HyS0024.884264 44.5475985898296
11 HyS0024.889373 44.5475985898296
11 HyS0024.894493 44.5475985898296
11 HyS0024.904922 44.5475985898296
11 HyS0024.910115 44.5475985898296
11 HyS0024.946712 44.5475985898296
11 HyS0024.959229 44.5475985898296
11 HyS0024.965613 44.5475985898296
11 HyS0024.970885 44.5475985898296
11 HyS0024.976452 44.5475985898296
11 HyS0024.999625 44.5475985898296
11 HyS0024.1011699 44.5475985898296
11 HyS0024.1042442 44.5475985898296
11 HyS0024.1053100 44.5475985898296
11 HyS0024.1058711 44.5475985898296
11 HyS0024.1064607 44.5475985898296
11 HyS0030.2202425 44.5475985898296
11 HyS0030.2299848 44.5475985898296
11 HyS0030.2380457 44.5475985898296
11 HyS0030.2526946 44.5475985898296
11 HyS0030.2544447 44.5475985898296
11 HyS0030.2566110 44.5475985898296
11 HyS0030.2572302 44.5475985898296
11 HyS0030.2578469 44.5475985898296
11 HyS0030.2587996 44.5475985898296
11 HyS0030.2597554 44.5475985898296
11 HyS0030.2602893 44.5475985898296
11 HyS0030.2615532 44.5475985898296
11 HyS0030.2642938 44.5475985898296
11 HyS0030.2650752 44.5475985898296
11 HyS0030.2689269 44.5475985898296
11 HyS0030.2700425 44.5475985898296
11 HyS0030.2706809 44.5475985898296
11 HyS0030.2745482 44.5475985898296
11 HyS0030.2767481 44.5475985898296
11 HyS0030.2776963 44.5475985898296
11 HyS0030.2782371 44.5475985898296
11 HyS0030.2788466 44.5475985898296
11 HyS0030.2794907 44.5475985898296
11 HyS0030.2800095 44.5475985898296
11 HyS0030.2805586 44.5475985898296
11 HyS0030.2810621 44.5475985898296
11 HyS0030.2822019 44.5475985898296
11 HyS0030.2854524 44.5475985898296
11 HyS0030.2871046 44.5475985898296
11 HyS0030.2976943 44.5475985898296
11 HyS0030.2982092 44.5475985898296
11 HyS0030.3001040 44.5475985898296
11 HyS0030.3007591 44.5475985898296
11 HyS0030.3042055 44.5475985898296
11 HyS0030.3047509 44.5475985898296
11 HyS0030.3062230 44.5475985898296
11 HyS0030.3070097 44.5475985898296
11 HyS0030.3081525 44.5475985898296
11 HyS0030.3099530 44.5475985898296
11 HyS0030.3104990 44.5475985898296
11 HyS0030.3110047 44.5475985898296
11 HyS0030.3131834 44.5475985898296
11 HyS0096.26910 44.5475985898296
11 HyS0096.53366 44.5475985898296
11 HyS0096.119117 44.5475985898296
11 HyS0096.192603 44.5475985898296
11 HyS0096.221092 44.5475985898296
11 HyS0096.318621 44.5475985898296
11 HyS0096.355760 44.5475985898296
11 HyS0096.431946 44.5475985898296
11 HyS0096.447178 44.5475985898296
11 HyS0096.558673 44.5475985898296
11 HyS0096.652582 44.5475985898296
11 HyS0111.86563 44.5475985898296
11 HyS0111.92096 44.5475985898296
11 HyS0111.143798 44.5475985898296
11 HyS0111.225480 44.5475985898296
11 HyS0111.248904 44.5475985898296
11 HyS0111.287469 44.5475985898296
11 HyS0111.315220 44.5475985898296
11 HyS0111.383881 44.5475985898296
11 HyS0257.65005 44.5475985898296
11 HyS1311.22971 44.5475985898296
11 HyS0001.1909562 45.6588878035491
11 HyS0001.1915673 45.6588878035491
11 HyS0001.1922661 45.6588878035491
11 HyS0001.1932944 45.6588878035491
11 HyS0001.1947857 45.6588878035491
11 HyS0001.1953828 45.6588878035491
11 HyS0001.1961428 45.6588878035491
11 HyS0001.1969934 45.6588878035491
11 HyS0001.1976856 45.6588878035491
11 HyS0001.1982943 45.6588878035491
11 HyS0001.1998758 45.6588878035491
11 HyS0001.2095249 45.6588878035491
11 HyS0001.2170530 45.6588878035491
11 HyS0001.2199839 45.6588878035491
11 HyS0001.2210136 45.6588878035491
11 HyS0001.2215439 45.6588878035491
11 HyS0001.2221482 45.6588878035491
11 HyS0001.2226989 45.6588878035491
11 HyS0001.2232169 45.6588878035491
11 HyS0001.2243613 45.6588878035491
11 HyS0001.2264298 45.6588878035491
11 HyS0001.2282882 45.6588878035491
11 HyS0001.2293618 45.6588878035491
11 HyS0001.2299242 45.6588878035491
11 HyS0001.2326037 45.6588878035491
11 HyS0001.2331349 45.6588878035491
11 HyS0001.2346676 45.6588878035491
11 HyS0001.2352830 45.6588878035491
11 HyS0001.2371870 45.6588878035491
11 HyS0001.2376978 45.6588878035491
11 HyS0001.2383192 45.6588878035491
11 HyS0001.2388242 45.6588878035491
11 HyS0001.2393841 45.6588878035491
11 HyS0001.2402293 45.6588878035491
11 HyS0001.2408410 45.6588878035491
11 HyS0001.2423666 45.6588878035491
11 HyS0001.2437410 45.6588878035491
11 HyS0001.2442412 45.6588878035491
11 HyS0001.2447471 45.6588878035491
11 HyS0001.2452479 45.6588878035491
11 HyS0001.2465788 45.6588878035491
11 HyS0001.2471008 45.6588878035491
11 HyS0001.2490774 45.6588878035491
11 HyS0001.2496350 47.8825760387573
11 HyS0001.2516988 47.8825760387573
11 HyS0001.2591907 47.8825760387573
11 HyS0001.2602047 47.8825760387573
11 HyS0001.2610204 47.8825760387573
11 HyS0001.2634466 47.8825760387573
11 HyS0001.2647753 47.8825760387573
11 HyS0001.2652816 47.8825760387573
11 HyS0001.2661691 47.8825760387573
11 HyS0001.2666718 47.8825760387573
11 HyS0001.2675123 47.8825760387573
11 HyS0001.2682029 47.8825760387573
11 HyS0001.2688429 47.8825760387573
11 HyS0001.2729856 47.8825760387573
11 HyS0001.2735400 47.8825760387573
11 HyS0001.2740744 47.8825760387573
11 HyS0001.2745758 47.8825760387573
11 HyS0001.2761786 47.8825760387573
11 HyS0001.2779207 47.8825760387573
11 HyS0001.2791497 47.8825760387573
11 HyS0001.2803051 47.8825760387573
11 HyS0001.2808429 47.8825760387573
11 HyS0001.2818499 47.8825760387573
11 HyS0001.2825844 47.8825760387573
11 HyS0001.2830851 47.8825760387573
11 HyS0001.2858371 47.8825760387573
11 HyS0001.2868885 47.8825760387573
11 HyS0001.2880769 47.8825760387573
11 HyS0001.2887454 47.8825760387573
11 HyS0001.2892637 47.8825760387573
11 HyS0001.2959099 47.8825760387573
11 HyS0001.2971952 47.8825760387573
11 HyS0001.3021342 47.8825760387573
11 HyS0001.3037146 47.8825760387573
11 HyS0001.3042905 47.8825760387573
11 HyS0001.3047931 47.8825760387573
11 HyS0001.3055711 47.8825760387573
11 HyS0001.3078817 47.8825760387573
11 HyS0001.3089315 47.8825760387573
11 HyS0001.3094633 47.8825760387573
11 HyS0001.3163906 47.8825760387573
11 HyS0001.3183195 47.8825760387573
11 HyS0001.3193640 47.8825760387573
11 HyS0001.3198684 47.8825760387573
11 HyS0001.3248467 47.8825760387573
11 HyS0001.3257419 51.2208782824788
11 HyS0001.3262423 51.2208782824788
11 HyS0001.3285899 51.2208782824788
11 HyS0001.3291325 51.2208782824788
11 HyS0001.3296820 51.2208782824788
11 HyS0001.3437785 51.2208782824788
11 HyS0001.3454508 51.2208782824788
11 HyS0001.3500282 51.2208782824788
11 HyS0001.3511265 51.2208782824788
11 HyS0001.3556164 51.2208782824788
11 HyS0001.3608270 51.2208782824788
11 HyS0001.3616554 51.2208782824788
11 HyS0001.3621611 51.2208782824788
11 HyS0001.3628317 51.2208782824788
11 HyS0001.3639742 51.2208782824788
11 HyS0001.3674885 51.2208782824788
11 HyS0001.3716001 52.3321606334434
11 HyS0001.3721148 52.3321606334434
11 HyS0001.3727026 52.3321606334434
11 HyS0001.3732166 52.3321606334434
11 HyS0001.3737699 52.3321606334434
11 HyS0001.3742701 52.3321606334434
11 HyS0001.3757431 52.3321606334434
11 HyS0001.3762990 52.3321606334434
11 HyS0001.3768866 52.3321606334434
11 HyS0001.3788502 52.3321606334434
11 HyS0001.3793693 52.3321606334434
11 HyS0001.3805240 52.3321606334434
11 HyS0001.3810536 52.3321606334434
11 HyS0001.3820802 52.3321606334434
11 HyS0001.3835221 52.3321606334434
11 HyS0001.3847785 52.3321606334434
11 HyS0001.3852854 52.3321606334434
11 HyS0001.3863291 52.3321606334434
11 HyS0001.3869910 52.3321606334434
11 HyS0001.3953370 52.3321606334434
11 HyS0001.3962516 52.3321606334434
11 HyS0001.3969743 52.3321606334434
11 HyS0001.3974942 52.3321606334434
11 HyS0001.3979989 52.3321606334434
11 HyS0001.4074008 53.4434487551372
11 HyS0001.4079665 53.4434487551372
11 HyS0001.4091507 53.4434487551372
11 HyS0001.4107097 53.4434487551372
11 HyS0001.4112194 53.4434487551372
11 HyS0001.4129600 53.4434487551372
11 HyS0001.4154713 53.4434487551372
11 HyS0001.4161715 53.4434487551372
11 HyS0001.4169209 53.4434487551372
11 HyS0001.4174966 53.4434487551372
11 HyS0001.4219267 53.4434487551372
11 HyS0001.4229402 53.4434487551372
11 HyS0001.4241363 53.4434487551372
11 HyS0001.4263952 53.4434487551372
11 HyS0001.4276642 53.4434487551372
11 HyS0001.4287037 53.4434487551372
11 HyS0001.4309454 53.4434487551372
11 HyS0001.4328068 53.4434487551372
11 HyS0001.4341765 53.4434487551372
11 HyS0001.4363030 53.4434487551372
11 HyS0001.4368046 53.4434487551372
11 HyS0001.4373231 53.4434487551372
11 HyS0001.4378399 53.4434487551372
11 HyS0001.4389059 53.4434487551372
11 HyS0001.4402218 53.4434487551372
11 HyS0001.4412074 53.4434487551372
11 HyS0001.4440359 53.4434487551372
11 HyS0001.4463226 53.4434487551372
11 HyS0001.4468302 53.4434487551372
11 HyS0001.4483840 53.4434487551372
11 HyS0001.4488977 53.4434487551372
11 HyS0001.4500854 53.4434487551372
11 HyS0001.4507047 53.4434487551372
11 HyS0001.4517273 53.4434487551372
11 HyS0001.4536294 53.4434487551372
11 HyS0001.4542597 53.4434487551372
11 HyS0052.969208 53.4434487551372
11 HyS0052.1083901 53.4434487551372
11 HyS0052.1101228 53.4434487551372
11 HyS0052.1123409 53.4434487551372
11 HyS0052.1128500 53.4434487551372
11 HyS0052.1133635 53.4434487551372
11 HyS0052.1144595 53.4434487551372
11 HyS0052.1149887 53.4434487551372
11 HyS0052.1159163 53.4434487551372
11 HyS0052.1166812 53.4434487551372
11 HyS0052.1173273 53.4434487551372
11 HyS0052.1179268 53.4434487551372
11 HyS0052.1186041 53.4434487551372
11 HyS0052.1225713 53.4434487551372
11 HyS0052.1242740 53.4434487551372
11 HyS0052.1264121 53.4434487551372
11 HyS0052.1269286 53.4434487551372
11 HyS0052.1274460 53.4434487551372
11 HyS0052.1279538 53.4434487551372
11 HyS0052.1285171 53.4434487551372
11 HyS0052.1295768 53.4434487551372
11 HyS0052.1314037 53.4434487551372
11 HyS0052.1330456 53.4434487551372
11 HyS0052.1335485 53.4434487551372
11 HyS0052.1340742 53.4434487551372
11 HyS0052.1365988 53.4434487551372
11 HyS0052.1376761 53.4434487551372
11 HyS0052.1403763 53.4434487551372
11 HyS0052.1443439 53.4434487551372
11 HyS0052.1454072 53.4434487551372
11 HyS0052.1459470 53.4434487551372
11 HyS0052.1485115 53.4434487551372
11 HyS0052.1526943 53.4434487551372
11 HyS0052.1532122 53.4434487551372
11 HyS0052.1569567 53.4434487551372
11 HyS0052.1643157 53.4434487551372
11 HyS0052.1648317 53.4434487551372
11 HyS0052.1671641 53.4434487551372
11 HyS0052.1719355 53.4434487551372
11 HyS0052.1726304 53.4434487551372
11 HyS0052.1737288 53.4434487551372
11 HyS0052.1748794 53.4434487551372
11 HyS0052.1754820 53.4434487551372
11 HyS0052.1775123 53.4434487551372
11 HyS0052.1780125 53.4434487551372
11 HyS0052.1797336 53.4434487551372
11 HyS0052.1810952 53.4434487551372
11 HyS0052.1825074 53.4434487551372
11 HyS0052.1831199 53.4434487551372
11 HyS0052.1855293 53.4434487551372
11 HyS0052.1875963 53.4434487551372
11 HyS0052.1881160 53.4434487551372
11 HyS0052.1886224 53.4434487551372
11 HyS0052.1894718 53.4434487551372
11 HyS0052.1932729 53.4434487551372
11 HyS0052.1967518 53.4434487551372
11 HyS0052.1973362 53.4434487551372
11 HyS0052.1978403 53.4434487551372
11 HyS0052.1984808 53.4434487551372
11 HyS0052.2034506 53.4434487551372
11 HyS0052.2039772 53.4434487551372
11 HyS0052.2047088 53.4434487551372
11 HyS0052.355240 55.667146988441
11 HyS0052.361897 55.667146988441
11 HyS0052.371986 55.667146988441
11 HyS0052.390844 55.667146988441
11 HyS0052.396104 55.667146988441
11 HyS0052.401461 55.667146988441
11 HyS0052.423554 55.667146988441
11 HyS0052.434292 55.667146988441
11 HyS0052.439668 55.667146988441
11 HyS0052.493476 55.667146988441
11 HyS0052.512038 55.667146988441
11 HyS0052.518916 55.667146988441
11 HyS0052.524358 55.667146988441
11 HyS0052.530048 55.667146988441
11 HyS0052.542177 55.667146988441
11 HyS0052.547390 55.667146988441
11 HyS0052.586618 55.667146988441
11 HyS0052.650759 55.667146988441
11 HyS0052.663673 55.667146988441
11 HyS0052.725113 55.667146988441
11 HyS0052.766397 55.667146988441
11 HyS0052.784201 55.667146988441
11 HyS0052.789447 55.667146988441
11 HyS0052.808154 55.667146988441
11 HyS0052.815319 55.667146988441
11 HyS0052.825835 55.667146988441
11 HyS0052.834133 55.667146988441
11 HyS0052.845871 55.667146988441
11 HyS0052.851896 55.667146988441
11 HyS0052.858677 55.667146988441
11 HyS0052.876602 55.667146988441
11 HyS0052.882275 55.667146988441
11 HyS0052.887733 55.667146988441
11 HyS0046.1526254 56.7784362022342
11 HyS0046.2271169 56.7784362022342
11 HyS0046.1365923 56.7785362022342
11 HyS0046.1375769 56.7785362022342
11 HyS0046.1447130 56.7785362022342
11 HyS0046.1459292 56.7785362022342
11 HyS0046.1465468 56.7785362022342
11 HyS0046.1470667 56.7785362022342
11 HyS0046.1484166 56.7785362022342
11 HyS0046.1489933 56.7785362022342
11 HyS0046.1495798 56.7785362022342
11 HyS0046.1520379 56.7785362022342
11 HyS0046.1532443 56.7785362022342
11 HyS0046.1537826 56.7785362022342
11 HyS0046.1544905 56.7785362022342
11 HyS0046.1551479 56.7785362022342
11 HyS0046.1556831 56.7785362022342
11 HyS0046.1562649 56.7785362022342
11 HyS0046.1572514 56.7785362022342
11 HyS0046.1591028 56.7785362022342
11 HyS0046.1599475 56.7785362022342
11 HyS0046.1605673 56.7785362022342
11 HyS0046.1639396 56.7785362022342
11 HyS0046.1644442 56.7785362022342
11 HyS0046.1660171 56.7785362022342
11 HyS0046.1684880 56.7785362022342
11 HyS0046.1730965 56.7785362022342
11 HyS0046.1785040 56.7785362022342
11 HyS0046.1825157 56.7785362022342
11 HyS0046.1832295 56.7785362022342
11 HyS0046.1864009 56.7785362022342
11 HyS0046.1901957 56.7785362022342
11 HyS0046.1937193 56.7785362022342
11 HyS0046.1953715 56.7785362022342
11 HyS0046.1968406 56.7785362022342
11 HyS0046.1990156 56.7785362022342
11 HyS0046.1998050 56.7785362022342
11 HyS0046.2005659 56.7785362022342
11 HyS0046.2014186 56.7785362022342
11 HyS0046.2023626 56.7785362022342
11 HyS0046.2033715 56.7785362022342
11 HyS0046.2041885 56.7785362022342
11 HyS0046.2047992 56.7785362022342
11 HyS0046.2062698 56.7785362022342
11 HyS0046.2068796 56.7785362022342
11 HyS0046.2084387 56.7785362022342
11 HyS0046.2095162 56.7785362022342
11 HyS0046.2101608 56.7785362022342
11 HyS0046.2156015 56.7785362022342
11 HyS0046.2161061 56.7785362022342
11 HyS0046.2169988 56.7785362022342
11 HyS0046.2175752 56.7785362022342
11 HyS0046.2183108 56.7785362022342
11 HyS0046.2194438 56.7785362022342
11 HyS0046.2205807 56.7785362022342
11 HyS0052.116025 56.7785362022342
11 HyS0052.158884 56.7785362022342
11 HyS0052.164633 56.7785362022342
11 HyS0052.181585 56.7785362022342
11 HyS0052.217419 56.7785362022342
11 HyS0052.225518 56.7785362022342
11 HyS0052.251847 56.7785362022342
11 HyS0046.243193 57.8680503243672
11 HyS0046.250703 57.8680503243672
11 HyS0046.265564 57.8680503243672
11 HyS0046.275559 57.8680503243672
11 HyS0046.286904 57.8680503243672
11 HyS0046.335525 57.8680503243672
11 HyS0046.357362 57.8680503243672
11 HyS0046.362637 57.8680503243672
11 HyS0046.368843 57.8680503243672
11 HyS0046.400975 57.8680503243672
11 HyS0046.416791 57.8680503243672
11 HyS0046.421881 57.8680503243672
11 HyS0046.429010 57.8680503243672
11 HyS0046.458213 57.8680503243672
11 HyS0046.463650 57.8680503243672
11 HyS0046.502739 57.8680503243672
11 HyS0046.512439 57.8680503243672
11 HyS0046.519082 57.8680503243672
11 HyS0046.527367 57.8680503243672
11 HyS0046.532684 57.8680503243672
11 HyS0046.546032 57.8680503243672
11 HyS0046.551094 57.8680503243672
11 HyS0046.556746 57.8680503243672
11 HyS0046.570600 57.8680503243672
11 HyS0046.585712 57.8680503243672
11 HyS0046.590771 57.8680503243672
11 HyS0046.596033 57.8680503243672
11 HyS0046.605603 57.8680503243672
11 HyS0046.610749 57.8680503243672
11 HyS0046.615754 57.8680503243672
11 HyS0046.622414 57.8680503243672
11 HyS0046.627661 57.8680503243672
11 HyS0046.656272 57.8680503243672
11 HyS0046.661550 57.8680503243672
11 HyS0046.688388 57.8680503243672
11 HyS0046.700738 57.8680503243672
11 HyS0046.714501 57.8680503243672
11 HyS0046.725918 57.8680503243672
11 HyS0046.732593 57.8680503243672
11 HyS0046.747617 57.8680503243672
11 HyS0046.753553 57.8680503243672
11 HyS0046.763107 57.8680503243672
11 HyS0046.782483 57.8680503243672
11 HyS0046.789026 57.8680503243672
11 HyS0046.818437 57.8680503243672
11 HyS0046.823490 57.8680503243672
11 HyS0046.850093 57.8680503243672
11 HyS0046.855298 57.8680503243672
11 HyS0046.967759 57.8680503243672
11 HyS0046.990351 57.8680503243672
11 HyS0046.1002483 57.8680503243672
11 HyS0046.1013013 57.8680503243672
11 HyS0046.1051750 57.8680503243672
11 HyS0046.1056891 57.8680503243672
11 HyS0046.1084058 57.8680503243672
11 HyS0046.1094548 57.8680503243672
11 HyS0046.1108553 57.8680503243672
11 HyS0046.1114673 57.8680503243672
11 HyS0046.1182009 57.8680503243672
11 HyS0046.1381248 60.0694449570827
12 HyS0054.45524 0
12 HyS0054.50801 0
12 HyS0054.74086 0
12 HyS0054.127827 0
12 HyS0054.378970 0
12 HyS0054.389213 1.11075805178728
12 HyS0054.408243 1.11075805178728
12 HyS0054.437050 1.11075805178728
12 HyS0054.448967 1.11075805178728
12 HyS0054.454733 1.11075805178728
12 HyS0054.459855 1.11075805178728
12 HyS0054.474747 1.11075805178728
12 HyS0054.493496 1.11075805178728
12 HyS0054.517918 1.11075805178728
12 HyS0054.538218 1.11075805178728
12 HyS0054.555167 1.11075805178728
12 HyS0054.561526 1.11075805178728
12 HyS0054.573368 1.11075805178728
12 HyS0054.579934 1.11075805178728
12 HyS0054.585251 1.11075805178728
12 HyS0054.595472 1.11075805178728
12 HyS0054.614609 1.11075805178728
12 HyS0054.619748 1.11075805178728
12 HyS0054.624752 1.11075805178728
12 HyS0054.641123 1.11075805178728
12 HyS0054.646317 1.11075805178728
12 HyS0054.664176 1.11075805178728
12 HyS0054.675163 1.11075805178728
12 HyS0054.681886 1.11075805178728
12 HyS0054.687059 1.11075805178728
12 HyS0054.693221 1.11075805178728
12 HyS0054.717141 1.11075805178728
12 HyS0054.810608 1.11075805178728
12 HyS0054.824422 1.11075805178728
12 HyS0054.846465 1.11075805178728
12 HyS0054.853458 11.2474853358135
12 HyS0054.858852 11.2474853358135
12 HyS0054.874257 11.2474853358135
12 HyS0054.925726 11.2474853358135
12 HyS0054.954349 11.2474853358135
12 HyS0054.959489 11.2474853358135
12 HyS0054.965231 11.2474853358135
12 HyS0054.975762 11.2474853358135
12 HyS0054.981148 11.2474853358135
12 HyS0054.987725 11.2474853358135
12 HyS0054.994039 11.2474853358135
12 HyS0054.1000049 11.2474853358135
12 HyS0054.1005187 11.2474853358135
12 HyS0054.1015508 11.2474853358135
12 HyS0054.1020964 11.2474853358135
12 HyS0054.1033574 11.2474853358135
12 HyS0054.1039106 11.2474853358135
12 HyS0054.1044734 11.2474853358135
12 HyS0054.1052234 11.2474853358135
12 HyS0054.1058113 11.2474853358135
12 HyS0054.1086242 11.2474853358135
12 HyS0054.1097039 11.2474853358135
12 HyS0054.1106034 11.2474853358135
12 HyS0054.1111465 11.2474853358135
12 HyS0054.1117505 11.2474853358135
12 HyS0054.1157270 11.2474853358135
12 HyS0054.1170281 11.2474853358135
12 HyS0054.1176682 11.2474853358135
12 HyS0054.1203716 13.471135147414
12 HyS0054.1208777 13.471135147414
12 HyS0054.1262305 13.471135147414
12 HyS0054.1268074 13.471135147414
12 HyS0054.1305874 13.471135147414
12 HyS0054.1374779 13.471135147414
12 HyS0054.1379803 13.471135147414
12 HyS0054.1513388 13.471135147414
12 HyS0054.1528756 13.471135147414
12 HyS0054.1538695 13.471135147414
12 HyS0054.1543755 13.471135147414
12 HyS0054.1550362 13.471135147414
12 HyS0054.1564648 13.471135147414
12 HyS0054.1662072 13.471135147414
12 HyS0054.1678106 13.471135147414
12 HyS0054.1689871 13.471135147414
12 HyS0054.1703806 13.471135147414
12 HyS0054.1709723 13.471135147414
12 HyS0054.1823721 13.471135147414
12 HyS0054.1850215 13.471135147414
12 HyS0054.1855826 13.471135147414
12 HyS0054.1875301 13.471135147414
12 HyS0013.102122 14.5824234593619
12 HyS0013.215079 14.5824234593619
12 HyS0013.237580 14.5824234593619
12 HyS0013.243364 14.5824234593619
12 HyS0013.343861 14.5824234593619
12 HyS0013.349524 14.5824234593619
12 HyS0013.354564 14.5824234593619
12 HyS0013.371959 14.5824234593619
12 HyS0013.377019 14.5824234593619
12 HyS0013.411471 14.5824234593619
12 HyS0013.425483 14.5824234593619
12 HyS0013.439250 14.5824234593619
12 HyS0013.456300 14.5824234593619
12 HyS0013.522106 14.5824234593619
12 HyS0013.546220 14.5824234593619
12 HyS0013.557127 14.5824234593619
12 HyS0013.588196 14.5824234593619
12 HyS0013.599652 14.5824234593619
12 HyS0013.617905 14.5824234593619
12 HyS0013.635953 14.5824234593619
12 HyS0013.647210 14.5824234593619
12 HyS0013.653194 14.5824234593619
12 HyS0013.665342 14.5824234593619
12 HyS0013.670729 14.5824234593619
12 HyS0013.720654 14.5824234593619
12 HyS0013.735117 14.5824234593619
12 HyS0013.741834 14.5824234593619
12 HyS0013.747817 14.5824234593619
12 HyS0013.753077 14.5824234593619
12 HyS0013.758109 14.5824234593619
12 HyS0013.763905 14.5824234593619
12 HyS0013.774840 14.5824234593619
12 HyS0013.780266 14.5824234593619
12 HyS0013.785640 14.5824234593619
12 HyS0013.798485 14.5824234593619
12 HyS0013.803871 14.5824234593619
12 HyS0013.810312 14.5824234593619
12 HyS0013.816372 14.5824234593619
12 HyS0013.828043 14.5824234593619
12 HyS0013.844100 15.6936945591138
12 HyS0013.849336 15.6936945591138
12 HyS0013.854683 15.6936945591138
12 HyS0013.860473 15.6936945591138
12 HyS0013.865536 15.6936945591138
12 HyS0013.871146 15.6936945591138
12 HyS0013.876213 15.6936945591138
12 HyS0013.909391 15.6936945591138
12 HyS0013.977212 21.2722910262667
12 HyS0013.1132148 21.2722910262667
12 HyS0013.1145465 21.2722910262667
12 HyS0013.1160600 21.2722910262667
12 HyS0013.1179203 21.2722910262667
12 HyS0013.1185668 21.2722910262667
12 HyS0013.1198965 21.2722910262667
12 HyS0013.1241464 21.2722910262667
12 HyS0013.1430129 21.2722910262667
12 HyS0013.1452488 21.2722910262667
12 HyS0013.1476470 21.2722910262667
12 HyS0013.1522269 21.2722910262667
12 HyS0013.1569690 21.2722910262667
12 HyS0013.1580802 21.2722910262667
12 HyS0013.1589868 21.2722910262667
12 HyS0013.1628993 21.2722910262667
12 HyS0013.1634036 21.2722910262667
12 HyS0013.1639235 21.2722910262667
12 HyS0013.1661481 30.2566637450625
12 HyS0013.1668251 30.2566637450625
12 HyS0013.1673266 30.2566637450625
12 HyS0013.1681282 30.2566637450625
12 HyS0013.1686689 30.2566637450625
12 HyS0013.1752956 30.2566637450625
12 HyS0013.1846373 30.2566637450625
12 HyS0013.1866151 30.2566637450625
12 HyS0013.1929988 30.2566637450625
12 HyS0013.1935125 30.2566637450625
12 HyS0013.1940600 30.2566637450625
12 HyS0013.1945841 30.2566637450625
12 HyS0013.1965576 30.2566637450625
12 HyS0013.1970625 30.2566637450625
12 HyS0013.1976443 30.2566637450625
12 HyS0013.2003143 30.2566637450625
12 HyS0013.2009005 30.2566637450625
12 HyS0013.2025223 30.2566637450625
12 HyS0013.2030520 30.2566637450625
12 HyS0013.2040611 30.2566637450625
12 HyS0013.2049204 30.2566637450625
12 HyS0013.2054715 30.2566637450625
12 HyS0013.2081212 30.2566637450625
12 HyS0013.2103141 30.2566637450625
12 HyS0013.2114837 30.2566637450625
12 HyS0013.2131005 30.2566637450625
12 HyS0013.2136036 30.2566637450625
12 HyS0013.2141048 30.2566637450625
12 HyS0013.2146781 30.2566637450625
12 HyS0013.2159039 30.2566637450625
12 HyS0013.2185827 30.2566637450625
12 HyS0013.2191798 30.2566637450625
12 HyS0013.2205234 30.2566637450625
12 HyS0013.2210877 30.2566637450625
12 HyS1747.13039 30.2566637450625
12 HyS0013.1645312 30.2567637450625
12 HyS0013.1651050 30.2567637450625
12 HyS0013.1656086 30.2567637450625
12 HyS0013.1694188 30.2567637450625
12 HyS0013.1713931 30.2567637450625
12 HyS0013.1761823 30.2567637450625
12 HyS0013.1882670 30.2567637450625
12 HyS0013.1891372 30.2567637450625
12 HyS0013.1924887 30.2567637450625
12 HyS0013.1982144 30.2567637450625
12 HyS0013.1987411 30.2567637450625
12 HyS0013.1994693 30.2567637450625
12 HyS0013.2019932 30.2567637450625
12 HyS0013.2072862 30.2567637450625
12 HyS0013.2108865 30.2567637450625
12 HyS0013.2125786 30.2567637450625
12 HyS0013.2153388 30.2567637450625
12 HyS0013.2164130 30.2567637450625
12 HyS0013.2172890 30.2567637450625
12 HyS0013.2179942 30.2567637450625
12 HyS0013.2220544 33.5950488911953
12 HyS0013.2227574 33.5950488911953
12 HyS0013.2295270 33.5950488911953
12 HyS0013.2300906 33.5950488911953
12 HyS0013.2306452 33.5950488911953
12 HyS0013.2350837 33.5950488911953
12 HyS0013.2383001 33.5950488911953
12 HyS0013.2390470 33.5950488911953
12 HyS0013.2412469 33.5950488911953
12 HyS0013.2420158 33.5950488911953
12 HyS0013.2469701 33.5950488911953
12 HyS0013.2475132 33.5950488911953
12 HyS0013.2488108 33.5950488911953
12 HyS0013.2514610 33.5950488911953
12 HyS0013.2549959 33.5950488911953
12 HyS0013.2556324 33.5950488911953
12 HyS0013.2561446 33.5950488911953
12 HyS0013.2570419 33.5950488911953
12 HyS0013.2576962 33.5950488911953
12 HyS0013.2588604 33.5950488911953
12 HyS0013.2620907 33.5950488911953
12 HyS0013.2630912 33.5950488911953
12 HyS0013.2649673 33.5950488911953
12 HyS0013.2680215 33.5950488911953
12 HyS0013.2696286 33.5950488911953
12 HyS0013.2720880 33.5950488911953
12 HyS0013.2730797 33.5950488911953
12 HyS0013.2738355 33.5950488911953
12 HyS0013.2757724 33.5950488911953
12 HyS0013.2791164 33.5950488911953
12 HyS0013.2800321 33.5950488911953
12 HyS0013.2835307 33.5950488911953
12 HyS0013.2850150 33.5950488911953
12 HyS0013.2857605 33.5950488911953
12 HyS0013.2882631 33.5950488911953
12 HyS0013.2902026 33.5950488911953
12 HyS0013.2920251 33.5950488911953
12 HyS0013.2974267 33.5950488911953
12 HyS0013.3082350 33.5950488911953
12 HyS0013.3087487 33.5950488911953
12 HyS0013.3098629 33.5950488911953
12 HyS0013.3144285 33.5950488911953
12 HyS0013.3150189 33.5950488911953
12 HyS0013.3185291 33.5950488911953
12 HyS0013.3223634 33.5950488911953
12 HyS0013.3240407 33.5950488911953
12 HyS0013.3252282 33.5950488911953
12 HyS0013.3264166 33.5950488911953
12 HyS0013.3271768 33.5950488911953
12 HyS0013.3318018 33.5950488911953
12 HyS0013.3325405 33.5950488911953
12 HyS0013.3376920 33.5950488911953
12 HyS0013.3385947 33.5950488911953
12 HyS0013.3404623 33.5950488911953
12 HyS0013.3440722 33.5950488911953
12 HyS0013.3451716 33.5950488911953
12 HyS0013.3457797 33.5950488911953
12 HyS0013.3466340 33.5950488911953
12 HyS0013.3499108 33.5950488911953
12 HyS0013.3526008 33.5950488911953
12 HyS0062.1210148 36.9195156588321
12 HyS0013.3550697 38.0169546112053
12 HyS0013.3556229 38.0169546112053
12 HyS0013.3566220 38.0169546112053
12 HyS0013.3576302 38.0169546112053
12 HyS0013.3586610 38.0169546112053
12 HyS0013.3592115 38.0169546112053
12 HyS0013.3603950 38.0169546112053
12 HyS0013.3609750 38.0169546112053
12 HyS0013.3615220 38.0169546112053
12 HyS0013.3620230 38.0169546112053
12 HyS0013.3625913 38.0169546112053
12 HyS0013.3653805 38.0169546112053
12 HyS0013.3659299 38.0169546112053
12 HyS0013.3664376 38.0169546112053
12 HyS0013.3674759 38.0169546112053
12 HyS0013.3684311 38.0169546112053
12 HyS0013.3690316 38.0169546112053
12 HyS0013.3696022 38.0169546112053
12 HyS0013.3705165 38.0169546112053
12 HyS0013.3710869 38.0169546112053
12 HyS0013.3717044 38.0169546112053
12 HyS0013.3722118 38.0169546112053
12 HyS0013.3728172 38.0169546112053
12 HyS0013.3748118 38.0169546112053
12 HyS0013.3753141 38.0169546112053
12 HyS0013.3758299 38.0169546112053
12 HyS0013.3769310 38.0169546112053
12 HyS0013.3792840 38.0169546112053
12 HyS0062.805917 38.0169546112053
12 HyS0062.822206 38.0169546112053
12 HyS0062.827316 38.0169546112053
12 HyS0062.832349 38.0169546112053
12 HyS0062.840146 38.0169546112053
12 HyS0062.848291 38.0169546112053
12 HyS0062.853587 38.0169546112053
12 HyS0062.858992 38.0169546112053
12 HyS0062.885014 38.0169546112053
12 HyS0062.907085 38.0169546112053
12 HyS0062.1157661 38.0169546112053
12 HyS0062.1204955 38.0169546112053
12 HyS0062.1215831 38.0169546112053
12 HyS0062.1220836 38.0169546112053
12 HyS0062.1232095 38.0169546112053
12 HyS0062.1255877 38.0169546112053
12 HyS0062.1283452 38.0169546112053
12 HyS0062.1296962 38.0169546112053
12 HyS0062.1308944 38.0169546112053
12 HyS0062.1321179 38.0169546112053
12 HyS0062.1331795 38.0169546112053
12 HyS0062.1339579 38.0169546112053
12 HyS0062.1345296 38.0169546112053
12 HyS0062.1350485 38.0169546112053
12 HyS0062.1364565 38.0169546112053
12 HyS0062.1378407 38.0169546112053
12 HyS0062.1383418 38.0169546112053
12 HyS0062.1401434 38.0169546112053
12 HyS0062.1408223 38.0169546112053
12 HyS0062.1423449 38.0169546112053
12 HyS0062.1429758 38.0169546112053
12 HyS0062.1440385 38.0169546112053
12 HyS0062.1470043 38.0169546112053
12 HyS0062.1475117 38.0169546112053
12 HyS0062.1485451 38.0169546112053
12 HyS0062.1492080 38.0169546112053
12 HyS0062.1497437 38.0169546112053
12 HyS0062.1525871 38.0169546112053
12 HyS0062.1531344 38.0169546112053
12 HyS0062.1539488 38.0169546112053
12 HyS0062.1544528 38.0169546112053
12 HyS0062.1553304 38.0169546112053
12 HyS0062.1560945 38.0169546112053
12 HyS0062.1566569 38.0169546112053
12 HyS0062.1576926 38.0169546112053
12 HyS0062.1583732 38.0169546112053
12 HyS0062.1589083 38.0169546112053
12 HyS0062.1601463 38.0169546112053
12 HyS0062.1610453 38.0169546112053
12 HyS0062.1625285 38.0169546112053
12 HyS0062.1632376 38.0169546112053
12 HyS0062.1657980 38.0169546112053
12 HyS0062.1663044 38.0169546112053
12 HyS0062.1668181 38.0169546112053
12 HyS0062.215209 39.1282492248449
12 HyS0062.221034 39.1282492248449
12 HyS0062.228752 39.1282492248449
12 HyS0062.234360 39.1282492248449
12 HyS0062.240207 39.1282492248449
12 HyS0062.245923 39.1282492248449
12 HyS0062.251948 39.1282492248449
12 HyS0062.280262 39.1282492248449
12 HyS0062.290830 39.1282492248449
12 HyS0062.327474 39.1282492248449
12 HyS0062.333281 39.1282492248449
12 HyS0062.340847 39.1282492248449
12 HyS0062.345921 39.1282492248449
12 HyS0062.353636 39.1282492248449
12 HyS0062.367810 39.1282492248449
12 HyS0062.395818 39.1282492248449
12 HyS0062.511090 39.1282492248449
12 HyS0062.517152 39.1282492248449
12 HyS0062.522547 39.1282492248449
12 HyS0062.528124 39.1282492248449
12 HyS0062.539748 39.1282492248449
12 HyS0062.545602 39.1282492248449
12 HyS0062.555927 39.1282492248449
12 HyS0062.561192 39.1282492248449
12 HyS0062.569024 39.1282492248449
12 HyS0062.577694 39.1282492248449
12 HyS0062.582755 39.1282492248449
12 HyS0062.587785 39.1282492248449
12 HyS0062.602962 39.1282492248449
12 HyS0062.608754 39.1282492248449
12 HyS0062.617735 39.1282492248449
12 HyS0062.622787 39.1282492248449
12 HyS0062.628149 39.1282492248449
12 HyS0062.633513 39.1282492248449
12 HyS0062.639998 39.1282492248449
12 HyS0062.645856 39.1282492248449
12 HyS0062.657816 39.1282492248449
12 HyS0062.672529 39.1282492248449
12 HyS0002.229441 40.2394729175077
12 HyS0002.238617 40.2394729175077
12 HyS0002.399950 40.2394729175077
12 HyS0002.423079 40.2394729175077
12 HyS0002.431306 40.2394729175077
12 HyS0002.458146 40.2394729175077
12 HyS0002.473836 40.2394729175077
12 HyS0002.520219 40.2394729175077
12 HyS0002.541482 40.2394729175077
12 HyS0002.551925 40.2394729175077
12 HyS0002.558957 40.2394729175077
12 HyS0002.566002 40.2394729175077
12 HyS0002.572291 40.2394729175077
12 HyS0002.579336 40.2394729175077
12 HyS0002.595017 40.2394729175077
12 HyS0002.601748 40.2394729175077
12 HyS0002.610564 40.2394729175077
12 HyS0002.678032 40.2394729175077
12 HyS0002.693081 40.2394729175077
12 HyS0002.705329 40.2394729175077
12 HyS0002.717538 40.2394729175077
12 HyS0002.729692 40.2394729175077
12 HyS0002.734997 40.2394729175077
12 HyS0002.744809 40.2394729175077
12 HyS0002.756165 40.2394729175077
12 HyS0002.762100 40.2394729175077
12 HyS0002.768374 40.2394729175077
12 HyS0002.774670 40.2394729175077
12 HyS0002.780363 40.2394729175077
12 HyS0002.786445 40.2394729175077
12 HyS0002.792158 40.2394729175077
12 HyS0002.799534 40.2394729175077
12 HyS0002.808112 40.2394729175077
12 HyS0002.814930 40.2394729175077
12 HyS0002.822068 40.2394729175077
12 HyS0002.830156 40.2394729175077
12 HyS0002.841946 40.2394729175077
12 HyS0002.847335 40.2394729175077
12 HyS0002.853166 40.2394729175077
12 HyS0002.879643 40.2394729175077
12 HyS0002.891569 40.2394729175077
12 HyS0002.897351 40.2394729175077
12 HyS0002.917831 40.2394729175077
12 HyS0002.925810 40.2394729175077
12 HyS0002.946573 40.2394729175077
12 HyS0002.952816 40.2394729175077
12 HyS0002.977024 40.2394729175077
12 HyS0002.983419 40.2394729175077
12 HyS0002.989863 40.2394729175077
12 HyS0002.995986 40.2394729175077
12 HyS0002.1001131 40.2394729175077
12 HyS0002.1006197 40.2394729175077
12 HyS0002.1012117 40.2394729175077
12 HyS0002.1020214 40.2394729175077
12 HyS0002.1025363 40.2394729175077
12 HyS0002.1030807 40.2394729175077
12 HyS0002.1039930 40.2394729175077
12 HyS0002.1045013 40.2394729175077
12 HyS0002.1050723 40.2394729175077
12 HyS0002.1056032 40.2394729175077
12 HyS0002.1062506 40.2394729175077
12 HyS0002.1068020 40.2394729175077
12 HyS0002.1073119 40.2394729175077
12 HyS0002.1078555 40.2394729175077
12 HyS0002.1083621 40.2394729175077
12 HyS0002.1089867 40.2394729175077
12 HyS0002.1096491 40.2394729175077
12 HyS0002.1103337 40.2394729175077
12 HyS0002.1109305 40.2394729175077
12 HyS0002.1115764 40.2394729175077
12 HyS0002.1123574 40.2394729175077
12 HyS0002.1129162 40.2394729175077
12 HyS0002.1134651 40.2394729175077
12 HyS0002.1141178 40.2394729175077
12 HyS0002.1146361 40.2394729175077
12 HyS0002.1152002 40.2394729175077
12 HyS0002.1157819 40.2394729175077
12 HyS0002.1162897 40.2394729175077
12 HyS0002.1168521 40.2394729175077
12 HyS0002.1173570 40.2394729175077
12 HyS0002.1178872 40.2394729175077
12 HyS0002.1195902 40.2394729175077
12 HyS0002.1201394 40.2394729175077
12 HyS0002.1210183 40.2394729175077
12 HyS0002.1216133 40.2394729175077
12 HyS0002.1228438 40.2394729175077
12 HyS0002.1233855 40.2394729175077
12 HyS0002.1244416 40.2394729175077
12 HyS0002.1261499 40.2394729175077
12 HyS0002.1277849 40.2394729175077
12 HyS0002.1321274 40.2394729175077
12 HyS0002.1327602 40.2394729175077
12 HyS0002.1336950 40.2394729175077
12 HyS0002.1345781 40.2394729175077
12 HyS0002.1351045 40.2394729175077
12 HyS0002.1357022 40.2394729175077
12 HyS0002.1377014 40.2394729175077
12 HyS0002.1390306 40.2394729175077
12 HyS0002.1406235 40.2394729175077
12 HyS0002.1431308 40.2394729175077
12 HyS0002.1436375 40.2394729175077
12 HyS0002.1443804 40.2394729175077
12 HyS0002.1449270 40.2394729175077
12 HyS0002.1454932 40.2394729175077
12 HyS0002.1459986 40.2394729175077
12 HyS0002.1465994 40.2394729175077
12 HyS0002.1471958 40.2394729175077
12 HyS0002.1484065 40.2394729175077
12 HyS0002.1490831 40.2394729175077
12 HyS0002.1497797 40.2394729175077
12 HyS0002.1503825 40.2394729175077
12 HyS0002.1509036 40.2394729175077
12 HyS0002.1521889 40.2394729175077
12 HyS0002.1527001 40.2394729175077
12 HyS0002.1532127 40.2394729175077
12 HyS0002.1540189 40.2394729175077
12 HyS0002.1558376 40.2394729175077
12 HyS0002.1582221 40.2394729175077
12 HyS0002.1587537 40.2394729175077
12 HyS0002.1593015 40.2394729175077
12 HyS0002.1599355 40.2394729175077
12 HyS0002.1606738 40.2394729175077
12 HyS0002.1617894 40.2394729175077
12 HyS0002.1623274 40.2394729175077
12 HyS0002.1628304 40.2394729175077
12 HyS0002.1634950 40.2394729175077
12 HyS0002.1640425 40.2394729175077
12 HyS0002.1645664 40.2394729175077
12 HyS0002.1651107 40.2394729175077
12 HyS0002.1656389 40.2394729175077
12 HyS0002.1683072 40.2394729175077
12 HyS0002.1688988 40.2394729175077
12 HyS0002.1722900 40.2394729175077
12 HyS0002.1728130 40.2394729175077
12 HyS0002.1733501 40.2394729175077
12 HyS0002.1738689 40.2394729175077
12 HyS0002.1744510 40.2394729175077
12 HyS0002.1751728 40.2394729175077
12 HyS0062.94793 40.2394729175077
12 HyS0062.101358 40.2394729175077
12 HyS0062.119934 40.2394729175077
12 HyS0062.130819 40.2394729175077
12 HyS0062.138083 40.2394729175077
12 HyS0062.143179 40.2394729175077
12 HyS0062.148868 40.2394729175077
12 HyS0062.157885 40.2394729175077
12 HyS0062.162940 40.2394729175077
12 HyS0062.168428 40.2394729175077
12 HyS0062.174641 40.2394729175077
12 HyS0062.186593 40.2394729175077
12 HyS0062.191713 40.2394729175077
12 HyS0062.197056 40.2394729175077
12 HyS0062.204630 40.2394729175077
12 HyS0154.115739 40.2394729175077
12 HyS0154.120856 40.2394729175077
12 HyS0154.127365 40.2394729175077
12 HyS0154.132957 40.2394729175077
12 HyS0154.143468 40.2394729175077
12 HyS0154.148902 40.2394729175077
12 HyS0186.64112 40.2394729175077
12 HyS0002.4439669 53.9032194718188
12 HyS0002.4454601 53.9032194718188
12 HyS0002.4463011 53.9032194718188
12 HyS0002.4468237 53.9032194718188
12 HyS0002.4475694 53.9032194718188
12 HyS0002.4490330 53.9032194718188
12 HyS0002.4495513 53.9032194718188
12 HyS0002.4502451 53.9032194718188
12 HyS0002.4507476 53.9032194718188
12 HyS0002.4514995 53.9032194718188
12 HyS0002.4520144 53.9032194718188
12 HyS0002.4535906 53.9032194718188
12 HyS0002.4542214 53.9032194718188
12 HyS0002.4547435 53.9032194718188
12 HyS0002.4552481 53.9032194718188
12 HyS0002.4576865 53.9032194718188
12 HyS0002.4585953 53.9032194718188
12 HyS0002.4619432 53.9032194718188
12 HyS0002.4642160 53.9032194718188
12 HyS0002.4647373 53.9032194718188
12 HyS0002.4652941 53.9032194718188
12 HyS0002.4667649 53.9032194718188
12 HyS0002.4679462 53.9032194718188
12 HyS0002.4685401 53.9032194718188
12 HyS0002.4693326 53.9032194718188
12 HyS0002.4698913 53.9032194718188
12 HyS0002.4704444 53.9032194718188
12 HyS0002.4709556 53.9032194718188
12 HyS0002.4716642 53.9032194718188
12 HyS0002.4723687 53.9032194718188
12 HyS0002.4728698 53.9032194718188
12 HyS0002.4734120 53.9032194718188
12 HyS0002.4741799 53.9032194718188
12 HyS0002.4747002 53.9032194718188
12 HyS0002.4752110 53.9032194718188
12 HyS0002.4758195 53.9032194718188
12 HyS0002.4764786 53.9032194718188
12 HyS0002.4789153 53.9032194718188
12 HyS0002.4809869 53.9032194718188
12 HyS0002.4815564 53.9032194718188
12 HyS0002.4821858 53.9032194718188
12 HyS0002.4835637 53.9032194718188
12 HyS0002.4840672 53.9032194718188
12 HyS0002.4847788 53.9032194718188
12 HyS0002.4852917 53.9032194718188
12 HyS0002.4858661 53.9032194718188
12 HyS0002.4866937 53.9032194718188
12 HyS0002.4887534 53.9032194718188
12 HyS0002.4893040 53.9032194718188
12 HyS0002.4898390 53.9032194718188
12 HyS0002.4904400 53.9032194718188
12 HyS0002.4914727 53.9032194718188
12 HyS0002.4928160 53.9032194718188
12 HyS0002.4939329 53.9032194718188
12 HyS0002.5018746 53.9032194718188
12 HyS0002.5024288 53.9032194718188
12 HyS0002.5029779 53.9032194718188
12 HyS0002.5037498 53.9032194718188
12 HyS0002.5043103 53.9032194718188
12 HyS0002.5048539 53.9032194718188
12 HyS0002.5053897 53.9032194718188
12 HyS0002.5060289 53.9032194718188
12 HyS0002.5067523 53.9032194718188
12 HyS0002.5074673 53.9032194718188
12 HyS0002.5091534 53.9032194718188
12 HyS0002.5097264 53.9032194718188
12 HyS0002.5102329 53.9032194718188
12 HyS0002.5107468 53.9032194718188
12 HyS0002.5112524 53.9032194718188
12 HyS0002.5118240 53.9032194718188
12 HyS0002.5126169 53.9032194718188
12 HyS0002.5131176 55.0144317078563
12 HyS0002.5136616 55.0144317078563
12 HyS0002.5141656 55.0144317078563
12 HyS0002.5171656 55.0144317078563
12 HyS0002.5178549 55.0144317078563
12 HyS0002.5184392 55.0144317078563
12 HyS0002.5327683 55.0144317078563
12 HyS0002.5351308 55.0144317078563
12 HyS0002.5357102 55.0144317078563
12 HyS0002.5368420 55.0144317078563
12 HyS0002.5373755 55.0144317078563
12 HyS0002.5379333 55.0144317078563
12 HyS0002.5386398 55.0144317078563
12 HyS0002.5404634 55.0144317078563
12 HyS0002.5411259 55.0144317078563
12 HyS0002.5430707 55.0144317078563
12 HyS0002.5450894 55.0144317078563
12 HyS0002.5458439 55.0144317078563
12 HyS0002.5463554 55.0144317078563
12 HyS0002.5468666 55.0144317078563
12 HyS0002.5480055 55.0144317078563
12 HyS0002.5500224 55.0144317078563
12 HyS0002.5507065 55.0144317078563
12 HyS0002.5513373 55.0144317078563
12 HyS0002.5520619 55.0144317078563
12 HyS0002.5530133 55.0144317078563
12 HyS0002.5536613 55.0144317078563
12 HyS0002.5541653 55.0144317078563
12 HyS0002.5547383 55.0144317078563
12 HyS0002.5557773 55.0144317078563
12 HyS0002.5563157 55.0144317078563
12 HyS0002.5570220 55.0144317078563
12 HyS0002.5575457 55.0144317078563
12 HyS0002.5582319 55.0144317078563
12 HyS0002.5588780 55.0144317078563
12 HyS0002.5595308 55.0144317078563
12 HyS0002.5603901 55.0144317078563
12 HyS0002.5610157 55.0144317078563
12 HyS0002.5615454 55.0144317078563
12 HyS0002.5635814 55.0144317078563
12 HyS0002.5641817 55.0144317078563
12 HyS0002.5646850 55.0144317078563
12 HyS0002.5656656 55.0144317078563
12 HyS0002.5667763 55.0144317078563
12 HyS0002.5675250 55.0144317078563
12 HyS0002.5680608 55.0144317078563
12 HyS0002.5687695 55.0144317078563
12 HyS0002.5692722 55.0144317078563
12 HyS0002.5697735 55.0144317078563
12 HyS0002.5702857 55.0144317078563
12 HyS0002.5710160 55.0144317078563
12 HyS0002.5715169 55.0144317078563
12 HyS0002.5720661 55.0144317078563
12 HyS0002.5728215 55.0144317078563
12 HyS0002.5742509 55.0144317078563
12 HyS0002.5755974 55.0144317078563
12 HyS0002.5761603 55.0144317078563
12 HyS0002.5767067 55.0144317078563
12 HyS0002.5772800 55.0144317078563
12 HyS0002.5780114 55.0144317078563
12 HyS0002.5785449 55.0144317078563
12 HyS0002.5790702 55.0144317078563
12 HyS0002.5806865 55.0144317078563
12 HyS0002.5818437 55.0144317078563
12 HyS0002.5824534 55.0144317078563
12 HyS0002.5830244 55.0144317078563
12 HyS0002.5835830 55.0144317078563
12 HyS0002.5848747 55.0144317078563
12 HyS0002.5854778 55.0144317078563
12 HyS0002.5860160 55.0144317078563
12 HyS0002.5865913 55.0144317078563
12 HyS0002.5877676 55.0144317078563
12 HyS0002.5888063 55.0144317078563
12 HyS0002.5900207 55.0144317078563
12 HyS0002.6056743 55.0144317078563
12 HyS0002.6073591 55.0144317078563
12 HyS0002.6081548 55.0144317078563
12 HyS0002.6095819 55.0144317078563
12 HyS0002.6101962 55.0144317078563
12 HyS0002.6128331 55.0144317078563
12 HyS0002.6137050 55.0144317078563
12 HyS0002.6145417 55.0144317078563
12 HyS0002.6150578 55.0144317078563
12 HyS0002.6157191 55.0144317078563
12 HyS0002.6162962 55.0144317078563
12 HyS0002.6170874 55.0144317078563
12 HyS0002.6181360 55.0144317078563
12 HyS0002.6187179 55.0144317078563
12 HyS0002.6196056 55.0144317078563
12 HyS0002.6203571 55.0144317078563
12 HyS0002.6208606 55.0144317078563
12 HyS0002.6213633 55.0144317078563
12 HyS0002.6221874 55.0144317078563
12 HyS0002.6226889 55.0144317078563
12 HyS0002.6233695 55.0144317078563
12 HyS0002.6239949 55.0144317078563
12 HyS0002.6247993 55.0144317078563
12 HyS0002.6254278 55.0144317078563
12 HyS0002.6259723 55.0144317078563
12 HyS0002.6266545 55.0144317078563
12 HyS0002.6289155 55.0144317078563
12 HyS0002.6295610 55.0144317078563
12 HyS0002.6300745 55.0144317078563
12 HyS0002.6325308 55.0144317078563
12 HyS0002.6335524 55.0144317078563
12 HyS0002.6352677 55.0144317078563
12 HyS0002.6402991 55.0144317078563
12 HyS0002.6408067 55.0144317078563
12 HyS0002.6446341 55.0144317078563
12 HyS0002.6451894 55.0144317078563
12 HyS0002.6471664 55.0144317078563
12 HyS0002.6480879 55.0144317078563
12 HyS0002.6521890 55.0144317078563
12 HyS0002.6527906 55.0144317078563
12 HyS0002.6532957 55.0144317078563
12 HyS0002.6538066 55.0144317078563
12 HyS0002.6552137 55.0144317078563
12 HyS0002.6560045 55.0144317078563
12 HyS0002.6573811 55.0144317078563
12 HyS0002.6584499 55.0144317078563
12 HyS0002.6589861 55.0144317078563
12 HyS0002.6599197 55.0144317078563
12 HyS0002.6621679 55.0144317078563
12 HyS0002.6633457 55.0144317078563
12 HyS0002.6676323 55.0144317078563
12 HyS0002.6683910 55.0144317078563
12 HyS0002.6697153 55.0144317078563
12 HyS0002.6714619 55.0144317078563
12 HyS0002.6735942 58.3527398656238
12 HyS0002.6779470 58.3527398656238
12 HyS0002.6827330 58.3527398656238
12 HyS0002.6848732 58.3527398656238
12 HyS0002.6922477 58.3527398656238
12 HyS0002.6932713 58.3527398656238
12 HyS0002.6998641 58.3527398656238
12 HyS0002.7018144 58.3527398656238
12 HyS0002.7023319 58.3527398656238
12 HyS0002.7056830 58.3527398656238
12 HyS0256.39301 59.4640229610283
12 HyS0002.7097267 60.5748302331034
12 HyS0002.7107919 60.5748302331034
12 HyS0002.7141347 60.5748302331034
12 HyS0002.7148296 60.5748302331034
12 HyS0002.7189396 60.5748302331034
12 HyS0002.7215113 60.5748302331034
12 HyS0002.7276305 60.5748302331034
12 HyS0002.7304246 60.5748302331034
12 HyS0002.7333351 60.5748302331034
12 HyS0002.7339132 60.5748302331034
12 HyS0002.7387595 60.5748302331034
12 HyS0002.7433051 60.5748302331034
12 HyS0002.7449502 60.5748302331034
12 HyS0002.7466084 60.5748302331034
12 HyS0002.7471146 60.5748302331034
12 HyS0002.7487036 60.5748302331034
12 HyS0002.7492867 60.5748302331034
12 HyS0002.7498935 60.5748302331034
12 HyS0002.7509022 60.5748302331034
12 HyS0002.7525117 60.5748302331034
12 HyS0002.7531685 60.5748302331034
12 HyS0002.7538152 60.5748302331034
12 HyS0002.7545726 60.5748302331034
12 HyS0002.7551037 60.5748302331034
12 HyS0002.7562368 60.5748302331034
12 HyS0002.7569834 60.5748302331034
12 HyS0002.7645733 60.5748302331034
12 HyS0002.7653154 60.5748302331034
12 HyS0002.7661094 60.5748302331034
12 HyS0002.7666130 60.5748302331034
12 HyS0002.7680242 60.5748302331034
12 HyS0002.7686595 60.5748302331034
12 HyS0002.7784330 60.5748302331034
12 HyS0002.7789980 60.5748302331034
12 HyS0002.7801118 60.5748302331034
12 HyS0002.7827222 60.5748302331034
12 HyS0002.7847970 60.5748302331034
12 HyS0002.7948994 60.5748302331034
12 HyS0002.7954176 60.5748302331034
12 HyS0002.7959422 60.5748302331034
12 HyS0002.7966503 60.5748302331034
12 HyS0002.7973120 60.5748302331034
12 HyS0002.8026082 60.5748302331034
12 HyS0002.8041058 60.5748302331034
12 HyS0002.8052934 60.5748302331034
12 HyS0002.8112003 60.5748302331034
12 HyS0002.8117349 60.5748302331034
12 HyS0002.8127856 60.5748302331034
12 HyS0002.8133294 60.5748302331034
12 HyS0002.8146432 60.5748302331034
12 HyS0002.8263088 60.5748302331034
12 HyS0002.8281832 60.5748302331034
12 HyS0002.8303188 60.5748302331034
12 HyS0002.8310956 60.5748302331034
12 HyS0002.8362735 60.5748302331034
12 HyS0002.8376865 60.5748302331034
12 HyS0002.8382593 60.5748302331034
12 HyS0002.8387963 60.5748302331034
13 HyS0055.1311023 0
13 HyS0055.1365948 0
13 HyS0055.1382507 0
13 HyS0055.1397701 0
13 HyS0103.180333 0
13 HyS0103.186081 0
13 HyS0103.191320 0
13 HyS0103.196444 0
13 HyS0103.201467 0
13 HyS0103.210679 0
13 HyS0103.231219 0
13 HyS0103.240001 0
13 HyS0103.252149 0
13 HyS0103.257686 0
13 HyS0103.262907 0
13 HyS0103.269237 0
13 HyS0103.274992 0
13 HyS0103.280905 0
13 HyS0103.366525 0
13 HyS0103.405426 0
13 HyS0103.415299 0
13 HyS0103.420552 0
13 HyS0103.428215 0
13 HyS0103.434098 0
13 HyS0103.441221 0
13 HyS0103.447549 0
13 HyS0103.464392 0
13 HyS0103.489171 0
13 HyS0103.495071 0
13 HyS0103.500492 0
13 HyS0103.507337 0
13 HyS0174.135214 0
13 HyS0103.101827 2.22339865446261
13 HyS0103.112086 2.22339865446261
13 HyS0103.121418 2.22339865446261
13 HyS0103.141595 2.22339865446261
13 HyS0103.147416 2.22339865446261
13 HyS0103.153258 2.22339865446261
13 HyS0103.171625 2.22339865446261
13 HyS0016.2855885 8.93005589378104
13 HyS0016.2866347 8.93005589378104
13 HyS0016.2893514 8.93005589378104
13 HyS0016.2933042 8.93005589378104
13 HyS0016.2954901 8.93005589378104
13 HyS0016.2960816 8.93005589378104
13 HyS0016.2994548 8.93005589378104
13 HyS0016.3122590 8.93005589378104
13 HyS0016.3152069 8.93005589378104
13 HyS0016.3157697 8.93005589378104
13 HyS0016.3193071 8.93005589378104
13 HyS0016.3280445 8.93005589378104
13 HyS0016.3337401 8.93005589378104
13 HyS0016.3374982 8.93005589378104
13 HyS0016.3385751 8.93005589378104
13 HyS0016.3394232 8.93005589378104
13 HyS0016.3406502 8.93005589378104
13 HyS0016.3413165 8.93005589378104
13 HyS0016.3420087 8.93005589378104
13 HyS0016.3425285 8.93005589378104
13 HyS0016.3434177 8.93005589378104
13 HyS0016.3441954 8.93005589378104
13 HyS0016.3456104 8.93005589378104
13 HyS0016.3461368 8.93005589378104
13 HyS0016.3473912 8.93005589378104
13 HyS0016.3496538 8.93005589378104
13 HyS0016.3516620 8.93005589378104
13 HyS0016.3533583 8.93005589378104
13 HyS0016.3546146 8.93005589378104
13 HyS0016.3552053 8.93005589378104
13 HyS0016.3618051 8.93005589378104
13 HyS0016.3633536 8.93005589378104
13 HyS0016.3646110 8.93005589378104
13 HyS0016.3651261 8.93005589378104
13 HyS0016.3656934 8.93005589378104
13 HyS0016.3662795 8.93005589378104
13 HyS0016.3682093 8.93005589378104
13 HyS0016.3687108 8.93005589378104
13 HyS0016.3695258 8.93005589378104
13 HyS0016.3700600 8.93005589378104
13 HyS0016.3705626 8.93005589378104
13 HyS0016.3741774 8.93005589378104
13 HyS0016.3746929 8.93005589378104
13 HyS0016.3780192 8.93005589378104
13 HyS0016.3809458 8.93005589378104
13 HyS0016.3817033 8.93005589378104
13 HyS0016.3832797 8.93005589378104
13 HyS0016.3838585 8.93005589378104
13 HyS0016.3852151 8.93005589378104
13 HyS0016.3858086 8.93005589378104
13 HyS0016.3863343 8.93005589378104
13 HyS0016.3877393 8.93005589378104
13 HyS0016.3889708 8.93005589378104
13 HyS0016.3900136 8.93005589378104
13 HyS0016.3942165 8.93005589378104
13 HyS0016.3947219 8.93005589378104
13 HyS0016.3985657 8.93005589378104
13 HyS0016.4003457 8.93005589378104
13 HyS0016.4009384 8.93005589378104
13 HyS0016.4026902 8.93005589378104
13 HyS0016.4032260 8.93005589378104
13 HyS0016.4037854 8.93005589378104
13 HyS0016.4046155 8.93005589378104
13 HyS0016.4051202 8.93005589378104
13 HyS0016.4056300 8.93005589378104
13 HyS0016.4061569 8.93005589378104
13 HyS0016.4083005 8.93005589378104
13 HyS0016.4089052 8.93005589378104
13 HyS0016.4099266 8.93005589378104
13 HyS0016.4104378 8.93005589378104
13 HyS0016.4109572 8.93005589378104
13 HyS0016.4114598 8.93005589378104
13 HyS0016.4119861 8.93005589378104
13 HyS0016.4132794 8.93005589378104
13 HyS0016.4229039 8.93005589378104
13 HyS0016.4236368 8.93005589378104
13 HyS0016.4241778 8.93005589378104
13 HyS0016.4267925 8.93005589378104
13 HyS0016.4275312 8.93005589378104
13 HyS0016.4281296 8.93005589378104
13 HyS0016.4287543 8.93005589378104
13 HyS0016.4292571 8.93005589378104
13 HyS0016.4300717 8.93005589378104
13 HyS0016.4429403 8.93005589378104
13 HyS0016.4450796 8.93005589378104
13 HyS0016.4456717 8.93005589378104
13 HyS0016.4462205 8.93005589378104
13 HyS0016.4470700 8.93005589378104
13 HyS0016.4476607 8.93005589378104
13 HyS0016.4482638 8.93005589378104
13 HyS0016.4539285 8.93005589378104
13 HyS0016.4545412 8.93005589378104
13 HyS0016.4551981 8.93005589378104
13 HyS0016.4596583 8.93005589378104
13 HyS0084.489020 8.93005589378104
13 HyS0084.619442 8.93005589378104
13 HyS0092.116588 8.93005589378104
13 HyS0092.153003 8.93005589378104
13 HyS0092.191633 8.93005589378104
13 HyS0092.199691 8.93005589378104
13 HyS0092.218304 8.93005589378104
13 HyS0092.240198 8.93005589378104
13 HyS0092.265048 8.93005589378104
13 HyS0092.276356 8.93005589378104
13 HyS0092.282044 8.93005589378104
13 HyS0092.294550 8.93005589378104
13 HyS0092.350271 8.93005589378104
13 HyS0092.400175 8.93005589378104
13 HyS0092.415294 8.93005589378104
13 HyS0092.438561 8.93005589378104
13 HyS0092.461937 8.93005589378104
13 HyS0092.479883 8.93005589378104
13 HyS0092.485208 8.93005589378104
13 HyS0092.563455 8.93005589378104
13 HyS0146.105054 8.93005589378104
13 HyS0167.40176 8.93005589378104
13 HyS0167.85245 8.93005589378104
13 HyS0167.102664 8.93005589378104
13 HyS0167.108189 8.93005589378104
13 HyS0167.114166 8.93005589378104
13 HyS0167.119869 8.93005589378104
13 HyS0167.129282 8.93005589378104
13 HyS0289.52188 8.93005589378104
13 HyS0416.32580 8.93005589378104
13 HyS0451.40711 8.93005589378104
13 HyS2142.11429 8.93005589378104
13 HyS0016.2901446 8.93015589378104
13 HyS0016.2966757 8.93015589378104
13 HyS0016.2972523 8.93015589378104
13 HyS0016.2978680 8.93015589378104
13 HyS0016.2983688 8.93015589378104
13 HyS0016.2988764 8.93015589378104
13 HyS0016.3000660 8.93015589378104
13 HyS0016.3005767 8.93015589378104
13 HyS0016.3012471 8.93015589378104
13 HyS0016.3019633 8.93015589378104
13 HyS0016.3024747 8.93015589378104
13 HyS0016.3030085 8.93015589378104
13 HyS0016.3036040 8.93015589378104
13 HyS0016.3063471 8.93015589378104
13 HyS0016.3068569 8.93015589378104
13 HyS0016.3074487 8.93015589378104
13 HyS0016.3079921 8.93015589378104
13 HyS0016.3085364 8.93015589378104
13 HyS0016.3091750 8.93015589378104
13 HyS0016.3100953 8.93015589378104
13 HyS0016.3109180 8.93015589378104
13 HyS0016.3117508 8.93015589378104
13 HyS0016.3127865 8.93015589378104
13 HyS0016.3135715 8.93015589378104
13 HyS0016.3144705 8.93015589378104
13 HyS0016.3166560 8.93015589378104
13 HyS0016.3174626 8.93015589378104
13 HyS0016.3205440 8.93015589378104
13 HyS0016.3210728 8.93015589378104
13 HyS0016.3251820 8.93015589378104
13 HyS0016.3257324 8.93015589378104
13 HyS0016.3295771 8.93015589378104
13 HyS0016.3304180 8.93015589378104
13 HyS0016.3320995 8.93015589378104
13 HyS0016.3332363 8.93015589378104
13 HyS0016.3343835 8.93015589378104
13 HyS0016.3350737 8.93015589378104
13 HyS0016.3355989 8.93015589378104
13 HyS0016.3363495 8.93015589378104
13 HyS0016.3369706 8.93015589378104
13 HyS0016.3449789 8.93015589378104
13 HyS0016.3467183 8.93015589378104
13 HyS0016.3527235 8.93015589378104
13 HyS0016.3540407 8.93015589378104
13 HyS0016.3575085 8.93015589378104
13 HyS0016.3596222 8.93015589378104
13 HyS0016.3601605 8.93015589378104
13 HyS0016.3623683 8.93015589378104
13 HyS0016.3676993 8.93015589378104
13 HyS0016.3710683 8.93015589378104
13 HyS0016.3715759 8.93015589378104
13 HyS0016.3721458 8.93015589378104
13 HyS0016.3728111 8.93015589378104
13 HyS0016.3733257 8.93015589378104
13 HyS0016.3762496 8.93015589378104
13 HyS0016.3787427 8.93015589378104
13 HyS0016.3792566 8.93015589378104
13 HyS0016.3798784 8.93015589378104
13 HyS0016.3803784 8.93015589378104
13 HyS0016.3822126 8.93015589378104
13 HyS0016.3827462 8.93015589378104
13 HyS0016.3846556 8.93015589378104
13 HyS0016.3868990 8.93015589378104
13 HyS0016.3953046 8.93015589378104
13 HyS0016.3966470 8.93015589378104
13 HyS0016.3972729 8.93015589378104
13 HyS0016.3978420 8.93015589378104
13 HyS0016.3998317 8.93015589378104
13 HyS0016.4021666 8.93015589378104
13 HyS0016.4067021 8.93015589378104
13 HyS0016.4072176 8.93015589378104
13 HyS0016.4077650 8.93015589378104
13 HyS0016.4094203 8.93015589378104
13 HyS0016.4127709 8.93015589378104
13 HyS0016.4137842 8.93015589378104
13 HyS0016.4143561 8.93015589378104
13 HyS0016.4149034 8.93015589378104
13 HyS0016.4158531 8.93015589378104
13 HyS0016.4164273 8.93015589378104
13 HyS0016.4176355 8.93015589378104
13 HyS0016.4181789 8.93015589378104
13 HyS0016.4186892 8.93015589378104
13 HyS0016.4192577 8.93015589378104
13 HyS0016.4223331 8.93015589378104
13 HyS0016.4246903 8.93015589378104
13 HyS0016.4252823 8.93015589378104
13 HyS0016.4380823 8.93015589378104
13 HyS0016.4403832 8.93015589378104
13 HyS0016.4413329 8.93015589378104
13 HyS0016.4418636 8.93015589378104
13 HyS0016.4438992 8.93015589378104
13 HyS0016.4445619 8.93015589378104
13 HyS0016.4488758 8.93015589378104
13 HyS0016.4562660 8.93015589378104
13 HyS0016.4571980 8.93015589378104
13 HyS0016.4578019 8.93015589378104
13 HyS0016.4586015 8.93015589378104
13 HyS0016.4630257 8.93015589378104
13 HyS0084.274518 8.93015589378104
13 HyS0084.292916 8.93015589378104
13 HyS0084.324795 8.93015589378104
13 HyS0084.357740 8.93015589378104
13 HyS0084.413390 8.93015589378104
13 HyS0084.498560 8.93015589378104
13 HyS0084.509976 8.93015589378104
13 HyS0084.518302 8.93015589378104
13 HyS0084.526325 8.93015589378104
13 HyS0084.602724 8.93015589378104
13 HyS0084.648178 8.93015589378104
13 HyS0084.653380 8.93015589378104
13 HyS0084.660439 8.93015589378104
13 HyS0084.666158 8.93015589378104
13 HyS0084.672560 8.93015589378104
13 HyS0084.678415 8.93015589378104
13 HyS0084.690726 8.93015589378104
13 HyS0084.697573 8.93015589378104
13 HyS0084.704550 8.93015589378104
13 HyS0084.802187 8.93015589378104
13 HyS0084.807667 8.93015589378104
13 HyS0084.816050 8.93015589378104
13 HyS0084.859281 8.93015589378104
13 HyS0092.35656 8.93015589378104
13 HyS0092.48688 8.93015589378104
13 HyS0092.57484 8.93015589378104
13 HyS0092.91492 8.93015589378104
13 HyS0092.106794 8.93015589378104
13 HyS0092.177506 8.93015589378104
13 HyS0092.183491 8.93015589378104
13 HyS0092.227930 8.93015589378104
13 HyS0092.571057 8.93015589378104
13 HyS0092.752246 8.93015589378104
13 HyS0146.82891 8.93015589378104
13 HyS0146.93733 8.93015589378104
13 HyS0146.99133 8.93015589378104
13 HyS0146.115766 8.93015589378104
13 HyS0146.127143 8.93015589378104
13 HyS0146.142509 8.93015589378104
13 HyS0146.162387 8.93015589378104
13 HyS0146.176630 8.93015589378104
13 HyS0146.224423 8.93015589378104
13 HyS0146.235874 8.93015589378104
13 HyS0167.47356 8.93015589378104
13 HyS0167.97251 8.93015589378104
13 HyS0167.158141 8.93015589378104
13 HyS0084.351757 12.2684924594649
13 HyS0084.373653 12.2684924594649
13 HyS0042.2079163 13.3797536627442
13 HyS0042.2097125 13.3797536627442
13 HyS0042.2103022 13.3797536627442
13 HyS0042.2117689 13.3797536627442
13 HyS0042.2152305 13.3797536627442
13 HyS0042.2159376 13.3797536627442
13 HyS0042.2333300 13.3797536627442
13 HyS0042.2354005 13.3797536627442
13 HyS0042.2359995 13.3797536627442
13 HyS0041.2368272 13.3798536627441
13 HyS0041.2375721 13.3798536627441
13 HyS0041.2380754 13.3798536627441
13 HyS0042.1962810 13.3798536627441
13 HyS0042.1980509 13.3798536627441
13 HyS0042.1986052 13.3798536627441
13 HyS0042.1994421 13.3798536627441
13 HyS0042.2000292 13.3798536627441
13 HyS0042.2041260 13.3798536627441
13 HyS0042.2051656 13.3798536627441
13 HyS0042.2057433 13.3798536627441
13 HyS0042.2062614 13.3798536627441
13 HyS0042.2067881 13.3798536627441
13 HyS0042.2084373 13.3798536627441
13 HyS0042.2092060 13.3798536627441
13 HyS0042.2112238 13.3798536627441
13 HyS0042.2135066 13.3798536627441
13 HyS0042.2144722 13.3798536627441
13 HyS0042.2165479 13.3798536627441
13 HyS0042.2201452 13.3798536627441
13 HyS0042.2211859 13.3798536627441
13 HyS0042.2217159 13.3798536627441
13 HyS0042.2222183 13.3798536627441
13 HyS0042.2312112 13.3798536627441
13 HyS0042.2317232 13.3798536627441
13 HyS0042.2328097 13.3798536627441
13 HyS0041.1945163 14.4911177740533
13 HyS0041.1950751 14.4911177740533
13 HyS0041.1956132 14.4911177740533
13 HyS0041.1962763 14.4911177740533
13 HyS0041.1967835 14.4911177740533
13 HyS0041.1973457 14.4911177740533
13 HyS0041.1983177 14.4911177740533
13 HyS0041.1988770 14.4911177740533
13 HyS0041.2001277 14.4911177740533
13 HyS0041.2006279 14.4911177740533
13 HyS0041.2014455 14.4911177740533
13 HyS0041.2019496 14.4911177740533
13 HyS0041.2025000 14.4911177740533
13 HyS0041.2032042 14.4911177740533
13 HyS0041.2038087 14.4911177740533
13 HyS0041.2043348 14.4911177740533
13 HyS0041.2059691 14.4911177740533
13 HyS0041.2076923 14.4911177740533
13 HyS0041.2082012 14.4911177740533
13 HyS0041.2088082 14.4911177740533
13 HyS0041.2094120 14.4911177740533
13 HyS0041.2104831 14.4911177740533
13 HyS0041.2112572 14.4911177740533
13 HyS0041.2121514 14.4911177740533
13 HyS0041.2126549 14.4911177740533
13 HyS0041.2166964 14.4911177740533
13 HyS0041.2171969 14.4911177740533
13 HyS0041.2177026 14.4911177740533
13 HyS0041.2185078 14.4911177740533
13 HyS0041.2196272 14.4911177740533
13 HyS0041.2215497 14.4911177740533
13 HyS0041.2220592 14.4911177740533
13 HyS0041.2240132 14.4911177740533
13 HyS0041.2245281 14.4911177740533
13 HyS0041.2250705 14.4911177740533
13 HyS0041.2257098 14.4911177740533
13 HyS0041.2309691 14.4911177740533
13 HyS0041.2332824 14.4911177740533
13 HyS0041.1090979 16.7148513465844
13 HyS0041.1101473 16.7148513465844
13 HyS0041.1147337 16.7148513465844
13 HyS0041.1217536 16.7148513465844
13 HyS0041.1222741 16.7148513465844
13 HyS0041.1231195 16.7148513465844
13 HyS0041.1237118 16.7148513465844
13 HyS0041.1262996 16.7148513465844
13 HyS0041.1276982 16.7148513465844
13 HyS0041.1299865 16.7148513465844
13 HyS0041.1333422 16.7148513465844
13 HyS0041.1348543 16.7148513465844
13 HyS0041.1354411 16.7148513465844
13 HyS0041.1417810 16.7148513465844
13 HyS0041.1424007 16.7148513465844
13 HyS0041.1430237 16.7148513465844
13 HyS0041.1435782 16.7148513465844
13 HyS0041.1455706 16.7148513465844
13 HyS0041.1474256 16.7148513465844
13 HyS0041.1486190 16.7148513465844
13 HyS0041.1491319 16.7148513465844
13 HyS0041.1496485 16.7148513465844
13 HyS0040.2373646 20.0531882550622
13 HyS0040.2378826 20.0531882550622
13 HyS0040.2383959 20.0531882550622
13 HyS0040.2425806 20.0531882550622
13 HyS0040.2431736 20.0531882550622
13 HyS0040.2449359 20.0531882550622
13 HyS0040.2455041 20.0531882550622
13 HyS0040.2510020 20.0531882550622
13 HyS0041.47245 20.0531882550622
13 HyS0041.138349 20.0531882550622
13 HyS0041.185494 20.0531882550622
13 HyS0041.248149 20.0531882550622
13 HyS0041.298093 20.0531882550622
13 HyS0041.308794 20.0531882550622
13 HyS0041.313887 20.0531882550622
13 HyS0041.319027 20.0531882550622
13 HyS0041.324628 20.0531882550622
13 HyS0041.400537 20.0531882550622
13 HyS0041.442400 20.0531882550622
13 HyS0041.447419 20.0531882550622
13 HyS0041.453087 20.0531882550622
13 HyS0041.463906 20.0531882550622
13 HyS0041.503438 20.0531882550622
13 HyS0041.551096 20.0531882550622
13 HyS0041.563105 20.0531882550622
13 HyS0041.570849 20.0531882550622
13 HyS0041.578736 20.0531882550622
13 HyS0041.643908 20.0531882550622
13 HyS0041.650186 20.0531882550622
13 HyS0041.695819 20.0531882550622
13 HyS0041.730909 20.0531882550622
13 HyS0041.735961 20.0531882550622
13 HyS0041.741904 20.0531882550622
13 HyS0041.751607 20.0531882550622
13 HyS0041.757277 20.0531882550622
13 HyS0041.762286 20.0531882550622
13 HyS0041.785226 20.0531882550622
13 HyS0041.794512 20.0531882550622
13 HyS0041.799802 20.0531882550622
13 HyS0041.807118 20.0531882550622
13 HyS0041.824495 20.0531882550622
13 HyS0041.830363 20.0531882550622
13 HyS0041.906414 20.0531882550622
13 HyS0041.912078 20.0531882550622
13 HyS0041.918738 20.0531882550622
13 HyS0041.940078 20.0531882550622
13 HyS0041.955791 20.0531882550622
13 HyS0041.974559 20.0531882550622
13 HyS0041.979585 20.0531882550622
13 HyS0041.984677 20.0531882550622
13 HyS0041.1009159 20.0531882550622
13 HyS0040.2163453 22.2768170590619
13 HyS0040.1430041 31.2612510334992
13 HyS0040.1436054 31.2612510334992
13 HyS0040.1441058 31.2612510334992
13 HyS0040.1489830 31.2612510334992
13 HyS0040.1494831 31.2612510334992
13 HyS0040.1525751 31.2612510334992
13 HyS0040.1585262 31.2612510334992
13 HyS0040.1591097 31.2612510334992
13 HyS0040.1596929 31.2612510334992
13 HyS0040.1601990 31.2612510334992
13 HyS0040.1626232 31.2612510334992
13 HyS0040.1669279 31.2612510334992
13 HyS0040.1679838 31.2612510334992
13 HyS0040.1700941 31.2612510334992
13 HyS0040.1724822 31.2612510334992
13 HyS0040.1732575 31.2612510334992
13 HyS0040.1748307 31.2612510334992
13 HyS0040.1756393 31.2612510334992
13 HyS0040.1765214 31.2612510334992
13 HyS0040.1770263 31.2612510334992
13 HyS0040.1816148 31.2612510334992
13 HyS0040.1828043 31.2612510334992
13 HyS0040.1835177 31.2612510334992
13 HyS0040.1840367 31.2612510334992
13 HyS0040.1846069 31.2612510334992
13 HyS0040.1856798 31.2612510334992
13 HyS0040.1862665 31.2612510334992
13 HyS0040.1874737 31.2612510334992
13 HyS0040.1879856 31.2612510334992
13 HyS0040.1884959 31.2612510334992
13 HyS0040.1895662 31.2612510334992
13 HyS0040.1902734 31.2612510334992
13 HyS0040.1994036 31.2612510334992
13 HyS0040.2001080 31.2612510334992
13 HyS0040.2015127 31.2612510334992
13 HyS0040.2020431 31.2612510334992
13 HyS0040.2025672 31.2612510334992
13 HyS0040.2030932 31.2612510334992
13 HyS0040.2041075 31.2612510334992
13 HyS0040.2046515 31.2612510334992
13 HyS0040.2051576 31.2612510334992
13 HyS0040.2062363 31.2612510334992
13 HyS0040.2078446 31.2612510334992
13 HyS0040.2096067 31.2612510334992
13 HyS0040.2123506 31.2612510334992
13 HyS0040.2150206 31.2612510334992
13 HyS0040.1048887 33.4848768897752
13 HyS0040.1083775 33.4848768897752
13 HyS0040.1120380 33.4848768897752
13 HyS0040.1183570 33.4848768897752
13 HyS0040.1195195 33.4848768897752
13 HyS0040.1200383 33.4848768897752
13 HyS0040.1205535 33.4848768897752
13 HyS0040.1210965 33.4848768897752
13 HyS0040.1230616 33.4848768897752
13 HyS0040.1241770 33.4848768897752
13 HyS0040.1252916 33.4848768897752
13 HyS0040.1283702 33.4848768897752
13 HyS0040.1336913 33.4848768897752
13 HyS0040.1343715 33.4848768897752
13 HyS0040.1355580 33.4848768897752
13 HyS0040.1381516 33.4848768897752
13 HyS0040.1392736 33.4848768897752
13 HyS0040.937768 37.9411288426608
13 HyS0040.945232 37.9411288426608
13 HyS0040.967273 37.9411288426608
13 HyS0040.1003296 37.9411288426608
13 HyS0040.1014283 37.9411288426608
13 HyS0040.1020318 37.9411288426608
13 HyS0040.1027905 37.9411288426608
13 HyS0040.536524 44.647795902193
13 HyS0040.585972 44.647795902193
13 HyS0040.615469 44.647795902193
13 HyS0040.644185 44.647795902193
13 HyS0040.658983 44.647795902193
13 HyS0040.668453 44.647795902193
13 HyS0040.675152 44.647795902193
13 HyS0040.680558 44.647795902193
13 HyS0040.689568 44.647795902193
13 HyS0040.711284 44.647795902193
13 HyS0040.716314 44.647795902193
13 HyS0040.727080 44.647795902193
13 HyS0040.734629 44.647795902193
13 HyS0040.771684 44.647795902193
13 HyS0040.779381 44.647795902193
13 HyS0040.790678 44.647795902193
13 HyS0040.796669 44.647795902193
13 HyS0040.805517 44.647795902193
13 HyS0040.810527 44.647795902193
13 HyS0040.826642 44.647795902193
13 HyS0040.854569 44.647795902193
13 HyS0040.908404 44.647795902193
13 HyS0040.914153 44.647795902193
13 HyS0040.921887 44.647795902193
13 HyS0040.255326 45.7591069513708
13 HyS0040.316095 45.7591069513708
13 HyS0040.321325 45.7591069513708
13 HyS0040.371488 45.7591069513708
13 HyS0040.376608 45.7591069513708
13 HyS0040.394044 45.7591069513708
13 HyS0040.401989 45.7591069513708
13 HyS0040.419959 45.7591069513708
13 HyS0040.425202 45.7591069513708
13 HyS0040.453851 45.7591069513708
13 HyS0040.471983 45.7591069513708
13 HyS3232.8973 52.4655463664326
14 HyS0019.17090 0
14 HyS0019.52099 0
14 HyS0019.58829 0
14 HyS0019.73685 0
14 HyS0019.78909 0
14 HyS0019.83975 0
14 HyS0019.89173 0
14 HyS0019.94779 0
14 HyS0019.102608 0
14 HyS0019.107761 0
14 HyS0019.157992 0
14 HyS0019.168103 0
14 HyS0019.182722 0
14 HyS0019.191398 0
14 HyS0019.205392 0
14 HyS0019.221528 0
14 HyS0019.226583 0
14 HyS0019.231701 0
14 HyS0019.236881 0
14 HyS0019.242269 0
14 HyS0019.249622 0
14 HyS0019.254678 0
14 HyS0019.261173 0
14 HyS0019.266337 0
14 HyS0019.284503 0
14 HyS0019.289947 0
14 HyS0019.295763 0
14 HyS0019.301805 0
14 HyS0019.308700 0
14 HyS0019.315156 0
14 HyS0019.321338 0
14 HyS0019.329118 0
14 HyS0019.363547 0
14 HyS0019.412987 0
14 HyS0019.419690 0
14 HyS0019.430448 0
14 HyS0019.437469 0
14 HyS0019.443387 0
14 HyS0019.451952 0
14 HyS0019.464605 0
14 HyS0019.471857 0
14 HyS0019.500394 0
14 HyS0019.506750 0
14 HyS0019.523072 0
14 HyS0019.528703 0
14 HyS0019.574004 0
14 HyS0019.590337 0
14 HyS0019.596995 0
14 HyS0019.620520 0
14 HyS0019.671587 0
14 HyS0019.770506 0
14 HyS0019.820966 0
14 HyS0019.839327 0
14 HyS0019.899834 0
14 HyS0019.914914 0
14 HyS0019.922552 0
14 HyS0019.929374 0
14 HyS0019.997303 0
14 HyS0019.1040303 0
14 HyS0019.1046318 0
14 HyS0019.1052077 0
14 HyS0019.1067614 0
14 HyS0019.1110807 0
14 HyS0019.1116272 0
14 HyS0019.1123645 0
14 HyS0019.1135876 0
14 HyS0019.1149067 0
14 HyS0019.1174729 0
14 HyS0019.1180688 0
14 HyS0019.1192776 0
14 HyS0019.1207220 0
14 HyS0019.1230812 0
14 HyS0019.1246550 0
14 HyS0019.1252122 0
14 HyS0019.1257994 0
14 HyS0019.1263003 0
14 HyS0019.1269762 0
14 HyS0019.1275187 0
14 HyS0019.1300351 0
14 HyS0019.1307564 0
14 HyS0019.1320126 0
14 HyS0019.1398895 0
14 HyS0019.1406946 0
14 HyS0019.1412757 0
14 HyS0019.1424020 0
14 HyS0019.1437695 0
14 HyS0019.1443262 0
14 HyS0019.1494018 0
14 HyS0019.1518030 0
14 HyS0019.1525642 0
14 HyS0019.1533683 0
14 HyS0019.1541202 0
14 HyS0019.1546301 0
14 HyS0019.1554050 0
14 HyS0019.1559096 0
14 HyS0019.1565226 0
14 HyS0019.1577909 0
14 HyS0019.1599584 0
14 HyS0019.1610996 0
14 HyS0019.1616263 0
14 HyS0019.1621276 0
14 HyS0019.1632784 0
14 HyS0019.1637860 0
14 HyS0019.1643115 0
14 HyS0019.1648155 0
14 HyS0019.1653207 0
14 HyS0019.1658661 0
14 HyS0019.1663822 0
14 HyS0019.1686824 0
14 HyS0019.1696607 0
14 HyS0019.1702681 0
14 HyS0019.1726705 0
14 HyS0019.1737332 0
14 HyS0019.1748257 0
14 HyS0019.1756338 0
14 HyS0019.1768777 0
14 HyS0019.1773947 0
14 HyS0019.1795098 0
14 HyS0019.1801220 0
14 HyS0019.1806683 0
14 HyS0019.1815884 0
14 HyS0019.1850235 0
14 HyS0019.1855372 0
14 HyS0019.1877773 0
14 HyS0019.1883011 0
14 HyS0019.1888218 0
14 HyS0019.1908578 0
14 HyS0019.1963533 0
14 HyS0019.1968534 0
14 HyS0019.1973715 0
14 HyS0019.1979552 0
14 HyS0019.1990323 0
14 HyS0112.16315 0
14 HyS0112.74202 0
14 HyS0112.92826 0
14 HyS0112.140691 0
14 HyS0112.150908 0
14 HyS0112.159613 0
14 HyS0112.215928 0
14 HyS0112.226957 0
14 HyS0112.243716 0
14 HyS0112.250616 0
14 HyS0112.293245 0
14 HyS0112.309732 0
14 HyS0112.395274 0
14 HyS0112.411556 0
14 HyS0112.416933 0
14 HyS0112.471422 0
14 HyS0122.47384 0
14 HyS0122.83802 0
14 HyS0122.99114 0
14 HyS0152.13128 0
14 HyS0152.32839 0
14 HyS0152.45642 0
14 HyS0152.53465 0
14 HyS0152.63912 0
14 HyS0152.69351 0
14 HyS0152.75504 0
14 HyS0152.85758 0
14 HyS0152.91546 0
14 HyS0152.103547 0
14 HyS0152.108696 0
14 HyS0152.114587 0
14 HyS0152.121810 0
14 HyS0152.127101 0
14 HyS0019.1669099 9.99999999981846e-05
14 HyS0019.1674292 9.99999999981846e-05
14 HyS0019.1681409 9.99999999981846e-05
14 HyS0019.1709174 9.99999999981846e-05
14 HyS0019.1714643 9.99999999981846e-05
14 HyS0019.1721671 9.99999999981846e-05
14 HyS0019.1731855 9.99999999981846e-05
14 HyS0019.1762842 9.99999999981846e-05
14 HyS0019.1779421 9.99999999981846e-05
14 HyS0019.1784699 9.99999999981846e-05
14 HyS0019.1789983 9.99999999981846e-05
14 HyS0019.1821818 9.99999999981846e-05
14 HyS0019.1827966 9.99999999981846e-05
14 HyS0019.1834749 9.99999999981846e-05
14 HyS0019.1844600 9.99999999981846e-05
14 HyS0019.1868654 9.99999999981846e-05
14 HyS0019.1899060 9.99999999981846e-05
14 HyS0019.1913888 9.99999999981846e-05
14 HyS0019.1919863 9.99999999981846e-05
14 HyS0019.1949027 9.99999999981846e-05
14 HyS0019.1958231 9.99999999981846e-05
14 HyS0019.2001837 1.11141319521633
14 HyS0019.2012961 1.11141319521633
14 HyS0019.2019279 1.11141319521633
14 HyS0019.2026938 1.11141319521633
14 HyS0019.2035028 1.11141319521633
14 HyS0019.2040167 1.11141319521633
14 HyS0019.2047768 1.11141319521633
14 HyS0019.2052960 1.11141319521633
14 HyS0019.2068306 1.11141319521633
14 HyS0019.2073367 1.11141319521633
14 HyS0019.2078670 1.11141319521633
14 HyS0019.2085127 1.11141319521633
14 HyS0019.2096445 1.11141319521633
14 HyS0019.2102271 1.11141319521633
14 HyS0019.2130555 1.11141319521633
14 HyS0019.2138488 1.11141319521633
14 HyS0019.2144339 1.11141319521633
14 HyS0019.2149554 1.11141319521633
14 HyS0019.2154834 1.11141319521633
14 HyS0019.2161004 1.11141319521633
14 HyS0019.2166095 1.11141319521633
14 HyS0019.2176294 1.11141319521633
14 HyS0019.2186935 1.11141319521633
14 HyS0019.2192977 1.11141319521633
14 HyS0019.2198573 1.11141319521633
14 HyS0019.2203800 1.11141319521633
14 HyS0019.2208819 1.11141319521633
14 HyS0019.2214794 1.11141319521633
14 HyS0019.2220408 1.11141319521633
14 HyS0019.2250911 1.11141319521633
14 HyS0019.2266007 1.11141319521633
14 HyS0019.2271023 1.11141319521633
14 HyS0019.2276110 1.11141319521633
14 HyS0019.2281795 1.11141319521633
14 HyS0019.2287291 1.11141319521633
14 HyS0019.2292444 1.11141319521633
14 HyS0019.2297496 1.11141319521633
14 HyS0019.2302643 1.11141319521633
14 HyS0019.2334507 1.11141319521633
14 HyS0019.2343543 1.11141319521633
14 HyS0019.2349840 1.11141319521633
14 HyS0019.2356192 1.11141319521633
14 HyS0019.2361221 1.11141319521633
14 HyS0019.2369622 1.11141319521633
14 HyS0019.2376015 1.11141319521633
14 HyS0019.2383928 1.11141319521633
14 HyS0019.2389157 1.11141319521633
14 HyS0019.2394283 1.11141319521633
14 HyS0019.2399374 1.11141319521633
14 HyS0019.2408715 1.11141319521633
14 HyS0019.2415776 1.11141319521633
14 HyS0019.2426546 1.11141319521633
14 HyS0019.2437929 1.11141319521633
14 HyS0019.2454123 1.11141319521633
14 HyS0019.2459888 1.11141319521633
14 HyS0019.2467388 1.11141319521633
14 HyS0019.2477312 1.11141319521633
14 HyS0019.2482954 1.11141319521633
14 HyS0019.2488096 1.11141319521633
14 HyS0019.2493430 1.11141319521633
14 HyS0019.2498430 1.11141319521633
14 HyS0019.2503836 1.11141319521633
14 HyS0019.2509477 1.11141319521633
14 HyS0019.2518510 1.11141319521633
14 HyS0019.2581548 1.11141319521633
14 HyS0019.2588204 1.11141319521633
14 HyS0019.2594234 1.11141319521633
14 HyS0019.2600521 1.11141319521633
14 HyS0019.2607331 1.11141319521633
14 HyS0019.2623974 1.11141319521633
14 HyS0019.2663796 1.11141319521633
14 HyS0019.2677668 1.11141319521633
14 HyS0019.2684637 1.11141319521633
14 HyS0019.2692212 1.11141319521633
14 HyS0019.2697829 1.11141319521633
14 HyS0019.2720922 1.11141319521633
14 HyS0019.2730305 1.11141319521633
14 HyS0019.2735937 1.11141319521633
14 HyS0019.2742638 1.11141319521633
14 HyS0019.2747969 1.11141319521633
14 HyS0019.2753516 1.11141319521633
14 HyS0019.2758579 1.11141319521633
14 HyS0019.2763595 1.11141319521633
14 HyS0019.2769789 1.11141319521633
14 HyS0019.2774810 1.11141319521633
14 HyS0019.2785603 1.11141319521633
14 HyS0019.2790719 1.11141319521633
14 HyS0019.2798299 1.11141319521633
14 HyS0019.2806182 1.11141319521633
14 HyS0019.2814718 1.11141319521633
14 HyS0019.2820043 1.11141319521633
14 HyS0019.2825383 1.11141319521633
14 HyS0019.2846482 1.11141319521633
14 HyS0019.2901572 1.11141319521633
14 HyS0019.2906668 1.11141319521633
14 HyS0019.2911703 1.11141319521633
14 HyS0019.2916808 1.11141319521633
14 HyS0019.2924519 1.11141319521633
14 HyS0019.2929918 1.11141319521633
14 HyS0019.2936722 1.11141319521633
14 HyS0019.2945073 1.11141319521633
14 HyS0019.2979694 1.11141319521633
14 HyS0019.2984966 1.11141319521633
14 HyS0019.2990643 1.11141319521633
14 HyS0019.2995809 1.11141319521633
14 HyS0019.3003291 1.11141319521633
14 HyS0019.3008679 1.11141319521633
14 HyS0019.3016561 1.11141319521633
14 HyS0019.3022334 1.11141319521633
14 HyS0019.3033720 1.11141319521633
14 HyS0019.3040484 1.11141319521633
14 HyS0019.3046037 1.11141319521633
14 HyS0019.3055393 1.11141319521633
14 HyS0019.3060518 1.11141319521633
14 HyS0019.3065986 1.11141319521633
14 HyS0019.3073902 1.11141319521633
14 HyS0019.3098624 1.11141319521633
14 HyS0019.3110144 1.11141319521633
14 HyS0019.3115965 1.11141319521633
14 HyS0019.3126827 1.11141319521633
14 HyS0019.3133525 1.11141319521633
14 HyS0019.3169633 1.11141319521633
14 HyS0019.3175441 1.11141319521633
14 HyS0019.3201371 1.11141319521633
14 HyS0019.3210939 1.11141319521633
14 HyS0019.3226858 1.11141319521633
14 HyS0019.3261542 1.11141319521633
14 HyS0019.3274151 1.11141319521633
14 HyS0019.3305967 1.11141319521633
14 HyS0019.3313310 1.11141319521633
14 HyS0019.3321819 1.11141319521633
14 HyS0019.3327160 1.11141319521633
14 HyS0019.3332187 1.11141319521633
14 HyS0019.3337215 1.11141319521633
14 HyS0019.3342355 1.11141319521633
14 HyS0019.3348075 1.11141319521633
14 HyS0019.3353517 1.11141319521633
14 HyS0019.3358782 1.11141319521633
14 HyS0019.3367063 1.11141319521633
14 HyS0019.3372405 1.11141319521633
14 HyS0019.3378320 1.11141319521633
14 HyS0019.3383453 1.11141319521633
14 HyS0019.3389304 1.11141319521633
14 HyS0019.3394473 1.11141319521633
14 HyS0019.3400433 1.11141319521633
14 HyS0019.3411601 1.11141319521633
14 HyS0019.3417681 1.11141319521633
14 HyS0019.3423042 1.11141319521633
14 HyS0019.3429173 1.11141319521633
14 HyS0019.3445556 1.11141319521633
14 HyS0019.3460365 1.11141319521633
14 HyS0019.3485882 1.11141319521633
14 HyS0019.3491515 1.11141319521633
14 HyS0019.3516814 1.11141319521633
14 HyS0019.3521986 1.11141319521633
14 HyS0019.3530930 1.11141319521633
14 HyS0019.3539906 1.11141319521633
14 HyS0019.3547129 1.11141319521633
14 HyS0019.3552215 1.11141319521633
14 HyS0019.3557396 1.11141319521633
14 HyS0019.3562402 1.11141319521633
14 HyS0019.3581646 1.11141319521633
14 HyS0019.3588089 1.11141319521633
14 HyS0019.3593221 1.11141319521633
14 HyS0019.3598412 1.11141319521633
14 HyS0019.3604322 1.11141319521633
14 HyS0019.3651862 1.11141319521633
14 HyS0019.3659801 1.11141319521633
14 HyS0019.3667164 1.11141319521633
14 HyS0019.3689486 1.11141319521633
14 HyS0019.3699397 1.11141319521633
14 HyS0019.3704619 1.11141319521633
14 HyS0019.3709670 1.11141319521633
14 HyS0019.3720148 1.11141319521633
14 HyS0019.3725640 1.11141319521633
14 HyS0019.3737723 1.11141319521633
14 HyS0019.3749876 3.33504865887596
14 HyS0019.3754888 3.33504865887596
14 HyS0019.3759921 3.33504865887596
14 HyS0019.3765273 3.33504865887596
14 HyS0019.3777160 3.33504865887596
14 HyS0019.3794835 3.33504865887596
14 HyS0019.3802591 3.33504865887596
14 HyS0019.3808450 3.33504865887596
14 HyS0019.3831813 3.33504865887596
14 HyS0019.3840131 3.33504865887596
14 HyS0019.3861138 3.33504865887596
14 HyS0019.3880164 3.33504865887596
14 HyS0019.3885208 3.33504865887596
14 HyS0019.3890408 3.33504865887596
14 HyS0019.3895926 3.33504865887596
14 HyS0019.3900949 3.33504865887596
14 HyS0019.3908655 3.33504865887596
14 HyS0019.3917732 3.33504865887596
14 HyS0019.3923621 3.33504865887596
14 HyS0019.3928845 3.33504865887596
14 HyS0019.3933930 3.33504865887596
14 HyS0019.3938954 3.33504865887596
14 HyS0019.3944406 3.33504865887596
14 HyS0019.3955356 3.33504865887596
14 HyS0019.3961474 3.33504865887596
14 HyS0019.3967948 3.33504865887596
14 HyS0019.3973021 3.33504865887596
14 HyS0019.3978667 3.33504865887596
14 HyS0019.3983715 3.33504865887596
14 HyS0019.3990216 3.33504865887596
14 HyS0019.4005219 3.33504865887596
14 HyS0019.4010235 3.33504865887596
14 HyS0019.4024423 3.33504865887596
14 HyS0019.4029452 3.33504865887596
14 HyS0019.4034467 3.33504865887596
14 HyS0019.4040217 3.33504865887596
14 HyS0019.4046964 3.33504865887596
14 HyS0019.4059760 3.33504865887596
14 HyS0019.4064953 3.33504865887596
14 HyS0019.4072908 3.33504865887596
14 HyS0019.4078120 3.33504865887596
14 HyS0019.4088185 3.33504865887596
14 HyS0019.4093268 3.33504865887596
14 HyS0019.4098689 3.33504865887596
14 HyS0019.4104366 3.33504865887596
14 HyS0019.4110144 3.33504865887596
14 HyS0019.4116764 3.33504865887596
14 HyS0019.4129506 3.33504865887596
14 HyS0019.4134887 3.33504865887596
14 HyS0019.4140274 3.33504865887596
14 HyS0019.4145828 3.33504865887596
14 HyS0019.4153378 3.33504865887596
14 HyS0019.4158521 3.33504865887596
14 HyS0019.4163999 3.33504865887596
14 HyS0019.4169298 3.33504865887596
14 HyS0019.4174354 3.33504865887596
14 HyS0019.4179620 3.33504865887596
14 HyS0019.4189305 3.33504865887596
14 HyS0019.4201167 3.33504865887596
14 HyS0019.4206626 3.33504865887596
14 HyS0019.4211870 3.33504865887596
14 HyS0019.4220526 3.33504865887596
14 HyS0019.4226690 3.33504865887596
14 HyS0019.4231906 3.33504865887596
14 HyS0019.4237002 3.33504865887596
14 HyS0019.4242040 3.33504865887596
14 HyS0019.4247834 3.33504865887596
14 HyS0019.4253244 3.33504865887596
14 HyS0019.4291546 3.33504865887596
14 HyS0019.4296889 3.33504865887596
14 HyS0019.4302137 3.33504865887596
14 HyS0019.4310867 3.33504865887596
14 HyS0019.4315916 3.33504865887596
14 HyS0019.4321070 3.33504865887596
14 HyS0019.4326301 3.33504865887596
14 HyS0019.4331826 3.33504865887596
14 HyS0019.4337534 3.33504865887596
14 HyS0019.4350145 3.33504865887596
14 HyS0019.4356022 3.33504865887596
14 HyS0019.4362162 3.33504865887596
14 HyS0019.4371722 3.33504865887596
14 HyS0019.4378588 3.33504865887596
14 HyS0019.4383707 3.33504865887596
14 HyS0019.4388819 3.33504865887596
14 HyS0019.4394578 3.33504865887596
14 HyS0019.4404211 3.33504865887596
14 HyS0019.4409711 3.33504865887596
14 HyS0019.4416128 3.33504865887596
14 HyS0019.4424177 3.33504865887596
14 HyS0019.4429774 3.33504865887596
14 HyS0019.4435078 3.33504865887596
14 HyS0019.4443317 3.33504865887596
14 HyS0019.4451564 3.33504865887596
14 HyS0019.4456604 3.33504865887596
14 HyS0019.4461622 3.33504865887596
14 HyS0019.4466625 3.33504865887596
14 HyS0019.4471853 3.33504865887596
14 HyS0019.4477078 3.33504865887596
14 HyS0019.4482742 3.33504865887596
14 HyS0019.4488250 3.33504865887596
14 HyS0019.4496905 3.33504865887596
14 HyS0019.4504689 3.33504865887596
14 HyS0087.667025 3.33504865887596
14 HyS0087.672105 3.33504865887596
14 HyS0087.678292 3.33504865887596
14 HyS0087.683416 3.33504865887596
14 HyS0087.688449 3.33504865887596
14 HyS0087.698001 3.33504865887596
14 HyS0087.704037 3.33504865887596
14 HyS0087.709074 3.33504865887596
14 HyS0087.715281 3.33504865887596
14 HyS0087.731177 3.33504865887596
14 HyS0087.736457 3.33504865887596
14 HyS0087.742729 3.33504865887596
14 HyS0087.747885 3.33504865887596
14 HyS0087.753526 3.33504865887596
14 HyS0093.177937 3.33504865887596
14 HyS0093.196613 3.33504865887596
14 HyS0093.212607 3.33504865887596
14 HyS0093.220961 3.33504865887596
14 HyS0093.226861 3.33504865887596
14 HyS0093.231889 3.33504865887596
14 HyS0093.240616 3.33504865887596
14 HyS0093.248076 3.33504865887596
14 HyS0093.253491 3.33504865887596
14 HyS0093.259020 3.33504865887596
14 HyS0093.267993 3.33504865887596
14 HyS0093.274163 3.33504865887596
14 HyS0093.279206 3.33504865887596
14 HyS0093.284249 3.33504865887596
14 HyS0093.294448 3.33504865887596
14 HyS0093.299460 3.33504865887596
14 HyS0093.304460 3.33504865887596
14 HyS0093.314874 3.33504865887596
14 HyS0093.322074 3.33504865887596
14 HyS0093.328328 3.33504865887596
14 HyS0093.348042 3.33504865887596
14 HyS0093.362621 3.33504865887596
14 HyS0093.367667 3.33504865887596
14 HyS0093.372716 3.33504865887596
14 HyS0093.378388 3.33504865887596
14 HyS0093.384749 3.33504865887596
14 HyS0093.390017 3.33504865887596
14 HyS0093.398037 3.33504865887596
14 HyS0093.404673 3.33504865887596
14 HyS0093.409997 3.33504865887596
14 HyS0093.416515 3.33504865887596
14 HyS0093.422142 3.33504865887596
14 HyS0093.433474 3.33504865887596
14 HyS0093.440583 3.33504865887596
14 HyS0093.451283 3.33504865887596
14 HyS0093.456756 3.33504865887596
14 HyS0093.461801 3.33504865887596
14 HyS0093.467773 3.33504865887596
14 HyS0093.480193 3.33504865887596
14 HyS0093.485538 3.33504865887596
14 HyS0093.494657 3.33504865887596
14 HyS0093.505922 3.33504865887596
14 HyS0093.519798 3.33504865887596
14 HyS0093.542137 3.33504865887596
14 HyS0093.551090 3.33504865887596
14 HyS0093.557558 3.33504865887596
14 HyS0093.562601 3.33504865887596
14 HyS0093.569153 3.33504865887596
14 HyS0093.577731 3.33504865887596
14 HyS0093.582807 3.33504865887596
14 HyS0093.587943 3.33504865887596
14 HyS0093.600099 3.33504865887596
14 HyS0093.605247 3.33504865887596
14 HyS0093.611292 3.33504865887596
14 HyS0093.616346 3.33504865887596
14 HyS0093.623053 3.33504865887596
14 HyS0093.629043 3.33504865887596
14 HyS0093.634050 3.33504865887596
14 HyS0093.640360 3.33504865887596
14 HyS0093.649324 3.33504865887596
14 HyS0093.654421 3.33504865887596
14 HyS0093.659792 3.33504865887596
14 HyS0008.4408983 14.6347429907283
14 HyS0008.4439146 14.6347429907283
14 HyS0008.4449241 14.6347429907283
14 HyS0008.4454600 14.6347429907283
14 HyS0008.4466191 14.6347429907283
14 HyS0008.4474686 14.6347429907283
14 HyS0008.4479855 14.6347429907283
14 HyS0008.4486406 14.6347429907283
14 HyS0008.4491419 14.6347429907283
14 HyS0008.4509257 14.6347429907283
14 HyS0008.4515636 14.6347429907283
14 HyS0008.4540100 14.6347429907283
14 HyS0008.4546808 14.6347429907283
14 HyS0008.4560652 14.6347429907283
14 HyS0008.4571135 14.6347429907283
14 HyS0008.4586876 14.6347429907283
14 HyS0008.4592102 14.6347429907283
14 HyS0008.4601397 14.6347429907283
14 HyS0008.4606485 14.6347429907283
14 HyS0008.4612137 14.6347429907283
14 HyS0008.4624448 14.6347429907283
14 HyS0008.4635040 14.6347429907283
14 HyS0008.4697650 14.6347429907283
14 HyS0008.4704519 14.6347429907283
14 HyS0008.4710029 14.6347429907283
14 HyS0008.4715143 14.6347429907283
14 HyS0008.4720161 14.6347429907283
14 HyS0008.4725253 14.6347429907283
14 HyS0008.4732079 14.6347429907283
14 HyS0008.4750348 14.6347429907283
14 HyS0008.4758015 14.6347429907283
14 HyS0008.4771296 14.6347429907283
14 HyS0008.4780494 14.6347429907283
14 HyS0008.4785617 14.6347429907283
14 HyS0008.4792237 14.6347429907283
14 HyS0008.4797278 14.6347429907283
14 HyS0008.4802669 14.6347429907283
14 HyS0008.4821842 14.6347429907283
14 HyS0008.4833805 14.6347429907283
14 HyS0008.4838946 14.6347429907283
14 HyS0008.4859258 14.6347429907283
14 HyS0008.4903223 14.6347429907283
14 HyS0008.4931181 14.6347429907283
14 HyS0008.4936809 14.6347429907283
14 HyS0008.4961079 14.6347429907283
14 HyS0008.4974404 14.6347429907283
14 HyS0008.4993983 14.6347429907283
14 HyS0008.5033116 14.6347429907283
14 HyS0008.5039286 14.6347429907283
14 HyS0008.5049992 14.6347429907283
14 HyS0008.5055241 14.6347429907283
14 HyS0008.5060796 14.6347429907283
14 HyS0008.5066562 14.6347429907283
14 HyS0008.5072095 14.6347429907283
14 HyS0008.5080211 14.6347429907283
14 HyS0008.5087595 14.6347429907283
14 HyS0008.5097075 14.6347429907283
14 HyS0008.5112284 14.6347429907283
14 HyS0008.5118607 14.6347429907283
14 HyS0008.5124108 14.6347429907283
14 HyS0008.5153463 14.6347429907283
14 HyS0008.5164567 14.6347429907283
14 HyS0008.5199206 14.6347429907283
14 HyS0008.5211036 14.6347429907283
14 HyS0008.5216752 14.6347429907283
14 HyS0087.113785 14.6347429907283
14 HyS0087.118826 14.6347429907283
14 HyS0087.123985 14.6347429907283
14 HyS0087.129003 14.6347429907283
14 HyS0087.138334 14.6347429907283
14 HyS0087.145333 14.6347429907283
14 HyS0087.178148 14.6347429907283
14 HyS0087.184144 14.6347429907283
14 HyS0087.217582 14.6347429907283
14 HyS0087.224190 14.6347429907283
14 HyS0087.231320 14.6347429907283
14 HyS0087.237235 14.6347429907283
14 HyS0087.242418 14.6347429907283
14 HyS0087.247951 14.6347429907283
14 HyS0087.254480 14.6347429907283
14 HyS0087.259692 14.6347429907283
14 HyS0087.270693 14.6347429907283
14 HyS0087.275920 14.6347429907283
14 HyS0087.281336 14.6347429907283
14 HyS0087.286813 14.6347429907283
14 HyS0087.293119 14.6347429907283
14 HyS0087.298522 14.6347429907283
14 HyS0087.318000 14.6347429907283
14 HyS0087.328801 14.6347429907283
14 HyS0087.336238 14.6347429907283
14 HyS0087.344657 14.6347429907283
14 HyS0087.349803 14.6347429907283
14 HyS0087.359025 14.6347429907283
14 HyS0087.364053 14.6347429907283
14 HyS0087.369088 14.6347429907283
14 HyS0087.376158 14.6347429907283
14 HyS0087.382409 14.6347429907283
14 HyS0087.387410 14.6347429907283
14 HyS0087.392554 14.6347429907283
14 HyS0087.400444 14.6347429907283
14 HyS0087.405619 14.6347429907283
14 HyS0087.410684 14.6347429907283
14 HyS0087.416787 14.6347429907283
14 HyS0087.422152 14.6347429907283
14 HyS0087.427303 14.6347429907283
14 HyS0087.432378 14.6347429907283
14 HyS0087.441706 14.6347429907283
14 HyS0087.452157 14.6347429907283
14 HyS0087.457448 14.6347429907283
14 HyS0087.462476 14.6347429907283
14 HyS0087.467868 14.6347429907283
14 HyS0087.472937 14.6347429907283
14 HyS0087.479051 14.6347429907283
14 HyS0087.484078 14.6347429907283
14 HyS0087.491826 14.6347429907283
14 HyS0087.496926 14.6347429907283
14 HyS0087.502058 14.6347429907283
14 HyS0087.507650 14.6347429907283
14 HyS0087.513626 14.6347429907283
14 HyS0087.519127 14.6347429907283
14 HyS0087.524130 14.6347429907283
14 HyS0087.530070 14.6347429907283
14 HyS0087.535073 14.6347429907283
14 HyS0087.563145 14.6347429907283
14 HyS0087.574100 14.6347429907283
14 HyS0087.580691 14.6347429907283
14 HyS0087.588649 14.6347429907283
14 HyS0087.596074 14.6347429907283
14 HyS0087.601747 14.6347429907283
14 HyS0087.607581 14.6347429907283
14 HyS0087.633757 14.6347429907283
14 HyS0087.642289 14.6347429907283
14 HyS0087.647574 14.6347429907283
14 HyS0087.652591 14.6347429907283
14 HyS0087.659997 14.6347429907283
14 HyS0008.4366205 15.7459727381697
14 HyS0008.4371373 15.7459727381697
14 HyS0008.4376607 15.7459727381697
14 HyS0008.4381707 15.7459727381697
14 HyS0008.4392457 15.7459727381697
14 HyS0008.4397782 15.7459727381697
14 HyS0087.265226 15.7459727381697
14 HyS0008.4220042 19.0842574577524
14 HyS0008.4225233 19.0842574577524
14 HyS0008.4231447 19.0842574577524
14 HyS0008.4241522 19.0842574577524
14 HyS0008.4249163 19.0842574577524
14 HyS0008.4254215 19.0842574577524
14 HyS0008.4259292 19.0842574577524
14 HyS0008.4267623 19.0842574577524
14 HyS0008.4276012 19.0842574577524
14 HyS0008.4281994 19.0842574577524
14 HyS0008.4287585 19.0842574577524
14 HyS0008.4294792 19.0842574577524
14 HyS0008.4300446 19.0842574577524
14 HyS0008.4068781 20.1955294182747
14 HyS0008.4085714 20.1955294182747
14 HyS0008.4091565 20.1955294182747
14 HyS0008.4096970 20.1955294182747
14 HyS0008.4102064 20.1955294182747
14 HyS0008.4115220 20.1955294182747
14 HyS0008.4128421 20.1955294182747
14 HyS0008.4146879 20.1955294182747
14 HyS0008.4152192 20.1955294182747
14 HyS0008.4157249 20.1955294182747
14 HyS0008.4166984 20.1955294182747
14 HyS0008.4178842 20.1955294182747
14 HyS0008.4185819 20.1955294182747
14 HyS0008.4192942 20.1955294182747
14 HyS0008.4198957 20.1955294182747
14 HyS0008.4204135 20.1955294182747
14 HyS0008.4209185 20.1955294182747
14 HyS0008.4214506 20.1955294182747
14 HyS0008.3969271 21.3068057409332
14 HyS0008.3974486 21.3068057409332
14 HyS0008.3982342 21.3068057409332
14 HyS0008.4031404 21.3068057409332
14 HyS0008.4036616 21.3068057409332
14 HyS0008.4043578 21.3068057409332
14 HyS0008.4049651 21.3068057409332
14 HyS0008.4054885 21.3068057409332
14 HyS0008.2890585 23.5304830238819
14 HyS0008.2896725 23.5304830238819
14 HyS0008.2901789 23.5304830238819
14 HyS0008.2906832 23.5304830238819
14 HyS0008.2911893 23.5304830238819
14 HyS0008.2917044 23.5304830238819
14 HyS0008.2927091 23.5304830238819
14 HyS0008.2935694 23.5304830238819
14 HyS0008.2941150 23.5304830238819
14 HyS0008.2946609 23.5304830238819
14 HyS0008.2952841 23.5304830238819
14 HyS0008.2959383 23.5304830238819
14 HyS0008.2964943 23.5304830238819
14 HyS0008.2970479 23.5304830238819
14 HyS0008.2978971 23.5304830238819
14 HyS0008.3005997 23.5304830238819
14 HyS0008.3022015 23.5304830238819
14 HyS0008.3027096 23.5304830238819
14 HyS0008.3034125 23.5304830238819
14 HyS0008.3050803 23.5304830238819
14 HyS0008.3055949 23.5304830238819
14 HyS0008.3062397 23.5304830238819
14 HyS0008.3067724 23.5304830238819
14 HyS0008.3073451 23.5304830238819
14 HyS0008.3081326 23.5304830238819
14 HyS0008.3086387 23.5304830238819
14 HyS0008.3091506 23.5304830238819
14 HyS0008.3115213 23.5304830238819
14 HyS0008.3120295 23.5304830238819
14 HyS0008.3126059 23.5304830238819
14 HyS0008.3131784 23.5304830238819
14 HyS0008.3147672 23.5304830238819
14 HyS0008.3154238 23.5304830238819
14 HyS0008.3170574 23.5304830238819
14 HyS0008.3177728 23.5304830238819
14 HyS0008.3182748 23.5304830238819
14 HyS0008.3190795 23.5304830238819
14 HyS0008.3196636 23.5304830238819
14 HyS0008.3201644 23.5304830238819
14 HyS0008.3206705 23.5304830238819
14 HyS0008.3229177 23.5304830238819
14 HyS0008.3234334 23.5304830238819
14 HyS0008.3239761 23.5304830238819
14 HyS0008.3263438 23.5304830238819
14 HyS0008.3302630 23.5304830238819
14 HyS0008.3309865 23.5304830238819
14 HyS0008.3316504 23.5304830238819
14 HyS0008.3330634 23.5304830238819
14 HyS0008.3335833 23.5304830238819
14 HyS0008.3341801 23.5304830238819
14 HyS0008.3351465 23.5304830238819
14 HyS0008.3356494 23.5304830238819
14 HyS0008.3361869 23.5304830238819
14 HyS0008.3366954 23.5304830238819
14 HyS0008.3372344 23.5304830238819
14 HyS0008.3383824 23.5304830238819
14 HyS0008.3392665 23.5304830238819
14 HyS0008.3398149 23.5304830238819
14 HyS0008.3403454 23.5304830238819
14 HyS0008.3410661 23.5304830238819
14 HyS0008.3416841 23.5304830238819
14 HyS0008.3421918 23.5304830238819
14 HyS0008.3426919 23.5304830238819
14 HyS0008.3433526 23.5304830238819
14 HyS0008.3438556 23.5304830238819
14 HyS0008.3443674 23.5304830238819
14 HyS0008.3455858 23.5304830238819
14 HyS0008.3476863 23.5304830238819
14 HyS0008.3483379 23.5304830238819
14 HyS0008.3489904 23.5304830238819
14 HyS0008.3499433 23.5304830238819
14 HyS0008.3505325 23.5304830238819
14 HyS0008.3519736 23.5304830238819
14 HyS0008.3527893 23.5304830238819
14 HyS0008.3534527 23.5304830238819
14 HyS0008.3541116 23.5304830238819
14 HyS0008.3547028 23.5304830238819
14 HyS0008.3552174 23.5304830238819
14 HyS0008.3557803 23.5304830238819
14 HyS0008.3566074 23.5304830238819
14 HyS0008.3574424 23.5304830238819
14 HyS0008.3580235 23.5304830238819
14 HyS0008.3586488 23.5304830238819
14 HyS0008.3596404 23.5304830238819
14 HyS0008.3606585 23.5304830238819
14 HyS0008.3614993 23.5304830238819
14 HyS0008.3621686 23.5304830238819
14 HyS0008.3626744 23.5304830238819
14 HyS0008.3636584 23.5304830238819
14 HyS0008.3643647 23.5304830238819
14 HyS0008.3649367 23.5304830238819
14 HyS0008.3661045 23.5304830238819
14 HyS0008.3670445 23.5304830238819
14 HyS0008.3677826 23.5304830238819
14 HyS0008.3683025 23.5304830238819
14 HyS0008.3708797 23.5304830238819
14 HyS0008.3719792 23.5304830238819
14 HyS0008.3737824 23.5304830238819
14 HyS0008.3755787 23.5304830238819
14 HyS0008.3760877 23.5304830238819
14 HyS0008.3767368 23.5304830238819
14 HyS0008.3773622 23.5304830238819
14 HyS0008.3778948 23.5304830238819
14 HyS0008.3785135 23.5304830238819
14 HyS0008.3791132 23.5304830238819
14 HyS0008.3798289 23.5304830238819
14 HyS0008.3810318 23.5304830238819
14 HyS0008.3843017 23.5304830238819
14 HyS0008.3848106 23.5304830238819
14 HyS0008.3854445 23.5304830238819
14 HyS0008.3862832 23.5304830238819
14 HyS0008.3867938 23.5304830238819
14 HyS0008.3875374 23.5304830238819
14 HyS0008.3880390 23.5304830238819
14 HyS0008.3885695 23.5304830238819
14 HyS0008.3891217 23.5304830238819
14 HyS0008.3897362 23.5304830238819
14 HyS0008.3913434 23.5304830238819
14 HyS0008.3919797 23.5304830238819
14 HyS0008.3924888 23.5304830238819
14 HyS0008.3929903 23.5304830238819
14 HyS0008.3935463 23.5304830238819
14 HyS0008.3941650 23.5304830238819
14 HyS0008.3957211 23.5304830238819
14 HyS0008.3964226 23.5304830238819
14 HyS0008.2686621 24.6417507203648
14 HyS0008.2694502 24.6417507203648
14 HyS0008.2703408 24.6417507203648
14 HyS0008.2708913 24.6417507203648
14 HyS0008.2713979 24.6417507203648
14 HyS0008.2719567 24.6417507203648
14 HyS0008.2726633 24.6417507203648
14 HyS0008.2732264 24.6417507203648
14 HyS0008.2747148 24.6417507203648
14 HyS0008.2756799 24.6417507203648
14 HyS0008.2763448 24.6417507203648
14 HyS0008.2769175 24.6417507203648
14 HyS0008.2774971 24.6417507203648
14 HyS0008.2780107 24.6417507203648
14 HyS0008.2795313 24.6417507203648
14 HyS0008.2800899 24.6417507203648
14 HyS0008.2807070 24.6417507203648
14 HyS0008.2812620 24.6417507203648
14 HyS0008.2824550 24.6417507203648
14 HyS0008.2833938 24.6417507203648
14 HyS0008.2841540 24.6417507203648
14 HyS0008.2847355 24.6417507203648
14 HyS0008.2852561 24.6417507203648
14 HyS0008.2858483 24.6417507203648
14 HyS0008.2864368 24.6417507203648
14 HyS0008.2874020 24.6417507203648
14 HyS0008.2879110 24.6417507203648
14 HyS0008.2186293 27.9800312512007
14 HyS0008.2193840 27.9800312512007
14 HyS0008.2198841 27.9800312512007
14 HyS0008.2209814 27.9800312512007
14 HyS0008.2216098 27.9800312512007
14 HyS0008.2229041 27.9800312512007
14 HyS0008.2252814 27.9800312512007
14 HyS0008.2259600 27.9800312512007
14 HyS0008.2296480 27.9800312512007
14 HyS0008.2440037 27.9800312512007
14 HyS0008.2445261 27.9800312512007
14 HyS0008.2475215 27.9800312512007
14 HyS0008.2480268 27.9800312512007
14 HyS0008.2497236 27.9800312512007
14 HyS0008.2516099 27.9800312512007
14 HyS0008.2521289 27.9800312512007
14 HyS0008.2540737 27.9800312512007
14 HyS0008.2548585 27.9800312512007
14 HyS0008.2553739 27.9800312512007
14 HyS0008.2582885 27.9800312512007
14 HyS0008.2588815 27.9800312512007
14 HyS0008.2599523 27.9800312512007
14 HyS0008.2604777 27.9800312512007
14 HyS0008.2611598 27.9800312512007
14 HyS0008.2638565 27.9800312512007
14 HyS0008.2644447 27.9800312512007
14 HyS0008.2674617 27.9800312512007
14 HyS0008.2680413 27.9800312512007
14 HyS0008.1916968 30.2036999874606
14 HyS0008.1940759 30.2036999874606
14 HyS0008.1968726 30.2036999874606
14 HyS0008.2002322 30.2036999874606
14 HyS0008.2014733 30.2036999874606
14 HyS0008.2020377 30.2036999874606
14 HyS0008.2027007 30.2036999874606
14 HyS0008.2051590 30.2036999874606
14 HyS0008.2058181 30.2036999874606
14 HyS0008.2063841 30.2036999874606
14 HyS0008.2069455 30.2036999874606
14 HyS0008.2075052 30.2036999874606
14 HyS0008.2082971 30.2036999874606
14 HyS0008.2089009 30.2036999874606
14 HyS0008.2102845 30.2036999874606
14 HyS0008.2113122 30.2036999874606
14 HyS0008.2129454 30.2036999874606
14 HyS0008.2134724 30.2036999874606
14 HyS0008.1734349 31.3149861111105
14 HyS0008.1884774 31.3149861111105
14 HyS0008.1729267 39.1547608305771
14 HyS0008.1141834 44.7316490693017
14 HyS0008.1259249 44.7316490693017
14 HyS0008.1272206 44.7316490693017
14 HyS0008.1283507 44.7316490693017
14 HyS0008.1289906 44.7316490693017
14 HyS0008.1294913 44.7316490693017
14 HyS0008.1316683 44.7316490693017
14 HyS0008.1342272 44.7316490693017
14 HyS0008.1348279 44.7316490693017
14 HyS0008.1353326 44.7316490693017
14 HyS0008.1358404 44.7316490693017
14 HyS0008.1363455 44.7316490693017
14 HyS0008.1368691 44.7316490693017
14 HyS0008.1374009 44.7316490693017
14 HyS0008.1380220 44.7316490693017
14 HyS0008.1389442 44.7316490693017
14 HyS0008.1399792 44.7316490693017
14 HyS0008.1411137 44.7316490693017
14 HyS0008.1443948 44.7316490693017
14 HyS0008.1454635 44.7316490693017
14 HyS0008.1460111 44.7316490693017
14 HyS0008.1466331 44.7316490693017
14 HyS0008.1472250 44.7316490693017
14 HyS0008.1508826 44.7316490693017
14 HyS0008.1541108 44.7316490693017
14 HyS0008.1585703 44.7316490693017
14 HyS0008.1608461 44.7316490693017
14 HyS0008.1722339 44.7316490693017
14 HyS0008.251706 45.8425821678264
14 HyS0008.256835 45.8425821678264
14 HyS0008.262200 45.8425821678264
14 HyS0008.270714 45.8425821678264
14 HyS0008.368736 45.8425821678264
14 HyS0008.400410 45.8425821678264
14 HyS0008.418201 45.8425821678264
14 HyS0008.438247 45.8425821678264
14 HyS0008.485930 45.8425821678264
14 HyS0008.493653 45.8425821678264
14 HyS0008.499040 45.8425821678264
14 HyS0008.509775 45.8425821678264
14 HyS0008.589810 45.8425821678264
14 HyS0008.600218 45.8425821678264
14 HyS0008.606896 45.8425821678264
14 HyS0008.613964 45.8425821678264
14 HyS0008.628702 45.8425821678264
14 HyS0008.634158 45.8425821678264
14 HyS0008.661630 45.8425821678264
14 HyS0008.669102 45.8425821678264
14 HyS0008.695891 45.8425821678264
14 HyS0008.703316 45.8425821678264
14 HyS0008.708530 45.8425821678264
14 HyS0008.715099 45.8425821678264
14 HyS0008.723315 45.8425821678264
14 HyS0008.739475 45.8425821678264
14 HyS0008.774874 45.8425821678264
14 HyS0008.819082 45.8425821678264
14 HyS0008.829256 45.8425821678264
14 HyS0008.841711 45.8425821678264
14 HyS0008.849503 45.8425821678264
14 HyS0008.857750 45.8425821678264
14 HyS0008.918946 45.8425821678264
14 HyS0008.932871 45.8425821678264
14 HyS0008.943620 45.8425821678264
14 HyS0008.950924 45.8425821678264
14 HyS0008.962260 45.8425821678264
14 HyS0008.974450 45.8425821678264
14 HyS0008.1018212 45.8425821678264
14 HyS0008.1029676 45.8425821678264
14 HyS0008.1042718 45.8425821678264
14 HyS0008.1058813 45.8425821678264
14 HyS0008.1065935 45.8425821678264
14 HyS0008.1072032 45.8425821678264
14 HyS0008.1077061 45.8425821678264
14 HyS0008.1108544 45.8425821678264
14 HyS0008.1118690 45.8425821678264
14 HyS0008.1127173 45.8425821678264
14 HyS0008.1132430 45.8425821678264
15 HyS0049.62196 0
15 HyS0049.116574 0
15 HyS0049.186672 0
15 HyS0049.193708 0
15 HyS0049.201088 0
15 HyS0049.207115 0
15 HyS0049.212223 0
15 HyS0049.217767 0
15 HyS0049.283314 1.11094648121497
15 HyS0049.303577 1.11094648121497
15 HyS0049.313988 1.11094648121497
15 HyS0049.372782 1.11094648121497
15 HyS0049.409047 1.11094648121497
15 HyS0049.415124 1.11094648121497
15 HyS0049.426415 1.11094648121497
15 HyS0049.432080 1.11094648121497
15 HyS0049.459964 1.11094648121497
15 HyS0049.467843 1.11094648121497
15 HyS0049.473397 1.11094648121497
15 HyS0049.478849 1.11094648121497
15 HyS0049.509159 1.11094648121497
15 HyS0049.520365 1.11094648121497
15 HyS0049.525372 1.11094648121497
15 HyS0049.533559 1.11094648121497
15 HyS0049.544335 1.11094648121497
15 HyS0049.592113 1.11094648121497
15 HyS0049.603541 1.11094648121497
15 HyS0049.616555 1.11094648121497
15 HyS0049.621933 1.11094648121497
15 HyS0049.632697 1.11094648121497
15 HyS0049.669174 1.11094648121497
15 HyS0049.692542 1.11094648121497
15 HyS0049.698660 1.11094648121497
15 HyS0049.704708 1.11094648121497
15 HyS0049.710644 1.11094648121497
15 HyS0049.716823 1.11094648121497
15 HyS0049.723153 1.11094648121497
15 HyS0049.728987 1.11094648121497
15 HyS0049.734109 1.11094648121497
15 HyS0049.774836 1.11094648121497
15 HyS0049.785555 1.11094648121497
15 HyS0049.791676 1.11094648121497
15 HyS0049.802233 1.11094648121497
15 HyS0049.837446 1.11094648121497
15 HyS0049.905278 3.33466556523794
15 HyS0049.935699 3.33466556523794
15 HyS0049.946650 3.33466556523794
15 HyS0049.1003943 4.44595647525308
15 HyS0049.1010137 4.44595647525308
15 HyS0049.1016779 4.44595647525308
15 HyS0049.1027621 4.44595647525308
15 HyS0049.1032822 4.44595647525308
15 HyS0049.1039467 4.44595647525308
15 HyS0049.1045590 4.44595647525308
15 HyS0049.1050762 4.44595647525308
15 HyS0049.1057214 4.44595647525308
15 HyS0049.1067428 4.44595647525308
15 HyS0049.1079222 4.44595647525308
15 HyS0049.1091662 4.44595647525308
15 HyS0049.1125763 4.44595647525308
15 HyS0049.1131810 4.44595647525308
15 HyS0049.1136964 4.44595647525308
15 HyS0049.1157367 4.44595647525308
15 HyS0049.1163746 4.44595647525308
15 HyS0049.1192361 4.44595647525308
15 HyS0049.1206539 4.44595647525308
15 HyS0049.1235339 4.44595647525308
15 HyS0049.1245433 4.44595647525308
15 HyS0049.1250465 4.44595647525308
15 HyS0049.1255754 4.44595647525308
15 HyS0049.1261798 4.44595647525308
15 HyS0049.1274749 4.44595647525308
15 HyS0049.1285010 4.44595647525308
15 HyS0049.1305116 4.44595647525308
15 HyS0049.1316656 4.44595647525308
15 HyS0049.1322743 4.44595647525308
15 HyS0049.1327749 4.44595647525308
15 HyS0049.1333332 4.44595647525308
15 HyS0049.1345959 4.44595647525308
15 HyS0049.1384856 4.44595647525308
15 HyS0049.1394258 4.44595647525308
15 HyS0049.1399419 4.44595647525308
15 HyS0049.1445512 4.44595647525308
15 HyS0049.1451154 4.44595647525308
15 HyS0049.1457758 4.44595647525308
15 HyS0049.1483119 4.44595647525308
15 HyS0049.1502295 4.44595647525308
15 HyS0049.1507593 4.44595647525308
15 HyS0049.1564184 4.44595647525308
15 HyS0049.1569636 4.44595647525308
15 HyS0049.1580205 4.44595647525308
15 HyS0049.1596573 4.44595647525308
15 HyS0049.1618777 4.44595647525308
15 HyS0049.1633673 4.44595647525308
15 HyS0049.1639278 4.44595647525308
15 HyS0049.1644931 4.44595647525308
15 HyS0049.1649941 4.44595647525308
15 HyS0049.1660178 4.44595647525308
15 HyS0049.1665243 4.44595647525308
15 HyS0049.1670558 4.44595647525308
15 HyS0049.1685296 4.44595647525308
15 HyS0049.1690365 4.44595647525308
15 HyS0049.1695824 4.44595647525308
15 HyS0049.1701105 4.44595647525308
15 HyS0049.1740295 4.44595647525308
15 HyS0049.1745537 4.44595647525308
15 HyS0049.1759473 4.44595647525308
15 HyS0049.1800540 4.44595647525308
15 HyS0049.1807265 4.44595647525308
15 HyS0049.1819056 4.44595647525308
15 HyS0049.1843173 4.44595647525308
15 HyS0049.1850942 4.44595647525308
15 HyS0049.1856222 4.44595647525308
15 HyS0049.1861459 4.44595647525308
15 HyS0049.1866486 4.44595647525308
15 HyS0049.1874145 4.44595647525308
15 HyS0049.1879464 4.44595647525308
15 HyS0049.1885131 4.44595647525308
15 HyS0049.1908509 4.44595647525308
15 HyS0049.1917857 4.44595647525308
15 HyS0049.1930435 4.44595647525308
15 HyS0049.1935632 4.44595647525308
15 HyS0049.1952521 4.44595647525308
15 HyS0049.1978604 4.44595647525308
15 HyS0049.2028652 4.44595647525308
15 HyS0049.2034962 4.44595647525308
15 HyS0049.2040409 4.44595647525308
15 HyS0049.2045972 4.44595647525308
15 HyS0049.2051316 4.44595647525308
15 HyS0049.2056480 4.44595647525308
15 HyS0049.2073627 4.44595647525308
15 HyS0049.2078871 4.44595647525308
15 HyS0049.2087869 4.44595647525308
15 HyS0049.2093136 4.44595647525308
15 HyS0049.2116650 4.44595647525308
15 HyS0035.73524 11.1526079997832
15 HyS0035.92760 11.1526079997832
15 HyS0035.117338 11.1526079997832
15 HyS0035.134464 11.1526079997832
15 HyS0035.149151 11.1526079997832
15 HyS0035.158924 11.1526079997832
15 HyS0035.175353 11.1526079997832
15 HyS0035.183836 11.1526079997832
15 HyS0035.194715 11.1526079997832
15 HyS0035.223831 11.1526079997832
15 HyS0035.234491 11.1526079997832
15 HyS0035.301845 11.1526079997832
15 HyS0035.339550 11.1526079997832
15 HyS0035.344704 11.1526079997832
15 HyS0035.387090 11.1526079997832
15 HyS0035.402738 11.1526079997832
15 HyS0035.432776 11.1526079997832
15 HyS0035.438342 11.1526079997832
15 HyS0035.443734 11.1526079997832
15 HyS0035.478803 11.1526079997832
15 HyS0035.501873 11.1526079997832
15 HyS0035.507131 11.1526079997832
15 HyS0035.574782 11.1526079997832
15 HyS0035.579905 11.1526079997832
15 HyS0035.591287 11.1526079997832
15 HyS0035.598741 11.1526079997832
15 HyS0035.603841 11.1526079997832
15 HyS0035.627916 11.1526079997832
15 HyS0035.638719 11.1526079997832
15 HyS0035.656906 11.1526079997832
15 HyS0035.662343 11.1526079997832
15 HyS0035.690204 11.1526079997832
15 HyS0035.721888 11.1526079997832
15 HyS0035.726907 11.1526079997832
15 HyS0035.755635 11.1526079997832
15 HyS0035.771953 11.1526079997832
15 HyS0035.777292 11.1526079997832
15 HyS0035.812983 11.1526079997832
15 HyS0035.850735 11.1526079997832
15 HyS0035.891484 11.1526079997832
15 HyS0035.897549 11.1526079997832
15 HyS0035.906013 11.1526079997832
15 HyS0035.921788 11.1526079997832
15 HyS0035.933791 11.1526079997832
15 HyS0035.945760 11.1526079997832
15 HyS0035.951673 11.1526079997832
15 HyS0035.960768 11.1526079997832
15 HyS0035.966998 11.1526079997832
15 HyS0035.974360 11.1526079997832
15 HyS0035.991815 16.7312258954513
15 HyS0035.1000166 16.7312258954513
15 HyS0035.1026297 16.7312258954513
15 HyS0035.1084835 16.7312258954513
15 HyS0035.1147488 16.7312258954513
15 HyS0035.1159963 16.7312258954513
15 HyS0035.1350767 16.7312258954513
15 HyS0035.1357093 16.7312258954513
15 HyS0035.1367933 16.7312258954513
15 HyS0035.1373909 16.7312258954513
15 HyS0035.1384931 16.7312258954513
15 HyS0035.1395403 16.7312258954513
15 HyS0035.1410223 16.7312258954513
15 HyS0035.1431080 16.7312258954513
15 HyS0035.1439439 16.7312258954513
15 HyS0035.1447466 16.7312258954513
15 HyS0035.1493466 16.7312258954513
15 HyS0035.1508641 16.7312258954513
15 HyS0035.1514914 16.7312258954513
15 HyS0035.1549917 16.7312258954513
15 HyS0035.1555451 16.7312258954513
15 HyS0035.1568501 16.7312258954513
15 HyS0035.1574202 16.7312258954513
15 HyS0035.1579522 16.7312258954513
15 HyS0035.1584712 16.7312258954513
15 HyS0035.1591774 16.7312258954513
15 HyS0035.1607493 16.7312258954513
15 HyS0035.1634408 16.7312258954513
15 HyS0035.1640853 16.7312258954513
15 HyS0035.1646629 16.7312258954513
15 HyS0035.1653537 16.7312258954513
15 HyS0035.1676723 16.7312258954513
15 HyS0035.1683809 16.7312258954513
15 HyS0035.1689540 16.7312258954513
15 HyS0035.1696136 16.7312258954513
15 HyS0035.1702327 16.7312258954513
15 HyS0035.1709994 16.7312258954513
15 HyS0035.1715041 16.7312258954513
15 HyS0035.1936383 16.7312258954513
15 HyS0035.1957692 16.7312258954513
15 HyS0035.2013095 16.7312258954513
15 HyS0035.2027444 16.7312258954513
15 HyS0035.2032585 16.7312258954513
15 HyS0035.2051848 16.7312258954513
15 HyS0035.2069798 16.7312258954513
15 HyS0035.2100997 16.7312258954513
15 HyS0035.2109860 16.7312258954513
15 HyS0035.2115160 16.7312258954513
15 HyS0035.2121674 16.7312258954513
15 HyS0035.2131847 16.7312258954513
15 HyS0035.2143176 16.7312258954513
15 HyS0035.2151770 16.7312258954513
15 HyS0035.2245345 16.7312258954513
15 HyS0035.2279866 16.7312258954513
15 HyS0035.2300786 16.7312258954513
15 HyS0035.2311506 16.7312258954513
15 HyS0035.2351247 16.7312258954513
15 HyS0035.2385221 16.7312258954513
15 HyS0035.2424903 16.7312258954513
15 HyS0035.2430564 16.7312258954513
15 HyS0035.2457763 16.7312258954513
15 HyS0035.2491478 16.7312258954513
15 HyS0035.2536962 16.7312258954513
15 HyS0035.2561714 16.7312258954513
15 HyS0082.60586 16.7312258954513
15 HyS0082.266064 16.7312258954513
15 HyS0082.280406 16.7312258954513
15 HyS0082.304851 16.7312258954513
15 HyS0082.582459 16.7312258954513
15 HyS0082.640430 16.7312258954513
15 HyS0082.650854 16.7312258954513
15 HyS0082.658493 16.7312258954513
15 HyS0082.774101 16.7312258954513
15 HyS0082.803730 16.7312258954513
15 HyS0082.809952 16.7312258954513
15 HyS0082.860532 16.7312258954513
15 HyS0082.869197 16.7312258954513
15 HyS0082.881794 16.7312258954513
15 HyS0082.889542 16.7312258954513
15 HyS0082.934092 16.7312258954513
15 HyS0181.33525 16.7312258954513
15 HyS0181.76118 16.7312258954513
15 HyS0181.87019 16.7312258954513
15 HyS2116.8360 20.0691736462752
```
