## Supplemental Dataset S8 for "XY sex determination in a cnidarian"

```
>HyS0007.296 HyS0007.296
MVVLAAILLGMVACSNAYVSELTDNTFLGYAKDKEVLLVNFYAPWCSDCQKLEPEFERAATNLGTRSLDLAKVDCFGSGK
GLCEMYGVRSWPQLKNFNRGTYTGDYTGEQTAEALAGYITTVENSVPQSPSGGNPYAMAFPGAQSSYNRHKPSSPVGPAP
PVVGAISCAKCNIEKPNGKGKISKHCSENVKKACVEFKQREQAKKQYDDDDKRSLKKKSS
>HyS0007.297 HyS0007.297
MKDFGLFVTILILAPLCLASTHLTRTVKREVKKVSCGNITHHVIHETATSTSNKNDVIHYVWCAINRPTILIKHVFNKTT
LKVNNQSICDQKGLAFEFTPDNSGISGLILTKVFSYEDPDGTVNFNTDNIKYEVADNYRWEYINDKAEDSAIFNGTTRHY
PAGGNIMFKVQAHTKTTNADEWPHNPVNANLTEFTLGLNKLPGISGVVHSRYAVEVVVFRTGGSRSVSYDTKEYLDDEYT
PGIFNIWSADLQSGGDKSYATWKPVAYDKPERSRKNQIFARNHGSSDKLDKSGSFQPYAGNITWSIVKGLPDVRFFGVNV
TFGSSKDDVYKGNKSVITWVGLVGSGKPPCDTYSDTTLAIIISGLGAPGIVILIAIFVLLIRRVRLSRRSKYSQIN
>HyS0007.298 HyS0007.298
MATFKAPQEISEADRFKQKFPGHGVPKQSDFLRKRLQGKGGAKYFDSGDYNVAKSTKKKDATIVIGKAIPTPDNLPQRKP
SCSKQSSLLEGDTPHPHPSDEKETPTVDSDEQKSNQVVMDE
>HyS0007.299 HyS0007.299
MFRSLFGGGSSVEKKKRDERNVPEIEDDQPRNRFNEIQILNGHTDVIHSIIKIDENRVLSTSHDKKGIVWDCETGDILCE
LVGHTRAISSAILIENYLDEQKSFCDVIVTASSDQTIRVWELTNGQCRKVIKEHQSPVKRFSVVLFEPMLILTAGQDICL
WSHSFQLLSKFQRNSLDYVHTFINAKTDRIVTATDQPHLIVYDIKNESDGSSHEEYVIKEFKRLPRHRESITSLVLISDA
MFASASMDGAIIVWTTHRLEPTRKFNHYETFMNTLDHTYPYAVQHIMIADQRYIFAAIGTGFAVYDPMLDKCVAKILNAH
HSQVTSMVLLDNGTYLATSSLDGTIRLWASPLPKTPEELAKAQQAVTPMSKLVGRRIQDCRVFPIKLELVGMCLAHSSSV
QSVIKCGKEGFISCGNDGMVILWKDSELSRRRRDEEFRKVLSKLGWLDH
>HyS0007.300 HyS0007.300
MKCSYCGGTVTNDNCQNVCEECGCIQDTNYLVGEDGQQTLASTFAKFGNDYKGRAYAIFKTLFNHCTLVLETPTNIIREA
ELLLPKLWDDIKSKHYRNKHKMILALLFLLYRKNNLPMISRRFLGKAHVWYPTFGKAIQYIRELFTLPDHFDVDLKEMIR
NEVSELVKVVFKESNPSLVQKAEPVALHLANVVHDQEWENKASKLYVSHVACAVTILAAQYACSSLTSRKTKAGDRASFR
FRTINLTKVCEHGCAHVRMVRKVMKNIQTRLFAIMKDLPCKLGNVTTCKHVPSILKELLEHADLSVESDNVKDCDYPDFE
VRSEMKLTLLRALSKCILKHPLTLETSHNWVQTSMFRNMLLDELLNTNNDSNEQHLVEVLDGGHLVVSGCQFMFGQLELL
RELLMKGGTLEEVMNNDSLSLVQKYLDSTVSDDEELEEMSDNESSLYLKDVESLKELNKD
>HyS0007.301 HyS0007.301
MDEHDSLFINDSSHIFNVCEVLNIFRESGELCDVVLYTDEGMKLPAHKVVLSACSPYFRAMFTTNFIEAREPVIYLKHTD
GYALRDMIDYFYSGKLTVNCYNVEEIIKLANVLQLKDLIEKCEVYLRRNMSPKNSLGLQAFAHQYSLKKLKEHAKRYSCW
NFNDVKNEEEFLLLPLSCLKELIADDSLRAPSEDYIFEAVMKWILYDFNNRKSNLQQLLPHVRFPLMSPNYIRKSNIVQT
LLDNFTIGASYIEEALKYQYQELTIENAILPKRFTPRASSQDIYVIGGWSNGQKLSTVQCFSVDTLKWTTVSNMNVAHVS
KEDYFRVIVSNEENTCTNVG
>HyS0007.302 HyS0007.302
MDEHDSLFINDSSHIFNVCEVLNIFRESGELCDVVLYTDEGMKLPAHKVVLSACSPYFRAMFTTNFIEAREPVIYLKHTD
GYALRDMIDYFYSGKLTVNCYNVEEIIKLANVLQLKDLIEKCEVYLRRNMSPKNSLGLQAFAHQYSLKKLKEHAKRYSCW
NFNDVKNEEEFLLLPLSCLKELIADDSLRAPSEDYIFEAVMKWILYDFNNRKSNLQQLLPHVRFPLMSPNYIRKSNIVQT
LLDNFTIGASYIEEALKYQYQELTIENAILPKRFTPRASSQDIYVIGGWSNGQKLSTVQCFSVDTLKWTTVSNMNVAHVS
KEDYFRVIVSNEELYTICYDKVMKYDPVENLWQNFAAGPEIQCKWAGVCEFNGEFYVIGGNSLQTSKRFCTEAREWKFLP
LMNTARYYPGVAVMNDKIYVIGGLDNRWYPVKLCECYNPLTNTWEDIARMRTPRWSLGVAVLNNKLYAIGGSHNVEQFAN
TVEVYDPVLDSWGRSTAPMNYGRRCLGVAVVNNLIYVVGGRVANTIECYNEEENEWKVIGSVQTCCNFGCVALRIL
>HyS0007.303 HyS0007.303
MEYTPSQVFFKAKENICKSIVGKATIQPGWEAVNIEDADENASGITHQHSLASTSLEPLPSGWEERQDANGRTFYVNHSN
RTTTWIRPTRIAQTTRTPSESQVDFNQELLRNVRRHISVEESAELVDPESQLPPGWEERRNVNGQTLFIDHNTRTTSWVR
PRSSTSSAVENQSPPEADANPRPERSTERLHPDVPSQSEMPLPPGWAMQLAQNGRVFFIDHNSRSTVWVDPRINNKNDAK
DLGPLPAGWEERVHSDGRVFFIDHETQSTQWEDPRLQVQAKKKSQAIPYSRDYKRKYDFFRSRLKRPENVPNKYEIHIRR
STIMEDSYRFVLSNCDKVELLKTKLWIVFDGEVGLDYGGVSREWFYLLSKEIFNPYYGLFEYSATDNYTLQINPNSGMCN
DQHLSYFKFIGRVAGMAVYHGKLLDAFFIRPFYKMMLGKKINLRDMESVDSEYYNSLVWLLENDPEDLELRFQLEEEAFG
QVVSRELKPDGESIPVTNSNKTEYIDLVIKWRFVDRVKGQMGAFMKGFQDIIPASLIQVFDERELEYLLCGLGEIDCDDW
RKHTQYRSGYHDKHAVIQWFWKAVLTFDNEMKARLLQFVTGTSRVPMNGFAELYGSNGPQRFAIERWGNAHQLPRSHTCF
NRLDLPPYGSYHELREKLRLAIENTEGFEGVD
>HyS0007.304 HyS0007.304
MSECKRDTREIFTYHEKSLTSHDMYVIQKEEEQLNQLRHEELMLQREEMLHLDAVKLLQKDLKHIRLCMRDKELQLEHSR
LQCYGRHHPLKTDVHLNRLEQNIDESHKRLNREIPVIHYPDANEAYTTNKGSRVSTPSPTLIPSPTSTSSPTQVTTSKIT
SYMMPQQPAKVFSAMPRSAKGPPMKTCMSCKHSIHRNAPVCPICKAKSHSKNPKKRKASD
>HyS0007.305 HyS0007.305
MGLINDDPNSPLSHYRKGDQGMSTNTQILGGTDYGFRRRIWGLPATEEGPNVKILKVKIIAGVNLAKKDIFGLSDPYCVI
KLFDRERSKVLATLQTPVQKKTLNPHWNSSFFLRVDKENHKLLFEIFDENRLTRDDFLGEAEVPLNNIPEDADFDDERTG
AKSYLLQGRSLKSRVRGHINACLAYQVTHFDERDGFHAAAIARDLDRIMTLPRPEEVSLLCVYMCHSFR
>HyS0007.306 HyS0007.306
MPQEDVVEKVKNMSVSDMPPIYTSEKSGNDETGDGTEGKPYKTVLQAMRHAKSEPFPQIMVDVKDAEKSGFEVIAKAQLK
KMTKLFGQEKRKAEDREKREAEKAAQHEKNLEEAKKIIIEEDKLLPVAKRIKIRDTKDHREQRVKLFGWAHRVRQQGKNL
MFIVLRDGTGFLQCVLAEKLCQTYNAVRLSTESTVAVFGTLKEVPEGKEAPGGHELIVDYWEVVGFAPPGGADNLVNENS
NVDTLLDNRHLALRGEHLSKILRVRSRVTQCFRDHYFDRGYVEVTPPTMVQTQCEGGSTLFKFDYFGDPAYLTQSSQLYL
ETAIPAVGDCFCIAQSYRAETSRTRRHLAEYTHIEGECPFIDFEELLTRIEDLVCDVVDRFLKSPEGLLLKDLYPDFQPP
KRPFKRMSYSDAIEWLKADGYKKEDGTFYEFGEDIPEMPERRMTDAIGEPILLTRFPADVKAFYMQKDPKDRRVAEAVDL
LMPGVGEIVGGSMRMDNNDELMEAFQKQKLDPSPYYWYTDQRKYGTCPHGGYGLGLDRFVTWLTNRYHIRDVCFYPRFIG
RCTP
>HyS0007.307 HyS0007.307
MYSIMLDFTPVDEHRWKYVNGEWSHAGKPEPTPPSKVYVHPDSRILDALDEKPNSFLQSKLTNKETTNGQVLLLNSLHKY
KPRIHIVKVGSGEKVVSTHSFTETEFIAVTAYQNEEITNLKIRYNPFAKAFLDAKERNDHREFIERRGFGCDKIMMRHHP
YARSNNPAHRQSLSICHPSYVRQTYEIPSPTKTPSSACSRYSPTHFKYGDDDLHDIR
>HyS0007.308 HyS0007.308
MLWQHKNHRIKSIDEFGVEAKNWFQSFINSFDETKVVLEKLTRKYGDALKKIEKEREALALKLKERKLKRLEQFLKMLNK
EEEDLLKSFDEKSKEFKAKLISAGFVDNTNVKEFRDYIQSFNLKSHFDEFSVYKNVIDESKAELDHSQLSTDLMKLVEYL
KEYEKPLAKANIGSRKQLVGGVKRKDTQKAEKKYTFDDVMVKCCVQLRVRRERTKFFWKRVRIESLS
>HyS0007.309 HyS0007.309
MEELSRMTNEMIVTKNGRRMFPVLKSGVSGLEPQAMYSIMLDFTPVDEHRGICERRMVSCWKTRTNATK
>HyS0007.310 HyS0007.310
MKSPIVFSKVKLTNKETTNGQVLMLNSLHKYKPRIHIVKVGSGEKVVSTHSFTETEFIAVTAYQNEEITNLKIRYNPFAK
AFLDAKERNDHREFIERRGLCSCCTTTRLPLTYGFTTHAHHPLSPIASPHYLSGCDKIMMRHHPYARSNNPAHRQSLSIC
HPSYVRQTYEIPSPTKTPSSACSRYSPTHLKYGDDDLHRHSISPPITHRHSPPTLVRSDVLSYHEQLR
>HyS0007.311 HyS0007.311
MEELSRMTNEMIVTKNGRRMFPVLKSGVSGLEPQAMYSIMLDFTPVDEHRWKYVNGEWSHAGKPEPTPPSKVYVHPDSPN
FGTHWMKSPIVFSKVKLTNKETTNGQVLMLNSLHKYKPRIHIVKVGSGEKVVSTHSFTETEFIAVTAYQNEEVIRHMYVN
LRNSSPKTQKKNAFIAAQDITPHTLKYGAPTFTPTFR
>HyS0007.312 HyS0007.312
MANYGYGYGNYTSQPQQYSTGTYVSQNASYGYSAQQPAASRVVQGYQPAGNTGYSAGYAQQPQVQSAGSGGYGYFQRASD
QNTAYVATQKSQAYGYANTAAVKPSYVGGTTVYQKPQTYVAAAPASSTFTGYTVQRSNTGGPSYNNTSSYQKPKPTSTAQ
KGPSSSHQNAYEKVVYNAATSFLTQQAQSSKPPWQKNEKPTFKLQNQKSGWPQRSSGPPKPQQLHYCDVCKISCAGPQTY
KEHLEGQKHKKKAASSTSDIKNLPPGTYKCELCDVICTGKDAFSAHVKGASHMKTLKLHQKLGKPIPDIKVPEDATPAAK
KVVKTTAPKINFVGGTKLTSTGGEEKIETSEESQNEIPVEGEPVGETYVEDIKSDVGKIIGFKCTLCDCRFNDLVARNAH
IKGRRHRLNYKKKVDPKLVVDMKASRSGTGRMIRSGSLEDRSKNTRQEMVWKQRQQQQMRWEQELRLREEELRRWEHEEF
MRRASEDRYWTRPDRHRMHELEYYEWERKEKFNDSQNMFGPPQGPPPPTPDDRLIMSKHAEIYPTEVELKQVQNIVATAE
KALKLVSDALEEEGNKTGDSAVKIESIEKKIEPLIKDKDSSTRLLKGVMRVGALAKGLLLRRQLNVDLVVLCAERPTYTL
LKNVARLVPEKLKIAGPDEKYNMSVSTAECALLISSTTEPKCQIKVVLTSPTIREEEEAASKDGSKPPEAAAKTELVVKQ
EPVDPKDALDKEKALQALAALRHAKWFQARANHLSSCVITIRIMRDMCQRVAAFKPLNNWAVELLCEKALASSFQPLGPG
EAFRRVLETIASGILLPGGRGLLDPCEKEKFDASGYLTVQEREDVTAAAQQALRLQAFRQLHKILGVEPLKPMSKLKRPA
DSSPGEEERPTYTLLKNVARLVPEKLKIAGPDEKYNMSVSTAECALLISSTTEPKCQIKVVLTSPTIREEEEAASKDGSK
PPEAAAKTELVKQEPVDPKDALDKEKALQALAALRHAKWFQARANHLSSCVITIRIMRDMCQRVAAFKPLNNWAVELLCE
KALASSFQPLGPGEAFRRVLETIASGILLPGGRGLLDPCEKEKFDASGCLTVQEREDVTAAAQQALRLQAFRQLHKILGV
EPLKPMSKLKRPADSSPGEEGENKVAKKD
>HyS0007.313 HyS0007.313
MECKHLDKAVDISPTFVRKLIEENRNLWTCAECRSNKSPWMCLKCGMVLCGRYVNGHCKAHGESNEFHFVCIDASLMVFC
YQCDDFVINDTETGTVELIRTALQTEIPHQRKRRKRTEEQLLHPETPTKLLKSSSKENMYSNSPKKLKTVGIRNLGNTCF
MNAILQSLSNLKHFSCYFKELPAIELNDEKGDNGKIKKYYTRSYQPDDLSLVEELRKILCALWQGATAAISPDALFSVVW
KVVPRFRGYQQHDAHEFMHYLLDRVHTELLQTNIFSNGRDTIVSGIFGGQLQSEVTCLKCGTISKKKEPYWDLSLDIPCK
SSKKSSAQKLEPKSKVCHLTDCLQRFIEVEELDESEWYTCEKCKKKQPSTKKFWLLQLPNVLCLHLKRFRYSPHGRTKVD
TFVRFPITELNMNSYMLKQGQKQHRLSTKAHVYDLAAAVVHHGSGAGSGHYTTYARHEGAWYNFNDSTVSLTSEDSITHC
KGYILFYTRQYPDVNIIERIKENVKRAK
>HyS0007.314 HyS0007.314
MYKALYSHTNADKNVLSFKPGDEFNLIEQIDEHWWSMLSTNGITGLVPASYLEINKISQKDVLKSIDESIKLIHNSPNTV
WNETVRKNIQKLMVNREAISSGKSLWTNPTAEIPHQPKRLAPQVPANSIKKGKSTKRYSAPLPPGFKDAAPTSDASSEAN
ANGASSKIYNIQVNKGDISPLNMKQPSKRNSSESSNESLTSPTGTHQVYLPSSGKKDQVNTSKSTTTKDVKLKVIEGSNI
TISRMGESSFKTIRSDENVKSKQVDNLIQKSPSTKNTESFSFVPHNTISRDSFASSDMSTITSKSLLQQDTGCYVPEDLG
KQLIDAVRGRCKMSFNKSLAAIRCVLQTIGNEVPSISEPLKKIMKQIQDDKLNVFQGSLAEEDANRLCDVLNQLTEHKED
SQQRNWAIHEDFLVIKELMENLMSIMDEIDPSICRSVLEEDEYRYINDLILYYQMESRSKLRISLLHAFGCFCQLGKQFI
SQLLCSVLPTELAQDMLQDQADIFKFVSSSFLLTMLFSTGEPVPYHHYVQFNEDFIEFVLNQIEDPPDADTEDEVADGLV
GLLLSYNLHFKTTRVNTVMQVMSRRNVFRTLSEKVLLLLNRENDPTALFEFNDRCPDSVVKFLMDVFADTKTSGMFFTND
LYVLFDIILRQLTDRQKKDRVRTEYLSLFHSILNTTHYHEHKHRSQEFKRCFSEILSNRETESEVDVYIVREIMTRFAQS
FS
>HyS0007.315 HyS0007.315
MTTENEQKLSEAVRKYPVLYNKQDKSFKNKNKKKLAWEDVVKEASLLVIWERKKEEENKTKSGAGAEEAKWPPILGALGL
LEPYIIERETTFNWHGNSETITQDDSNEMERGIGDYDDNISGASKFSNPFVSVTNPSISSKSTISQYVKSDSSQDQQ
>HyS0007.316 HyS0007.316
MVLEKLTRKYGDALKNCKKERAVLALKLKERKLKRLEEYLKMLNKEEEDLLKSFDEKSEEFKAKLICTGFVDNNIVQEFT
DYVQIFNLKSHFELVAEKLEIERQLRGLSSFQKTIPTFNSHLHQMNKADFSTNPLGEMKISINDVTTVGIDPSECSIYKN
LIDECETRPEYSQLTTDLMNLVESLKEYEKPTANADHVFTKDLKSNMMSKSYQTAEMCYSFKEIVEIIKDVLIEAASYYY
PKYSI
>HyS0007.317 HyS0007.317
MESSSNGATSRHYDSENNDGGAIPLPPGMDASWFAREGINVLLNGGVGHAEQLFKKFRQCSPQLSAGASLVDFITAAMTF
EDEKMEHALNSLKGTIKMCQVDTLFEGIIHKRPSEKWSTVERIERMIIWADCELFLAFLMFLKQSVIDFVKAGYHMRRAW
KMYDKCQKEILGFETGSVNSKDNTQKKRKKSNRTPTPPSNLSSEDTNTLNASLSFGYGLIQVAVSIVPTTLLKVCEIFGF
TADRDIGLNALHVSSSSKDMKAPIARLTLLWYHTVVRPFCALDGNNIEKGLHEASLILLDSEKEFPTSAIFLYFKALICR
LRGNLDEALEILTKTMETSKEQREIALLCSYDRGWCHLMKLEWEHAYPCFSQLKSQSRWSEAYYTYLLAVTLGALGRSDE
AYIFLKSVPKLVVRKTQLEIFLARKSHLFKKSAPSEVEYIILGLELLYLWNALPQCSEEGLRKMLLELNKCESPGMQPLK
SLIMGSIFSILGDMQNSLMHLHTASCKTDTKATDPHVIPYALYELAVIQIQKEENFEKGREILHKVKDTYSGYDFENRLN
FRLHAALNNLDDRDDLSRAQSKLAAPALDGL
>HyS0007.318 HyS0007.318
MAMFEDQLSALLECKICMDTYDNPKFLSCGHTYCKNCLDDILVFQKNGSAEIRCPLKCKSVVTIAENDTTSLLSTNYPLS
DIIDQFGSESQGSLGHQRALCQQTDHCKHDIALMCTTCGLQSCDQCKELHTCQPKSFTTVTFDKKLEEIRPLCNQHNTLA
KQVCLECENMFTCRYCINRDHLSHRRKSIAEFSVEAKTWFQSFIETFKDTKVLLERLTGKYNEAFMNLESEREKLVCELE
ARKLKRVEQYIERLNNENQNLLRKFDKKVSEFRKNVTAAGYTDDAKIKQASDYIDAFNSKADFELVAQKVEIERQLRGIA
SAPSTVPSLNSNLEDFDDQNLLFNPLGVLTVSIIDISTAGVDAGKKSVCVSHVSETEIKCNQLDLKQSLMDLVECLNKNE
KPADNVRAVIKRDIKAKETEKFKKSYTFEEVEKIMENGDEKTLQAILINNPNVVKMEGCIAASASLSSPVATCNRPAVAR
ILLISTQLNTLLLMEYQDFCPTEKVATYDFSG
>HyS0007.319 HyS0007.319
MLNEPETTASLVTAYTLNDLLDQMSVGKINSPLCQQSKNHRIKSIDEFGVEAKNWFQSFINSFDETKVVLEKLTRKYGDA
LKKIEKEREVLALKLKERKLKRLEEYLKMLNKEEEDLLKSFDDKSKEFKAKLISAGFVDNTKVKEFRDYIQSFNLKSHFE
LVAEKIEIERQLRRLSSFPKIIPAFKSYLYEMNKEDFLVHPLGEMKICIVALASSEFSVYKNVIDESKAELDHSQLSTDL
MKLVEYLREYEKPLAKANIGSRKQLVGGVKRKDTQKAEKKYTFDGMNVFFFLIFPSSSLYCVLENYY
>HyS0007.320 HyS0007.320
MEGKAINRDLVRFHCFPSIDGSKEFPYDWWISAISHLCRWYFIHARHTFSQQTFVATTKGQISRTWFGVAAHARKRSNLA
AVSNEKIPKDEALTDVS
>HyS0007.321 HyS0007.321
MLRYSKELTVDMLQLYKNLQVLFERASETLDSCLAITKSYLLLDVGMLFKEYGHGLSTVFSELLDYVKEDHASKIVKILI
LSFQLLPNEFLVMYQNTVLKVLKYTLKDENYPPLMVNYVTLLAHIAFRTPQAFFQLCEVYCKMNCCSYDDVMGRLFDLWL
DKVDCMMLQEKKMSALSLSSLLPLKVKFVHERIGLILDLCVNVMYDLQRSGADSVSDHCAVDSLIVDEANTRIGEENEEE
DSMEDAKERWLLSQDPIHTIVLLHYVRDKLNETKQSYGDEHFADAISTMDPVVAKQLMTLIS
>HyS0007.322 HyS0007.322
MSNEDILAVLEGAASQDVHIIKQAEEQLKMWETNTGFYSALLDVFKTKSLNVNVRWMAVLYLKNGIMKYWKRPGITGLSE
DEKTIIRRKLIESFDEEISQLAVQLAVIIGKVSRMDIKLWPDVIMHTLQAVRSENMLFRHRALLTLNQIVKELASKRLIS
DRKVFQEISKNIFEFLAQLSFDSFNKLICPGNVTYSYEIIEMSILLTKVLRKLLIYGATGYSAESIQIKYTQNCLQQVQS
LLTIKKECRDIQLKDKYDKYLILLMKILSELQENHSSSFLPILEPALQLCLQQILSSSSNTEFKPMIIHCGNLLRSITRS
YKKPKKQIVDLSEEDHIVHSANLTKDKIITRECLENLCHHIMTCYFPLTETDLEEWQSDPEGFMLVEAGESHKFLLGPCM
ETLFVGLFYEYKNDIVQFLVRYVEKINSFDFTTMSQADILNVSAVYKAVGLASYELFGDLDFDIWFESKLVHLLRQQSSG
NALLKHHIVWMIGEWINVKFSKSNRVELYDVLRAILQDDSVDLVLRLTACKTLRCAIDDFDFIVNDFNPFVSSIFMALSK
LLVSVQLCDTKMVVLNVLSIMIERIGRKVKTNAEVLLQYLPQLWELSEAHNLLRGAVVNVLVHLVKGLGADSHSLYHITL
PVIHLSTSVEQPAHVYLLEDGLELWLTMLRYSKELTVDMLQLYKNLQVLFERASETLDSCLAITKSYLLLDVGMLFKEYG
HGLSTVFSELLDYVKEDHASKIVKILILSFQLLPNEFLVMYQNTVLKVLKYTLKDENYPPLMVNYVTLLAHIAFRTPQAF
FQLCEVYCKMNCCSYDDVMGRLFDLWLDKVDCMMLQEKKMSALSLSSLLPLKVKFVHERIGLILDLCVNVMYDLQRSGAD
SVSDHCAVDSLIVDEANTRIGEENEEEDSMEDAKERWLLSQDPIHTIVLLHYVRDKLNETKQSYGDEHFADAISTMDPVV
AKQLMTLIS
>HyS0007.323 HyS0007.323
MMRAPVMVLNTNTKRESGKKVQISNIEAAKTVADIIRTCLGPKAMLKMLMDPMGGIVMTNDGNAILREIQVQHPAAKSML
EISRTQDEEVGDGTTSVVILAGEVLSVASQFIEDKIHPTLIILGYRKALDDMLEILKEQISIPVDINNDEEMLKILKSCL
GTKFMNQWSELACNMALKATRTCINEQGGRTEIDIKRYAKVEKVPGGTLEDSCVLDGIMINKDVTHPRMKRRIENPRILL
LDCNLEYKKGESQTNIELSQDADFNRILQLEEEFIKKMCDHIIEKKPTLVFTEKGVSDLAQHYLVKAGITVLRRLKKTDN
NRIARAVGATIVNRPEEIKEEDMGLKCGLFEVKKIGDEYFTFLTKCENPKACTILLRGASKDILNEVDRNLHDAMHVARN
VMVDPRLVPGGGAAEMALSHALEQKSKSVTGVIQWPYKAVARALEVIPKTLIQNCGTNVIRTLTALRAKHAEGGNSSWGI
DGETGVIADMKDVGVWDCYSVKAQTYKTAIETAMLLLRIDDIVSGTKKSSGEANAPAPDDAPPMVT
>HyS0007.324 HyS0007.324
MDNINITCSLQCRSHLQELEVKSADFNKLMTTDCGDNTDCPTYKHRIRRCLRGEIREFSTSNLLKNGCTRAYQRCQRNKR
CKKMHDDMTNIHCNLLIPGIECTQECEKALMALTHTRKAKKYLHCRCDSSFHYEGVCHNIRNNALTLCKSKEFRSFLKHK
NFRT
>HyS0007.325 HyS0007.325
MNVFKNYYRAPQTLLKLPRQLCFCVHYSQASTNHYNVQQLELLGRKYQKDEMTNIGENIVNKLGRKLHLLKDHPLEIIKR
KIRDHFHANYRSRFGGCVFASIDNLNPIVNIKQNFDSLLVPKDHVSRAKNDNYYVNKDYVLRSHTTAHEVELLKSGWNAF
LNCGDCYRRDEIDSSHYPVFHQMEGVRLFDQHELFLGTKDDTLKILESHNMERTSQKQGWYTSDATAVTEYNLKYTLMQL
AEYLFGDDIEMRWVDAYFPFTHPSWELEIKLNGEWMEMLGCGILEHGIMQNAGAGDRIGWAFGLGLERFAMKLFHIPDIR
LFWSTDPRFLSQFEGKENAVFKPFSKYPPSYKDISFWLNEDFAANDLFEIVRSVAGDVVEEMTLVDQFIHPKTRKSSVCY
RITYRAMDRTLRDEEVNELQDEIRNSVERTLNVSLR
>HyS0007.326 HyS0007.326
MRTSCALLLYILLVALPRLHAFWDTYVNECKTDKDCSSMLSGVTYEHCMDLFNANTAEDKIDNFSITCSLDCRSYLQKLE
VKSADFNKLMTTDCGENTDCPTYKHRIRRCLRGDIREFSTSNLLKSGCTRAYQRCQRNKQCKKMHDDMTNIHCSLLIPGI
ECTQECETALMALTRTRKTKKYLRCHCDSSFHYEGVCHNIRNNALTLCKSKEFRSFLKRKNIYLDNYN
>HyS0007.327 HyS0007.327
MVVEVKEKDPKIEELEEKLAEIKDTDREKWKKINLLTQTRDWKAGSSNVTKQSSRISCNKLDDMITGESAERVLDVSLKE
IEGQVTQGLSGRDFHDGRFEDDICIEGVKDW
>HyS0007.328 HyS0007.328
MMDEQIMLPPSGRENNMSLAEILRERSKNSTYLDILPGRIGKELTHDDDTILHQKLKEYYEDPKNKDKFLVSFLSEEESD
SVLQETIADLLEKGEKMKLVDQQTDNKPMFNVQNNSEFETTDIIDDSFIDAASCEKQPYKPLYGKKTMAKELSHLSMAAW
VSPALVTPKGTLGHIYLMEYGEKGFLYAQKDISFYAIDGDVRINLSEKVFIDLEKGDCFHVPKGYAYKLDNVSNGSRTVL
FCRYE
>HyS0007.329 HyS0007.329
MKYFFFLHSILFVVTLCNADRISICPAAQTKILPVKVSNIILPSIKLRKGYQLPVKFDLKVNTPLPEKVRVDVYIRRKMF
WWIPIPCISTYGSCSYKVDNKNCAAFKIYQIDCKKPQAYKFDHVITVPNINLPSVIVSGLYRVNARIYDDVKNQELLCIN
AEVNVITQHKNHRIKTVDDFGLEAKQWFQSFINSFDETKVVFEELTRKYNEALTSFKTEREIFARELKVRKLKRMTEYVK
MLNAEEENHLKEFDEKVEEFKAQVILVGLLDNTWIKRFSDYIYVFNSKSHFELVAEKLEIERQLRSLTSFPKTILTFNSH
LYQLKKEDYFTSPLGRVQVSVDDMSTIGIDPSKCSVYKNLIDECEPQPNFSELATNLKTLLKSLEEYERSRANVNLDGEK
QRSSAVKQKDATGLSKLYSFEGL
>HyS0007.330 HyS0007.330
MKSIFVFMFCVSFVFSLSETEIKNLKKELDEELTKLESAKDKKSVDNNQIATVVQKDDAKKETEPTKKSSENADEALLKM
MIGKEKSKKETADDDFIKLLLEKDKSEKRGNDAPCRDEIDNCEQWKPYCATHKSTLERSCSKTCEYCKTCKKDTLKNNIC
KRFEKFCKRKGYVQRLKDICHETCGYCRVAAPPACQNDPMGCCWDGKSFASQGCRPCQDSKAIPQICRSFASDCKNEYSP
GKYMRKHCPVTCGVCDPAKTCYDFPNTDGTCKRFKAEGKCSDSGIGNTLCPQTCGNCPIFEPASF
>HyS0007.331 HyS0007.331
MASAHNHNAAGIRTFCDNAENSSNKVNISCLPEYKDYTYNEKQDIWALVSLKAPFQEEKENEEKRAPIDIIAVIDKSGSM
AGAKLDLVKRTLEFVLTQLNEKDRFSIVTYDTNVYIDFGLRVMTADNKKDALHKIKNIQSGSCTNLCGGLLKGLCQIIDR
PSDQKNEVASVLLFTDGLANSGITSPAGIVAAMKDPKRYDGPSSGAETRIQQQQMQQAPHQSWLNNIKHKRNATISNQTQ
AEVTALPTTSTSLKEAQASVYTFGFGSDHDPEMLKEISDAGNGMYYFIEDIDQIAECFGHCLGGLLSTVAQGIQLEIVTE
DGVTVKDVHTSRPFENTVNKSVKINMGDLQSEENRDIVLELTIESVHAPYDTTPQALLMSRVDYFNVITNELESDVERLT
VLRPVKTNVHDKTSSNVVVNKERSRVKMTKAIDLSRQAADIGDLITSRHIIDNEIEDLKMNRLAMNKDDEMYISSAAGYD
NMVEDLNRCYTNLSDETTYLQKGKKTHLNMAQQHSAQRCSHIDSISYATSKKCRVKDDSSCFRP
>HyS0007.332 HyS0007.332
MESQRSKTFTEIQVERENRSRKVSLPASQFFTTSNEVANSYISSKLRTKLPSLAKDSTNHLSYSRYSRNVNSLEFRHGQP
KKDAAFRKNSLSIENIDKVKEDKSTAAVKGNTYTNSVKSTRKLSLDKYYVTPNNINLENNYSGSNSLKERMWRNSFAVPE
NSRKLRYDYRKRSLPILHKRVELEDKKAIIEETPSITPTVCLSVKSSPEFETILLNFREEKPGLNI
>HyS0007.333 HyS0007.333
MFAPDVGSVISRSQEYQSFRSTVPQQKVVVDCDGEEDKVWVVYDAGPKTVRCPIVFLPPASGTADVFFKQILTLSSIGYR
VMSIEYPVYWTYQEWVEGFRRLLDHFRLDKVHIFGASLGGFLAQKFAEHTVKSPRIHSLVLCNSFTDTTVFQQTNAVGFY
WLLPGFLLKKMIMDNLQINEVDPDVADAIDFMVERLDGLGRAEIASRLTLNCRDSYIEPQKLHGIPITILDVFDACAISD
QVKEEVYKCYPNAKRAHLKTGGNFPYLCRSAEVNLHLQLHLRQFNHTRFSAVDPRFLPDEKEELKAASELPEQPRDDEII
GQEEDTHLDKQHLETPGESES
>HyS0007.334 HyS0007.334
MAGASCHVIMSVTNYYEPVYTVLKPVSLTDKSMRTSVIYFEGYNRNRFIMLCIVSSFLPLLYGCLLTIRIIRDCLTQSKL
KENENVSKSKLDETTQEFIHVEVTREEALDLLKKGSNLHGLEQTEKSFEYLLVQCFYISSIKISFWLFPRNISQTYFNGR
NGSNACTIISLIIGRFFSRSDIPYQNRGYLEDTWMNLFYASIKEGNILYDSIVEELGVLDLSIEEVNERLGTKLNILTVM
PSLAVSFESDVKTATILYQLRQLVFLKRKQVVLFIHKRRTSSFLIYDDGNVIYTDSHAFGENGSLMIASTEHKLDNLVYF
LKDTLGSNNNKLATLTAVVYEDRRRIGK
>HyS0007.335 HyS0007.335
MASLGTFPYLLWLLLLAVGVIISSLHPVFINLGKQNGKIPFSSASVALLVEFFKLLISAGFVLKDIFTYEKFTIPSPRII
MLYSVPAILYTVNNNLITHIQLYMDPSSFQLLNNLKIAATAICYFFIINRHISRRKWFAVFLLFVSGVVNSIGGLRSDDD
TKTKSTLYITFTGLYLVIIYCGISGLAGVYTEAVLKRYKTTSIHLQNIILYAFGILLNAATFFFSSTPSSGFLDGFSIWT
WSIVVTQALNGIIISLVLKHSSNITRLFMIGASMASLLIMANVWIYVIDKALQSMNYNNNISRKGIYASSLDRTSKKKSA
KKHVSQQRIKLYSASGQAPAPSKDFFEIVVYNDGVVWRKWRIRYTKNGKVIPSEEKYTIEKFLDSDVVQGDVERYLGDDV
IHLALGYLTGSWLAMLPLHILANITSHLKPKDICNLQQVSTVASKRYRKDEIWKFHLHDEFGIDADLIADRKKSVKKYYI
QELKRRKENEIDWDNV
>HyS0007.336 HyS0007.336
MLGNSDHEVLADEPVNAEDLFGEADQPLLPPLSPLNDLEGAASEGNNDNENNEKTEPQKKRRQINRLPNLNDEWLTNPRM
EGIYKVNNYFESLKYKKGKGREQENLKIILQRYEYWAHQCYPKLCFSDFVHKVELLSGKRKIKHALQEIRNNLTENNNNN
RGDDEDSTNNMENDNIDPFAGDSNSTGNNILKENNEEVDAGVTAQNVLHAQPPEQQVSPKISEEMREMIRRKREEAIAKR
KRKLEESMTDETHNTNESEETTTT
>HyS0007.337 HyS0007.337
MLLSAFRVTSRGLKTQKHGIKLCRTFATHAKRSPQEEEDIVKENWKRRVELATAYRAFEKYNMHEGVCNHLTAKAPSLHQ
SDPIILIIPYGLYWADVTPECLVGINIDTSELVEGVELPDITAHSIHRGIYRHRPDVNSVMHTHARYATALSTLQDPEIK
MVHQNSARFVKNVAYDVEYDGIAFDGANDESERLGQAIGDKDVLLMGNHGFATAGKTVAQAFDLHYYFEKAAEVQMLAYM
TQKPIRLLSPKAVESVLKVIEDNCLFYAQGHLEGMTKTLMKEDPNFIKK
>HyS0007.338 HyS0007.338
MDFTHLNNLLTNKFYSTPRHLQFQELRNGENRASCVMKEWMVENVNTSEPLVFGSPYEMEYSQVNQFALPFDKVENTWQE
LVVRPKAPYPTTNMQNLSPVELKPPQVYAEPPCKPKADLPENLNDLPRAGKYNFELVFPPEHKPPTKSCKMTYSPQLTRL
FVHVDDLITLNFRTSADIPVKSAEIRAFLTFKEERHKTEVVDRCPNHLQEDSTSKHSEHVMQIIRRGANYKTCQVSGRHY
FSFVPNSRQPRVKEFKEVIKFVCRTSCKGGINRRSVVANFVLYINGNIEGYIPLHLHISTCPGRDRKKEEKRTETQKCPP
VVLHTDENNVKSESDDSSKERKLVKRIQFSDSSEDERYYLVELPLIRGIRNAKCFLHFVKHTMNAEQYNHVKMEVFPPND
DTKENATRHVEKFEKLKLKSGVHSTDLKRRVTEPYSLPSGKRYKKLNLAVVSDYVEEEESCS
>HyS0007.339 HyS0007.339
MDDEDTETEMPLSQGEHELIRELQPGMSQEFKYLLEDDVPDGDVFANVRNQEFLVKQEVKSPVMIMPGLSYSTTQQNSAI
TSYTEVSNEDVTSEPQRKKQKFTSNQEQNYTQVRPANSSNTYNQLVMASYTNRTLQTPMSVVYDSYVAAHPKVPDLGTIP
KTGKYNFGIEFEDTLKPPTKSCAFTYSKLLKKLFVRHGCPVPIHFHTKIDLPVKDTKIRAFLKYKEESLKHDVVQKCPWH
LMQDEGNTHSEHLLQVVQGDTSYEKCDLTGHYVVSFRPDSGKLRCNKFWENFKLTCSTSCKGGINRRSVVLYFLLYVKDQ
VQGHDSVDIRISSSPGRDRKTAESKMQASTSAESMCNDANLAPPQQRDQQSKTNKEMIEKPSSSSLHAKHKPKGKLLTIF
DDVGEDDENYYRIKLPLVKGLANAQCLLHMASLMATSGEISIAKGPYAEQGSSSRQKEEKFATIKTEELRSTSSVITNQI
KRSLSDPLHYGRQYKEVTVEANIDFQNKI
>HyS0007.340 HyS0007.340
MSNSYCEAVLKAIEEDALGSEFQIALFSAALLSYRKDSCLRPFPEFLQEGSASNSVKNMEKLESMINSIPPLNELKKGNI
VLSEEIWQLLHWILKNRLFSAKTCDREVLKDLQEKTGQSSFSLQPDYIFEVCYTTNASQTFEQQSRHYGVKYGYHGSRMD
NFYSITSNGLQVHMMKNGLFGDGVYLCEDLAVTMPYVSRGTLWKHSKLGQQASCVAVCEILDHPGVKYQEKTAKNRKRCA
AKNTELGEVPEKYFVVTSSDLVRIKYLLLFMDKPTKTRKKGQSSWICFRHPVACVLILYLLLLLLIGLWKSRTVQLYLKR
HFKSKSFDDD
>HyS0007.341 HyS0007.341
MNIFSHLKELFEQFAAMIRIFNVRLSQSFQKLFIFVVGVFVMLILVVRVVDDRYRIAMSVTQKNTLLTGSQSKQSSENSL
LKTKRHILSIVRNRSDQHLKYAANVHFWDYVCGYNVEDLRSHPLFPYSPFRRDVTESLFIKLSDTQFGARVFGYITPPAD
GFYKFAVSSDDCSELWLSTNADPLNSQLIASVTGKTGKEWSYENQFDKYPQQSSLEIKLVGGRKYFFDVLWKQERARGHL
QIVWRKPFSSRYEEITKQYLTRYYDDSFIENGLVYLDHLKSDLRLPDLPSHVKEFTKQQEKLLKARKTPYQRDSAEFLSL
PHIDFKEISDVVSFCDYSPSWLIPANSEKAKNLGQYEGVHLPHYYNISTKVFPMDQTWNHTKDCVGVSLKPMHCQGNDAL
DDTPAAWVTNKFMSALKRFYPNRFDLHTVVNVEEAKDEGKGDRYLFEAAIEDFQTKSIRRLSVYLFKPYGTNRLCYPRNF
QWKKDVMVHFILTVKNQGSWVQQYIESLSRIYVKTRDNRFNLIITDFESFDINLEETLKKSPIPHWQVIRKTGRFHKTSA
IQEAVDSIKDPNSIALQTDLHLEFPLNFIDDTRKHCVQGKMGYTPLLMRLACGRYSHKPAGFWEAFGYGIFGIYKSDWDD
MGGMDMEKFKNAWGGEDWDFADRVIKSGIEIERLRVPYFFHYFHTKKGMWDNKY
>HyS0007.342 HyS0007.342
MKIFILLLGISLVMAGQNPDEGCSWKQVPGGLKVVSTGQAGVWGVNRHDNIYYKSGTYLGDFVQQPAPLGSDWKQIAGGL
KEISSGHNVVWGANAHDNIYVRKGISESQPSGTHWKKISGGLKQVSVSPQTNSVWGVNRNDDIFFRKGASLSNPEGTGWQ
HIPGKLKYVSVGGSGVWGVNKHDQIYYRKGTFGGYGAGTDWQNIPGGLMQIHSGLNIVWGVNKHHNIYIREGISHLNPTG
TGWRQVDGGLKYVSVNSADNGVWGVNKNGNIYYRKGAGL
>HyS0007.343 HyS0007.343
MFVINVDEAYSQTEASCPPVCRILCPYGNVLDQNGCKTCKCKPRPSCPPVCRIFCPYGNTKIDAKLASASQDHLVHPFAE
YFVLMEMYLTKMDAKLATASQDTTTTLNIKNHKVLMFSVLELFTITPPFMHTLYVILIFPI
>HyS0007.344 HyS0007.344
MYTTTLFGLLVLYVVALNIDEGSCQRRDVMYEDQGKQQKCGGGLKCNRGMRCSGGICLCPFQICPRCRYGNFYDRNGCRT
CKCLRSCPPLCRIHCPFGNEVDRNGCKICKCKPERDENIDQYIA
>HyS0007.345 HyS0007.345
MATYLLCVRSESESSDNSLDSFLDMENLVKRIVRDEMQNKDDPPNKIKNKQTETRLGSLLKRIRTSNSADDVKKEGKEKH
VNVKWKRVDLLKGTHTTVTQKHGGGHRFVVVNDFDTVESIKEKAINHYFPEGTNFFGESRNDCEITIRDASGVAIDESLT
LKDCLKNRGVYISKFYFVLHTKYGYFDSTVFETDVCSVCFCQMVGGICRICYPSVYQTIRNIDPLAASTSIPSSNDIVFS
SSVEQSSIIEADHEPSSDHQGYFGSSNDLFQNSDHQQDDLLNTDSGTSQHEPTAPTPTNEAPVTEVPAVHASTSTTEAPA
AHASTTETPVVHASTTEAPVVHASTTETPVVHASTTETQAVHAPTIDLTESDIEKEVIVHRTNIRADMVEAFKTITVPQK
IKFVVIDARGEKETGIGIGVDRDIYSSVWQDILDGLCVGHTERVPFVRHDFYLDEWSSIATILVKGYYDTKYFPMQLCKA
FIMYCLFGNVQNDNLIQSFLNYLTPMESKIVDDALHGKNNGLFEDEEFLDILDRFNCKSRVTIMNVYGVILEIARQELIQ
RPYLMVCSWTKSMNVLRDFQEFSTFNDINLFYKKILPTNREVVKILNAEPKNAAERECFDYLKQFIRGLDEIGLKTFLRF
CTGSDVLLVEKLRVEFVPCSTAARRPIAHTCAPMLEMPSSYSNFCEFRAEMHNILSASSWSMDII
>HyS0007.346 HyS0007.346
MATISSKAALKRVLLQACLNSSKCTTVPAKTIATLCPEDGVFTGPSMKTEVPGPKSKEKIAALSKYKRTEQMHMIGDFEK
SKGNYFVDVDGNVYLDVFQQISSLPLGYNHHALAETAKSPAVQNGLLNRSAQGFCPDKDMLERMENTLMKVAPKGTIAQQ
MMCGSCANENALKAAFMRYNAIRRGCYEPTELELETCMQGKGPGSPEDLCILSFTSGFHGRTLGTLAVSHSKALHKFDMP
AWPWPVAPFPKLKYPLEEHVEENQEEEMRCLDQMNRVIKESNERGLYVAGVIVEPLQSEGGDNHASANFFAGVQAIAKQY
NAAFIVDEVQTGGGCSGKWWMHETWNLPSPPDMVTFAKKMLIGGFYFSEEFMPKHTMRIFNTWIGDPVRAAMLETVINVV
ESDGLLQRTQKSGAAILQNLYELQKLYPDLIFDARGVGNLCAVSCENTEIRNNLVAHLRGLGLQIHGCGDFAVRFRPALI
FTEKHAALSADIFDTALSTLRQKMRSKV
>HyS0007.347 HyS0007.347
MICAAANNNISTARYYENTTMMSAEEYFNQNDLTKNKLENMYNINNNNTIMSNESTLNQMTDKMALLSNEIDYTKINGQS
ANPSIDEQRALQLALELSMLGLTNEDELNYNDLRVKKSMNMTECVPVPSSEHVAEIVGRQGCKIKALRAKTNTYIKTPVR
GEEPVFVVTGRKEDVALAKREILQAAEHFSQIRASRRNSSSLSPLGSPSPTAPGHITKQVRVPYRVVGLVVGPKGSTIKR
IQQATNTYIVTPSRDKEPVFEVTGLPENVDRAKREVEQHIALRTGGIIDPTHPESDHILNGFTSSLFSPGSSSGGSFSAL
LDHGSQQNTLNQRSHSMDSFYLSGQSSVSSKYSDLSSTTSPFTNNSNAFFYDTVIPSPTTDIENGMSQFDPAPGSPAPSL
WPDMLQRSASMSRAVGSQNQPSRSLSVNTYSSSDNSGRSSPAQLRRLLSESNIEGMTSTYSHFNGTTVTNTVQSQLAPET
TSIVDMCKVTTSDGESQSSSPDWLANKNNMINMAVSKKQCCVCQSNKVVAALVPCGHNLFCMECAEQVKEAEGECPACQK
KVEAVLRIFS
>HyS0007.348 HyS0007.348
MLEILLKQLVLTSLSLKVTWGLAILKALNKCCRRCDSIERETSGRTGFNISNHNGCKESFSGKSKSPSYNITKTKIRLYN
LRLIEST
>HyS0007.349 HyS0007.349
MYTPSRFEYVRFVPITSAEKMAKKENYRHEKKLENELKYLENEERYTKSVLQKSNVSIKTAIDKFYFDAQKCLTYKKSDM
DGEYYVQLNRAKTKSLDRTDKRYLRPTMMSNSSDNRLFHMDRITAANLRQNSHRRLTRSSSDSVTQLIPSKLDYTTKGKS
FEQDQGRNVRCTPLSKSSSEVSIPELCTEALPRGVSREDTFPLKETSSLQKLPRVSTPFVSPDKNVKIPLTRSSRIISRN
QARGLSQSKSDEQPDSVNIHQTIARSASLPVKTTCFLESEEDLLKTENAPFKLPLRYHQNATTLYEWPNFKKKSDIAIQE
EGIENVMRVRPRNCYSETELLGKKYGLEERHSSRILRQTKSSNI
>HyS0007.350 HyS0007.350
MADEQFVLKKTKQHKKDGKCSEPQEYHEKIDMLKKLELYQRKTLLNQQLTYKRSVERYTKSPSTRPRSSSCPEATFFPPS
PSCTQTRNAHAKDNVAVQPETIVTEECGHASKYEESEREELHEEIVYEEQTNKRRRCILMCF
>HyS0007.351 HyS0007.351
MKCICQICRCGKHRCPHYMPTRPQVTNKGPCALSEYQEGYKTSKGERIIVNRPQDNLKHDGDGDYITSHKENFHAHEHQP
RVDHRPTEQYVKREEPMDLSTEYGTKYLKGKGQVAPLPQYFKKKTQPFGNEEELKGKSVTHEDYENKGLNPRPHLYKLRD
NHTLSNAPMDEKSTHQADYQGLYGDRSHIVPRRADNLDGKGPGQFETTHHEHFVKHTQRPRSSKGWKTEYIPNNQPFSGQ
SIVQTDYKHHKNASKSHPVKYDNGLFNSDQQLDDETTHGATYKHWQVQRNVAKRDQDVYRPPSAAMDMQKTSDDYKNFGR
RGAAKSLRPKTNVNFGDEFDGVTSYADGYVKHQISPRHKTQRSRDYYSSNVPFDSTTESKDNYKQQNVAPAQMIKREHEI
FDTKKPFANKTSYGEQFESKKLPECPSSKIVMNNFAGYDLIDDFINGHRFLIKNGEVSTASSFRGDTPPLPPIGGGKNTT
EVYVKV
>HyS0007.352 HyS0007.352
MEEPLDDLKKQITTLTEIGHKTLANGSPDEASEIFRHVCNLAEQTKDDFMRRGCYFNLGACYVACQQSKLGLKYLEQAIP
PDGVDDGIENYADLWYNIGIANHALGNIDKAVVGYEKAQISYHELSAKRLEGGCLCKLAVCYHLKYRLKDTYDMYVKSQE
IYNELGDKNSQALSLVSATGVLSEIGDIDGCAKLLDQLLDVCQEIEDKHLQAKIYHDIGLLYISEKLYESAAECFEQALK
CLEQALVIDKSLKATIMQNIGATCNYLMLYDRAITFHQFAADLYGEVGDRKAQTQVFCNLAFAQTKKESYNEAIASFQHA
VQAAKDCGDKESQCLATEGLAAIYFRQKNYERAISFYKDSLSLLSLSKEKDSKHADRIVDKLADALQSSLRDEVESRERR
FDSPVKHKVVIKQSRPRISREHTQYSLIAKGLEEISSVEDSSEQDSNESLDETESNQDEESTYIIQNDEKQNRYINEEYL
EENIHQQNGVHFSTKSALNRYTHEQPKDYEDDDVPRADKEYYLAVVAQKQAERQKEASAKVDHPKEPSKMCCVM
>HyS0007.353 HyS0007.353
MALSRPVAPWEFYMRVDLALELCVKDALLRILHNEICHRTYVGLPRNDAALHGAMAKFKSTHQRKLNRILRPDQWLVICP
QNGKTNSQNFDIPIIVILIEYCLPGLPAPAPPKHWDIRQPLSTDQSIAAFCLHAKLLRHEVKHGSISQISTRHAFQMYWN
KIRFILGGLHYNDFPFLQRLELGSLDPYLNQQVQLLIQKNDILQQAADSLKQRVDDHDDDHNKLEKKYEEVRKTLEDVKQ
RNEQEIKKHCNPYHVILPEVLNIICKKIGKDWAQLSKFLLTPDEIKNIENLQVTEEQKMDISFRKKNATFTWSEVKNILI
KISREDIVDCIRMESLITTGLRKASLKLREKYSESLSSMFLDKPLCQDRGVQKPREEVYVPLSMVENPQNDSEQQSTFNR
LQTVLIQDLLKKGDDLVILRGLAGIGKSTFMDTYVYNWAKGNILNEFPKIDFIFYLKSEDLIAGTFQYKLPKKFIRKKFT
DLFDMIDIQDLQEVSHRVLFVVDGVDEIKSIHLFSAGNVFQPVIPNYLGDIVNNQSSFLRGHKTVVTGRPSTCSMIAFKF
RHVVPKTIEVHGFNSEAIDSYIQKRFHGNNDRINLVTRQIRERKDLQIMARIPFYLWVICEMFDQRTDMNNPHTITQLCS
TAFLEFTRSLSPEFTYLDCFQMCKKDLILHTATSLAKLSEVSLRLNKTSFSDADVDVTDSINSLERAGLLIKKTPPDGSR
PVYQFKHLVLQEYFTALHVFLNPRAIANAIRMPNFSGCVPLLAGLSGIHGKGNQNDITTCFLSNLKNYAKKKKMEEEKMN
LMCECFPDRLFRVNVMQFIEGVMLRKLNGSCLVLDSSCDHLLAAIFEYQGEFSSFFQRKFSNKSFHIRGASLHHEVRSTI
YFINKLDGAKVDFLHIQTTGHNELPENLVTLFTMYYSAYPCQKILKISSSVTTNRTDEVLITCQENVEDSCRTIEISGLI
SKLYQNRLLLETFCVVDVIQLHCQVESAYKAFHHLLNYTNEMNQLKNKIRYKIPNLNAGNHRIKFFHLSMLADAYRHQLI
VNDKPVENLRLKLECCFADFSLNDDDIDMLTMCLPSIKLLNISCNEHMSSLAMQSIATSLTNCIFIKGECTLKILHLDQC
SLTDAHLVALKPCIPHLQLLSISRNVDFTCDGMTALCEAVIEEIGRRGICNLVCLFIASCNLADEHISCLQPMLYCLHEL
CLSGNDQLSASTLAMISNSYSNNNSTRLKSLDISKCLFTYEDLLELDLSGLEKLVVGDVSFSARALQTISNSIIEHTEEM
QAYFLEILDLTSCQLTDSHVWAVLPCVRYVGKIYLQSNNLHYVTNKSLQYIDAFINTRQNLIRQGEQKKYEKFRIEVINV
IVNSPVAKQYIQVLCLN
>HyS0007.354 HyS0007.354
MIKSVTRHREFTGPTPHSVAILARPTNKRPAEHLILERRRIEDLREQSIAESKYNKQCDLRSAWEKTTDKRILKNGIKRE
MKKYFQMEKISLEQRRDKLRCMLLAEEEQYIQEMEAMEETLEERQNKMKERAKYLKEKRETERQQYVAEKIDQQFREECE
ELRSELSKQNRDEIFSDREEQIRMRNEKTKRENEVEEFYANLWEQDTKAKAQREELETAKQIERNRLTLEILNLQRMATE
TQREEEREVKKLEAEWLKEEAALREYEEEQLRKEKKEKQRAARRARDISLKLKNRKEAKEKQEQLAMDIKISEQVLKDTQ
NKEMEDQNKKTQMREEMQRFMHYVEKSRQEEAEREKQVEQLVNEEVEKQWQKKDTRKRMERDARKVLLHNVLQTREIQIQ
ERAEILRSEQEAALKERKELRDQMEEHRRLEKERISRIRHENRQYKNDLEQQINYQRNLKAKEIGEAKKELESLQNAEKI
YQRRLRSALDRPDRRKQHPLRITGNSFGSRAKSC
>HyS0007.355 HyS0007.355
MSRKLCLCLFSLAILITNAAAMSDFIMGIWADNEFPLVGSDLRLYCYVHDKENKGPLDLNFVTSDEIKVPASNHTIYETK
YFEKNDTTLVTALIKNLTLDDGKKNGIKKCRYDKRSNSHVIYFFILPENGAPNITVNKDKVTAELGSSLTMACKISVVLG
DPVIGMNLVWKYGTNTGQLPNGTVKSLDTNIVEYPDKNVSYAESSLTISHVRGYHGGKYFCVAELPLTSPGRIAQFNKVV
DLISVVNSAQSKEIEMKVKAGESNTFDCSDLVVYPVPVLSWKKDGAEITDKTDNRFTFSPKKRGEPANLKFTIKDVTYSD
RSEYSCISKVVNSTQEKKFRLRVRDPLGALWPFIGILAETVLLIIIIVIYELYKKKYHSNKDKTDGGLKETSPLVGSTSP
PVVSYTTGEGVRARVTSEDKENTA
>HyS0007.356 HyS0007.356
MTDGFEEYIVPPTPTRLGVAPNNTHSLDGNESFHGCSQEGSLALLTGEVVEAQKYQASELSAKEEQLKKLQEELQSRQKV
CESIQNDVQSANRQLFLTQDKVNANQKECSQLQAEIVSLLDEKRKLQAKQLELKWNGKQAKCGYSKYQQKMCDYHTKVER
FHHQNDTHAEILQLKEGIKSLQEQYSQKDECDYLTREFKIQENITELLENKKMLNKEVDTVREQVRKEKENVIILKKEID
ALYKRNAAYLARTKRQHKENNERLSRWKKENDSLEQKIRALKKSF
>HyS0007.357 HyS0007.357
MAECSYDKQSMLTEYRCSFVTAKDHADKTRSKNSPGAQLNSGLTGSEVKEFYEEIINEPSLSTTRKVKSNKKRKRTTRDK
QELVTLNENRWVTMLLKYSSSGNLKEVQELLDNVKDSRNYTKLINARDSYGWTALMCAAAEGHLSVVKYLIKKGCEHRNV
CDTSGINVLNICQKRQQWNILNYLYGLDVKSEKSDPDESRCNDTMLRCELCKVEYLESKQKQHESSMLHIFNDKNKKPSN
ILGLPGHNVGYKMMLRSGWTIDRGLGPDGTGRKNPIKTILKKDRAGLGLKKKIERVSHFAAHDEAAVSGSGNLQNRLQKK
CTMKTYERKRKREKNWEQNMRRYMSSNYE
>HyS0007.358 HyS0007.358
MFSKAEGCSLCDDAKEVMMKFKKKFIYEEVDITANGNQKWFNKYKYDIPVIHINNQEVMRHKVFEKPFLEALKQAESRIS
>HyS0007.359 HyS0007.359
MADTSVNSDGHSNTGNLINAVQVVALVSTIGFFIAGSVTCYKIHRQKSVKNVNFLPFLLTALNCFLWFMYGVLKEDKLLC
VVNGTGCAFQILYIFVFVQNCDKKQIYIRKILIVIGMAILIGLMARFGKENFDVVAILGWIASTVTVLMFGSPLSTIRIV
IQTKNSETISLPLSIMTVLVSGSWFLYGYLISDTFVQVPNCLGVLLGLSQLYLYNQYSQKSQSIPI
>HyS0007.360 HyS0007.360
MATNTPLMSGTEPVNINKDAEETNPLLYAIDENPPLYLSMLLGFQHYLTMFGATVGLPFVLSQLLCFANDANVISEVLST
IFFCSGLVTLLQSTFGVRLPIVQGGTYTFIAPTMAIMNIRKKCSEVNSIQATSGPVLNLTSTMSVLALNMTSTTPFNMSS
TTPVTVTSDGDEEWKIRMREIQGAIILSSLFQVVIGFSGVMGFVLKYIGPLTIAPTIALVGLPLFKTAGYFAGAQWGIAL
LTIFFITLFSQVLRNVNLPLGRVKIPVFKLFPVLLSIFICWILSAILTATSVFEDGSRARTDFRTNVIKESSWFRVPYPG
QWGRPTVSAPAVIGMLAGVIASMVESIGDYYACARLAGAPPPPQHALNRGLGCEGLGCLITGLWGTGNGTTSYSENIGAI
GITRVGSVRVIQCGAVLMILLSIIGKFGALFVTVPDPVVGGIFVVMFGMITAVGLSSLQFIDMSSMRNLFVLGVSLFMGM
VIPSWIESNPLQPEEESYIQIFQVLLSTNMAVGGLTGFLLDNVIPGTQQERGLIKWRNSFGANNQVNKVASVHVYDPPFL
TENFKKSLFCKIVPFLPYYGDNRAEDLEDNSVL
>HyS0007.361 HyS0007.361
MSLRIKYRVVLLTAATIFIYFLASHFRKQNIWAEKTSYLPQEEDLFQNGTAPSRIHDNVLSSSTKYTSSKTVTDHYAANN
QPSRNDLFTQNKYNNQFDAVQEKASYDKTQSSIKMPSNKEKLQTKDKKDAETHFANTISTHNVIEAKNKESSETILEEDD
DADGESENNEVPIEEEEEQVAIETKNQTIDTSKRPPQQLNDLKDQDDGESTFEIASGMNIQEPNGNILLSESIQSQKAHG
SIPPLTKPSSHFASPSPSGEASKDVSFNNINDKIKSNSSLVNDISEGASVEMTQQKQGNDTCSYRLNIDNKKSKRKARCQ
LYSNYMNTCNEAKKYYNKKKYQKIPKCKNKRYPPICHFNTSVNTGDSETFNLVCNDDICGNTQITLAVINSGTGKMNHIA
LENTTALKEMFGHDFTYLKMNPDVDFVFLSCRKDKKKKIHQLLQLPPKVSTYKPSSQEKRPKLNVNVFVIDSLSRQHFYR
ILPNTVKALTSISTDKESKTQVLDFEGFQSLAPFTYVNLQAFLSGSVFFDSISNRKYNFEKLFKIFKDAGYETMLQEDTC
WYDAWGSLLTGNRKLNSKSEVDYQEIWNEVQNLTKSYGVDSVGLTHMSCEVLKLYGATNLYNSEKMVCLNGKILSSYFID
YIATALHSRSKIKNSKPLLSYTHINFAHEFTGMRLKAIDKHLSKFIQYLGTSDDTISILWSDHGGKTNKYSMDTLTGRFE
VYDPFLFMILPKTFSSIVGETRFNALIDNQNALTSVVNLRDMLFDVLDEVSVTSNNNHQDKQGSLMSPFPHERVDCQDLP
GRKYSLCKCINKISFLSMDDHVYKQFLTWLGEFSAGYLNNKLTLLQNHSPTHRCLRLTVNSIKNIIAKDSGTGTIYVFDL
VVLTDQHKEELFNFHVFFNTKRNESLDMLQVEHWQRISLYNKYTACKDPTVSLEMCVCSHKKQSYQTEHDLTEYKQFGVN
SSTKPVSNSRCLFLITRKHSSVATFEIANLCNEKMNVVFSTPVLYNWEVAEGLPITISAFPSTINFITTFYKVPKVINEN
YKKWREDWLNVVMKSRVVDQLFKKQIENDTVYTCEKHFKSEYIDIFPSEKGPAKKRLIFGALPELNLPKKSCEVQSTDKR
KPPAERLLTTAKKIASNDYYYESYQQLCDRLVKLKTLAH
>HyS0007.362 HyS0007.362
MRICYDRRMKATHSQLRLVLNVVVFIAVLSGVVVYTTINDKLNLKLYRKTNENVYGISSEAGKKLKTEKKAKLVQTSKVK
TAHTAFRVPFVYRASSELYRSRTLLNTSEVTDTVDENYPEDIFTAQEKKDGAIVLHVIGICYMFLALALVCDEFFVPALH
LISKIANISDDVAGATFMAAGGSAPELFISVIGVFISKSNVGFGTIVGSAVFNILFVIGMCAIFSKVLLELTWWPLLRDS
LFYILALVILISFFYDTFIEWWEALVLFSVYIAYVTFMVFNERIERYVKSKVQKKKTKKTSIITPLQEKHKEILFALSNN
LEESAFRHGALQLVIHTLDPIAEETVERKLSQFRDHCDSSFTTKETSDQSSRESISIDKNSNLIKVNSATQKESYGELKN
RSSFDYEDSSMERDNLTRSDTIEDANQMLKELDAMNVPRESAPVDEGGGKENKLDNRMNFPSLETNENNEGMDGMESDLS
LRENVKFSTREISRSSSRASLRSHRGLAPAQQFDVLNVEEREVVKEGDDEEEGPVDISWPDTFFARLFYVIKAPLMFLLI
VTLPDVRRPKLWKLFPITFLGSILWIGGFTYLMVWWAAEVGKTLGIPDEVMGLTFLAAGTSIPDLITSVVVARQGLGDMA
VSSSIGSNIFDVTVGLPLPWLIHSLINGAAAVNVKSDGLFCSTILLFIMLLSVVATIALSKWKMTKLLGATMFLLYVVFI
TVTLLIQLEVWSCFL
>HyS0007.363 HyS0007.363
MYMYIVLFLQWFHFSMHASVVAVNTKAMKDPSVYIFPPKDSEFYNKVKDVNILLDEVNEKVYISAVNNLFSLSLDLKSID
KRIDLSPTEKTKCKREGPKDMNCEDNYIKSLLYDSQKRLYICGTNAFYPECWRYQRNPLQINNSLTIKDAFSHCPRYKKY
NALTYFSGDNVFVATQKKPNEKGSSISKVKTFEDETLVSTANSRRKLYFFGASFKSVYSLDASGYIYYFFHEIVDIDLGR
KVVYSRVGRVCKYDNGEDNLSPERFITFLKSPLICLKKGDIVASYYDVLESTYVRDVEMNGKTEKFVYATFSSSLKDTAN
TAVCRYRVSDIVHVFETGRLTYKDLKTKQWVVTPFSAFKNNVSRPVCDGPKEASFSSDHDTEIFNAPDRSLMYDMVLPHD
GEALYTIDSARLTAIVVDDFHLEANKTGSGLHVAFAGTSNGHVHKLTINNTGQVEVNAVKQTQPFQTSGPIKVMKLYKNM
VYAAGDSGVAAFPVHHCESYWLCKDCVQIKDPYCAWSMKENRCMEATKLDPLERIQDLRSGNAIRCPKVQKDFKCTATVE
NVTFGMSALLECNPIADTNTGELPTINGWSRSGVRVYDGDMYKLMDNNKKLLITQFTESYVGTYSCIVQVKDSQSKSCSL
ELQAPTTKRPLVTTKVTERGPHVTNVTRRANTTTNRPAIPYTGSGGKSYFKEFVAMAVLFAIVLLLAFLLFCVVLAMRQH
NDSEVDGETANGKANGHFSIISFTKSYQIRKRQNSANKELIKKKNKDRVYQPTTLEMTDKRVENDDEDDVEFR
>HyS0007.364 HyS0007.364
MERAILLLTLLHLSGIKTSIVEDRLLADLFQNYNPAARPALNDTDTVNVTFGLTLSQIIDVHEKNQFLVISAFIRQKWKN
PILKWVPTEYNNITEINIDPKKIWRPDIILYNNADEDKTFGGNLDRLNTRAILKYTGDTQWLAPIILKSKCDIDVKYFPF
DTQRCPLKFGSWTYAKDRLDFFSEGDSADIKSYSKNSEWLLRSAKANRSEEKYICCEELFSDVTYTIEISRRSLFYLLNL
IFPMTIIGMLTMLSFLLPAESGERISLAITLLLAMTVFMLVVADIIPATSDVIPLVGMFFSASMVEMVLMIVVLCYVMRL
HHKDSDRPPMSAWMRRYVLDWLSYKVGIRVRKDGDNALCNSNHNYQLNSPLLLNNQAINSAVLNKIKRQNMAELDWKQNK
TASSRFNNHNENTFNRNSYQRKVTGAELVISKLDVLIEKIRSMEEQDLVKTEWRIVAMTIDRCLLVFFAFVFLTTFFGCF
LTAPGYVP
>HyS0007.365 HyS0007.365
MKVKSEITYLKTVFPKTHDVLRIISGTVDDLTCSFTDNSSKKHTILCNITHEYPVISPIWFSESEESYIVDIIEKVNAVK
SDKHLLLNMVKSLAIELYKLRQQATPSEIMNMAVPESTEVEEDDVDVDMDEDEGIEDEQDDFYIDDHLNFDEEPTSEERK
EKEEIGSDNFTQLQKLRVTQRQEYLTGRVSGSVQATDRLMKELKNIYASENFKAKLYTIELKEDSNLYDWYVKLRGFDKE
SSLYKDLQTLYKKDSKTDHICLNITFTDRFPMQPPFIRICYPVIFGGYVLSGGAICMELLTPQGWSSAYSVEAVIMQLSA
TLVKGKARVDFAGTTKVNHVYSWTKAQSAYKTLVQIHEKSGWFTPPKDEG
>HyS0007.366 HyS0007.366
METDQKKRENEAVAFDQIADVNSETANLMPPNFDRNSDGLFEYDILLHGESHTKVFGHDPNRQYGASANLNRLWPEGKVY
YIYDSSLSTRAITAIGDAMKLYHEKTCIKFIKRTTEDHYIEFHKGSGCWSMIGRVGGKQQISIGYGCEHVGVVAHEMMHA
IGFWHEQSRPDRDNYVTILFNNVKDGMDDQFKKYSTEIDSKGSPYDYGSVMHYGETAFSKDRNTLKTIIVKNSAYQGTIG
QRSGLSPTDINQVKNLYKCSGTTQVAINGNWGGWSSWSVCDKSCGGGTSIRSRSCNSPPPSNGGNTCVGNAVENANCNTN
SCPGPVKCSFDHSLCQWENLSGDNFDWTQQTGATSSTDTGPSSDHTSGSGSYMYIETSSPVAKDYTALLRSGVIPFSSSP
RCLSFYYHMYGTGVGALNVYVATATQATLVWSLKGDQENSWKAATVSIAAGLGNIRIIFEGVRGDSYRGDVAIDDVELKL
SSCSTKPSTAFITKPVTTTTTTTTTTTTTTKTTTSDNSFSCDFESTSAQCQWGNTNSYDTMDWKVYNGQTPSSLTGPLYG
STYIYLEGSSPAVQGDKAWLLSPQLPDVTSGSRKCLTFDYNMNGDGIGELNVQFYDAVASTINKHWTLKGHQGSDWYKAQ
VEVPISQKPIIILEAIRGHTYTSDVAIDNIKLLNGACVIKPTSAAVQKEELPTVTQPEQPATDEIKIEVVSEGCADPAVR
KRTAAYNARNKPTRRRRSWKEFFLNKTRIVLEKGKKILDKVKKEIEEDETGVYKKIIDHAKKRAFFYLSKKIKEFQPKKK
KLNKAGNSQDPTSQLTNNCKLTKSSIIVNGVEYSPKKDGHNVVAIDGKTGKVIGSKSYDTMNNAFAATTVGRDIKNLKDD
TVIVIATQNSVLAQYIGETELQKIGAVPPYIPGTQGSWAFIGYKGKRKVNWIKQNSKSKGNGPSRVKASIPLLTGNPSTG
DGGTTTSSKRVKTYTIMKNEVSFNGKEYMTLPLQWSNELNFGIVDYTVSVWFQTARSGTLFSKIAPSLTTFDDSIKTVYI
EGGFVNVKLSRGTVYKILTPVTGGSWHHLTIVVKQSTPSDILKVYMDGKLRLSKLFTAVPDPNNALIYIGKTVNKYPGVT
FFTGRMKQLVYTNQVLDETEIAKLSQKAD
>HyS0007.367 HyS0007.367
MIFNAVVFLLAVILLPVEGNTNATTAKKVKPTQNPVKFIDRQTIKKEIKVKAGDKEKLTCPSYHDLAVVIHWIKNEEKVI
ASADKRYTLAGLRKNILIIDKVDYSDRAVFKCIVTHSNQTKTHEFTLRVRDPLGALWPFLGILIEAVILLVTIIAYEKCN
KEKENSDTPVSLLDVQENGE
>HyS0007.368 HyS0007.368
MALIFNFGFLVCLVWFVDTLQEISNHDNRINQYTSQQNSMTGISSNQHTPTYPVRFNNRYYLNLQPTELLYSPNQFYRQT
WQKNSPTTLHGNVYSWSTWTAWSKCTRSCDGGVKIRTRSCVLWKRTARSTKMLSRCSGNRRDFQPCNRKLCLSPQEFRTI
KYESRLKQCEKYNEIPYLGEIYQWIPYMRNGLNDCKLNCLAKGYRMFRSFGFVLDRTACGKNRDYQCKAGRCILFKDKVR
IGFNFTKTDTNLQKKFLSPKYSHFPPVLSHRQKQQLQLLSKKSKQRQIRLSSKMSKVLPSLNQSLPYRTSTKEDFGYVFP
QLTPAQEEGRRGIIMTTFKWQVGGISRCTRYCGGGEQTIIYRCFEEGNSHLGKFVDDSKCIHVKKPPIRRRACNQLECTV
RWSVSNWTACSETCGENSTQYRSVLCKKVRYRDNTVVDGTVIHPSLCQKLKKPIYFKRCLMVPCYFQWETESWSECSASC
NYGTRKRNVVCKNHRGFKIKDENCNLKHKPNTIEACMGKPCSNTWFTSEWSPCSSACSNGYQMRRVVCASFTGVVVPETL
CNETSKPRHRRVCVGFICATRFWVTTKWSKCTNNCGVGEQYRQVLCMEKNDQDYYQIGETKCPEKKPVSVRTCRNAACLP
LWYTDHWKQCTKPCGEGQQYRHQICLSEKGTPTRGCVNETRSHVKRACNTMACSLPRQKTLIDGDNSSEKEKDKTLIDGD
GSSKKTKDEILIDGDGSSKKTKDEILIDGDKRSKKEKDEISIDGDNSSKKTKDEILIDGDKRSKKEKDEISIDGDNSSEK
EKDKTLIDGDDSSKKTKDEILIDGDKRSKKEKDEILIDGDDSSKKTKDEILIDGDKRSKKEKDEISIDGDNSSKKKKDKE
VISLKFFAQNKAAIVKSKLNPNNLVERSNYMSKGVSYKKRSNDETISETSQTTTKQPKVLILLTTQPTTTVPSTTIISTP
TTSIILKTRTKTKVSIKKINTFSYKRPTMHVLRPFANFSRNKCYDLHRKAYCHVISVRLKFCKIPRFQRLCCHSCKQHKT
>HyS0007.369 HyS0007.369
MAAGPNAAVKALQLEMKNISKDPIEGVLIELQDESNMFEWSVGVFGPPKTLYEGGYFKAKISFPQDYPYSPPSFRFITKM
WHPNIYESGDVCISILHPPVDDPQSGELPQERWNPTQNVRTILLSVISMLNEPNTFSPANVDASIMYRRYQTSKGKDKEY
ENIINKQVAKSRSDAEKEGVAIPLTVEEYCIKHRPVGSQSSDTNIDLCDDWYDEDYDDDDDDDDSECFDENDGDDSGNAD
D
>HyS0007.370 HyS0007.370
MPTVILLDVSLSMARQVNCSDKSNRLIDLASGGLINFFDQLSVDCKLEYTAFVVFSSLYEILVKFTRDITVLKNACLSLD
TYDKTVFESAFQCVETLVTEEWGLSVPINLVLITDGCSGIGDGSLKESLRTMSSRNADSQFPIPFSFPCHLSIICLSKDC
EAEKDYLKQLISLNNERGELILPDSVSEVGVARCFSKLLNIHYNRYEAALQCGHFLSTITLSPAPNFQNSLPAVMNTYHH
EHDVVDVTKLKLGSVLNIIGFMDLQDICNPPYMSRHVVLPVVSVSQDCKSMQKDAISFQPSFCVLLHGSLKMKKMGAIVK
LGEDWYGMLYSWADNKKKSTLMLSVFEPNQPFPWLGLLKNLGPAYELNTIPYQLDAKEDTEETPFPVPPPGRRSYHLQSN
AVWIKSSGLQSDLQKLLRYAKKLPEKQSAFFKEVNRIRRAGVIYGFHELLYELATTLESEAARMSPEAIVQLRHVAEGLR
NATHREVNKNIIAINMFRKKSTDT
>HyS0007.371 HyS0007.371
MNTLVYVVLNALFFSVVYGSNEKYRGNQLLELKPSTQKKSMKLLKFMDTHKASTVEVWSRNGSNCQIQMTAQGAQLLKSF
CQLENINYKVVIADVKRAIDTEIQHNEATISFGFNYEKFNRYDPIVQELFRLQTQFAHLMKVSMVGRSYEDRPLFLVRIS
ECMSGCHRRFADDKPIIWIDGGIHAREWISVAAALYMMKQVMTRYGADDEMTDLLRKNTFYFVPVFNPDGYEYSFTTDRM
WRKTRTAFNRSTFCTDIDGELMAARGADANRNWDVMWGGVGSSSNPCDLLYKGVHPESEPCVKLYADQLRWKQHQLKSYW
SLHSFFEVLFSPNSYTDKRPHDDAVIQRVGRKTTLALKKRFGTPYVFSTSFDLNMPVTGGAIDYVHDKLNVSFAYVIELR
PRSAPPGFLLDPSEIIPTALETLDGILAGVKEIDAILQQKNTKP
>HyS0007.372 HyS0007.372
MYHFVVLVLCILRIVSSHFNREYAGTKLVNLVAPNKHCYESLEQYLSVNMLDMYVEARTPSLSIEVVVSRKKYGGLRKYC
QRQHISIAVLVEDVKREIDNENYLNNNMHYNTFNYERYNRYHDIQAELHRLTFLHPTLMRVCTVGYSWEGKPLLIVKVSE
DVISCQKDDKPIVWIDSGMHGREWITVATGMNILKKLVDNYQRNETIRTLLRQKTFYFVPVFNPDGYAHTFTTDRLWRKT
KTSFAHSECYGADPNRNWNIMWGGSKKKSDPCSLFYRGMEAESEPCVHTYATILRRKQKALQAYFTLHSFYELLFIPNSY
TRKPPSDIAEIYRVGNIFVNAIKRRHNTEYNAVSASFLFGPTFGVSADYVHDKLNVTHSYIVELRGGLKFRFMLPPNQIK
PTGEETYDAIVASVQAIES
>HyS0007.373 HyS0007.373
MAVFLRAVSSKFLYSKNHFIQTRSFSKLNTLRASTVPESQLRGDKKIKDNVEVAVIGGGCVGASIAYHLAKQGVKDVVLL
EKSELTAGSTWHAAGLTTTFHPGINVKRLHWYSLSLYTQLERETKQEVGLHRPGSLRILTTPGRVEEAKYMISRAGWHDA
YMWMLTPEEVCEQVPYMNMDNVLGGLFTPGDGHIDPYSLTQALAVGARNYGAEIYLSSPVTKISPHQDGQWNVHTPHGVI
TAKKIVNAAGFWGREIGKMVGADHPLIPIHHQYLVTTGIPEVKACQHEMPVVRDLEGSYYIRKERDGLLFGPYEKASKMK
IQDEWWDKVTPGFGKELFESDIDRVMENVECVMERFPCVKEADIASTIAGPITYTPDILPMIGPFPEVPNYWCAIGFGYG
VVHAGGAGKYLADWMQTGEPPFDLNELDPGRYGKWTNKEYVLSKCRESYGFNNLQAYPKEERYAGRPMRMSPFYEVMKDA
GAQYTFSSGWEVPKWFAQEGDEAGYKPSYYRTNWFEPLRREVHNVLKNVSIADISAFAKIEVKGKDASKYMDYMVANKLP
TVGATNVSHMLSPSGKVYAEVTVSTLAADHFLVITGGGSEYHDLRWMLEQSQGFDDVQIRNKTDELATLSISGPKSRDLL
EQLCDEDVSSNSFKFMQNKQMNISGIPVLALRVSYTGELGWEFYVKNDRALELYNALVSADQKFSIGHIGSYAINSMRIE
KGFRLWGAEMNMDVDPFQAGLDFFIKLNKKSNFIGRDALIKIKQTLPKRRLVCMLVDTDCVDAEGNESLWYAGKVVGNTT
SGCYGYTVEKSIAYGYLPIYLTDPGTKVDVELMGSKYKATVVPEPLVLMEAARARKASK
>HyS0007.374 HyS0007.374
MGKRGLLERLNNGEVVVGDGGFVFALERRGYVKAGPWTPEAVIETPDAVRQLHREFLRAGSNVMQTFTFYASEDKLENRG
NLAAKKHGVGAINRAACKLAREVADEGDALVAGGVCQTPAYLSGKGKEAVQAQLRKQLEVFVSENVDFLIAEYYEHIEEM
EWAIETLKESGKPICANMCIGPEGDMHGMSAGECAVRMAKAGADVVGVNCHFGPFVSLKCMEIMKNSLNEAGLKVHLMCQ
PLGYCTPDAKKQGFIDLKEFPFALEPRVCTRWDMHRYAREAYKLGVRFIGGCCGFESYHIRAVCEELHEERGFLPEGSQK
HDLWGRGLLQHTKPWVRARARKEYWQNIKPASGRPYCAAMSEPDQWGVTAGNELLQQKKEATTDEELKKLIR
>HyS0007.375 HyS0007.375
MELLDEIPHWALKLIASVMLFILSMIFGAIPLKLSRDENAVGTPLRNLLISLSNCFAGGVFFSTVILDLFPMVKTTMGEA
LATVNIETTFPLGDFIIGFGFIMMLIIEQFVHTCFGNTFLSHPGHSHNVDMSDNDENVFSTAEIAPLLSGDRDIHEEPLN
VDETTTDGRVSAKKHVSLGDTSILHGNSISYSDEDEDIEHTLEQSQRSQHSVQSYDTFYSQHGTHHRVRKMHRTKSLASM
QSVTHSNFRTYVLVFAISLHSLFEGLSVGLTVNMGALIQLLIALLIHKSIIAFSIGVQLVDADLKSLVVLICLVIFASMA
PIGVGIGVIVLDYLNNVVKKFSSAVLQGIATGSFLFTQYSCV
>HyS0007.376 HyS0007.376
MKRPWKGQVEIEEEENVPRYDINNPLCPGATRSSGKVTSEYTNTFVFENDFPALLEHTPEPDKENDELFQSKKAEGVCRV
MCFHPYSDLSLPLMKVEEIQKVISTWIEEYTELSRTYPWVQIFENKGKMMGCSNPHPHCQIWGCNFLPNEPYKEDKNQQE
YMLKKGRPMLLDYVLQEQKAKKRVVVENEEWLVVVPYWAVWPFELLLLPKAPTQRLNDLSLSQQNALADIMKIFLTKYDN
LFHTSFPYSMGWHGAPTDKEGNHWQLHAHYYPPLLRSATIKKHLVGFEMLSGNMRDLTPEKAAETLRSLSNVHYKEDGDK
KDSARI
>HyS0007.377 HyS0007.377
MAKYEQKHSDTVKVQWRRQENGNSMNSMNATATMVVGTTSTSEQAQRSLAKMAKMANQKLRRRVSAIESPSDLLIDNKKD
DLLSISTKDEKSYQNNLYEHEHITKHNESNLVYRFLYDTKKGFNYALELYNRSQCVKMNEIWKTHGPFYECKGALRVVQR
MCTRCRDSDKPKTKTDLYYVDLTERIRERTILCHGCMGRVLLQHVGTDDGNNRKRLSAWRKKQCLGIVVLPKGDIPVL
>HyS0007.378 HyS0007.378
MTNVLTHKKLHLLAVIEKDKMFLIVIFVVLLHIFQIFAQSGCYDTDESTCYYWRISGMCEHRSYYNLMYETCRRTCNLCP
SVSVIQPAVVVTSATKCQDKREECPAWKKHCKKSSQYYSFMQKNCQRSCLFCADKNCINSNKKCERYQSYGYCDRYHKYF
SYMKRNCAKACEFCEQHLNATVTQQNLTKEFLCDFEKHTCDWENQHFEDTADWTVGVLPNAPITGYNNSNSYLYLNTKHR
GSQAKLWLPWQLVLPESVEKKGVMCFNMMYQLNGGEVKVIQTAVLTAFEKYPRPSILFSTKVKTLTWSHVRFNVHVSKDY
YITLIGEHGRPKSFIVIDYVYFTNGKC
>HyS0007.379 HyS0007.379
MSDDDFMDDDEEYDLEYSTDSNSEPDVDLENQYYNSKALKEDDPQASLENFKKVLDLEQDKGEWGFKALKQMVKINYKLQ
QYDQMMQRYKELLTYIKSAVTRNHSEKSINSILDFISTSKQMTLLQEFYETTLDALRDAKNERLWFKTNCKLGKLYYDRE
DFIKLGRIIKELRKSCQNEEGDEDLRKGTQLLEIYALEIQMYTAQKNNKKLKALYEQSLYIKSAIPHPLIMGVIRECGGK
MHLREEEYDNAATDFFEAFKNYDESGSPRRITCLKYLVLAYMLMKSDINPFDSQEAKPYKNDRDILAMTNLVSAYQNNDI
GEFEKILKYNRENIMDDPFIREHIEDLLKNVRTQVLVKLIKPYTRIHIPFISKELNIDANDVERLLVQCILDSTIHGRID
QEHQLLELDKATVGTARFMALEKWTSQLESLHVAVCNKIA
>HyS0007.380 HyS0007.380
MQFKKISIEKLCQWCLFHRVQLSKYTRVSRACCRKFSTSTSCYSPKSELMKKYEEKKKSVYERKIDIRPVDVCAVFANNE
ISFRHISVYGFDYDYTLANYSDHLHLLIYKMALENLVSKYGYPNKLRSIKFDAGFPIRGLHFDTEKGYLMKLDSFSHVQL
GAVYRGHRKINNWDVVKEYEGTLISVDSISKGTNKGGHTIHQQMDLFSLPFLSLLSNVVEYFIEENILFDPGYIYYDVEK
ATQEVHLSGKMHQAIVDDLDRYLPKKPNLVTFLNRLVNNKKKLFMITNSSYKFVDKGMTHLIGPEWRELFEVTITSARKP
RFFSNVDRAFRPFRLINPVTGHYHWDQVQDFQKHGVYAEGNIKLFTRFTGYEGPSVIYFGDHVYSDLMDPVLRYGWRTGA
IIPELERELKICNSESYIRDVYWLLTLEDLLTDSQTNKVDEHDSMQQLKQERKELRARLKSRFNPYFGSMFRTYHNPTSF
SRRMTRYADLYTSSLENLLKYNDQFHFFPRRNALPHEQSFDTHMTCF
>HyS0007.381 HyS0007.381
MQKKPNSMPNEVVSKAKRYIGDCVMLNEDATFFYSRICTFFSLTTLHYEDIMHNSGHNLLYHLLQKHNGSVKYATYKMTK
HVQIFAGRQELVDYTKAKELEIEFDMAMEKKDCVKAENIYNIARNKLLQIIDTYDNTKPYWICCFTELWIITRICTNCVD
LLEKQRKYDEAVVLIKLLLAQKNVCLASRGGLWERLAIDIERHQKKPLEALTWIREAFNDPFVRTGHRYGLLQRRTRLKK
QLRCNLQENEEVITDSEPETLSAEIFLDSSSAHRAVFRSTSTNSSDYSLSHVEQHVILHYQQNGFPHGIHGESATVLTLF
CLLFWDIIFMDVADVFHSDMQSSPLDIYRDEFYTNRKKEVDDRLSFVYSATEKELQNAVTSSWQEHYGISCTGANWELFS
SSTEAAG
>HyS0007.382 HyS0007.382
MLKSLDKNTHSETVKPATVKREAKGHIGDDKHLTRLFGEHIPWDIVRRQVPFDALITRNKARVENKNLQSEAYFNKKNSS
PCVGNETTSHVSAFKRNVNTPVGEGIVPAYNMYDELCEDSQPVEVVKIKKLVVEDGVIRDQNIIEKAMFA
>HyS0007.383 HyS0007.383
MYMLRKAWDNVSNKTFTNCFRKSGISQKDAERAINEDDDPFKSLTSEVEEDPIPTLDAELSYIKRRFPDHIDPDLSTEDF
IDFDIEVSTSHGRLKTADIIAEITGTQDEELEEVDEEDKEEEDKITRPTAEQVRTAINVLEDLSIFSHFGEEMIASLRDL
NRNIAKDFDMSCKQTVITDFFSK
>HyS0007.384 HyS0007.384
MKVQQVKRLTDIICCIELPIIKLITYEIDAFVMGYHVYKSNWTPSVGDEFYGFMEPTNKMDKYAVAVKKNDGEIIGHLPL
GKSGRFAKVIFYFLKNDSFNVCKITITGKSLNAGDGLGMKVPWKLSFLSERESIDILKKQLPKLL
>HyS0007.385 HyS0007.385
MDKIRTAVPTLPKGWVKEIVIRKSGASAGKSDVYYYSPDGKKCRSKPQMLQYLPDDFNIENFDFRAGKNTDAVFKKKKRR
REDFNFGRDFNISGSDVKPCRQVKKDRENISAKIMKKEEHGSHYKKRGVAENEQKKRRAENLSQRYTTPKQLFWQRRLQH
LKPVNESTLQFNKSSQLGIFMKDILPGSNNQALLNSVWYSLFVGNKVAGQHASTNALRKHPTALCNIDQPFTTPFTITEE
MLHIQEKKVEAAHKLNHKMPRFGQDGMLVLNVAEKNDAAKSLANIMSSGRFNRKEGYSKFNKIYEFDYRLFEHNCKMIMT
SVSGHLIDLDFSGGYKNWNQCQPNVLFEAPIERFIPERFENIKKTLQREIRKCQALVIWTDGDREGENIGFEVIEVCKEA
KASVRVYRAKFSEITPRAVTLACQNLISPDENISNAVEVRRELDLRIGAAFTRLQTLRLTKRFPNVLSKKLISYGSCQFP
TLGFVVERYNQVENFIVEVFYKVKVTHTKQQCVTEFSWKRGRVFNREVCLMFCNLCQENPTANVTKVASKPKSKWRPLPL
DTVEMEKLASRKLKINAKETMKIAEKLYTRGIISYPRTETNIFPKGMNLVQLVENQTTDARWGAFASSILNNGGPNPRQG
KKTDNAHPPIHPTKCSNDLQGNEQKIYELIVRHFLACLSQDAQGQETIVDICISNEQFSGQGLMILARNYLDVYTYEQWN
GKEISNYQNGETFQPDRIEMLESETKAPSLLREADLISLMEKYGIGTDATHAEHIETIKNRDYVGVQPDGTFLPGQLGMG
LVKGYDSMGFAMSKPNLRAALEADLKCICEGRKRSFVVLAEQINSYRNVFVEAASQVEKLDEALSMYFGLPEHLGENDAI
ANISQQIQKCVKCNTNDMFLRKTKEQRWLLGCMGYPNCRNSIFFPSFVLNVSKTESFCSLCKPRVFCKLNIEFKPGSVPP
QLPNTYSGCVGGCDEMLNEILNLNRKDALPHRNATQTVRNNTRRKGSNSTNARGQPAPNNRGTSGQDGEDDGDNVIVCSC
VVPALKLTTKKGPNAGRQFYKCGQSNKQCNFFLWATGTEVKTSSGGISRCNCNQEAIKRTVSKDGANKGRQFYCCKKGRD
QQCGFFQWVDGE
>HyS0007.386 HyS0007.386
MAEHFSFIDKLSVTCITKHKITKNLPFLHPSEVELLDKICKLGGFYRKFQNFIEKYSFDLSPVNNILSKKEHTDDAKLRG
QYLHAFCAGLAAVLQPYQDCLVKIEKQVMKNPHIPLSFVYQDLEDYFFVFPVLANIVTTMEQKQIHGCQVLTLLQETGNC
GIPTVKETLEKILHSCHSVLYKQLSAWMLHGILLDEYDEFFITDKTQQEIKRNIDEKDSAILSSNTILRGIAGLDLLEEL
QLVDDVANLAETQRIVIVSAMLPSYLPLRVAEKILFVGESVQMLKDTENLKIHHYNQKISNLLQGRETEFLQTLHKLQQE
QYLSIPALEVEIDKIKSCVAEQLWRLVVEEADLIKHLKYLKEMYLLGRGELYLTFIDHAHNMMKGPPSNTVAYDINAAFK
QSLAKILSYSDEYEALFEMMLDTVDNERDGGFLKTSWDYLKISYSPPWPLHLLFTPNVMEKYNTLFMFLLKVRRTQIELQ
NVWALQMSSKRSGKTKSIPSITWGLRRQMAFFIDNLQYYLQVDVLESQFTVLLEKIKKTHDFESIHTSLDFFLISMLMQS
FISMKPVLSILLKVINICMSFCQLVSQSYTHWAQMENEKVKELSAEFNRQTVLLFKVLSSVRSHSTSPHLSQLLLRVDFN
KYFTRTSSN
>HyS0007.387 HyS0007.387
MLHIQEKKVEAARKKLCEAHELLCALEDEDDDDIDDMEEMPRFGQDGMLVLNVAEKNDAAKSLANIMSSGRFNRKEGYSK
FNKIYEFDYRLFEHNCKMIMTSVSGHLIDLDFSGGYKNWNQCQPNVLFEAPIERFIPERFENIKKTLQREIRKCQALIIW
TDGDREGENIGFEVIEVCKEAKASVRVYRAKFSEITPRAVTLACQNLVSPDENISNAVEVRRELDLRIGAAFTRLQTLRL
TKRFPNVLSKKLISYGSCQFPTLGFVVERNSKKMSSKKSTRMHGKSIFNESWLSDEQFKIWLKRGPDKHKALCRLCNTVI
DITIMGKSALASHSKGNKHQVNVKNYSPVSGLFFKSNPPKPSSSKDASPATNNIDLMMSTLAVSHAEIRWALKVLTSHHS
FRSCLNLNQLFCVMFPDSDIAKSFQLSKTKCAYYIVHGLAPYFMEILLQEIKNSPTYSTLFDESLNHYKQEEQMDVQIRF
WNENLYEVQTRYLTSRFFRRPNADNILHEILQATDALPQKSMQFQTDNPMMPFVSEILENIIRRLMKIFIRKTVIDEADS
AYSLIKIDLQKRENHLPPELVKLPTATKTLLSSLQASLTKKLKFKGECAALIKGIIEKLQERSPLKHLFVRSLSSLVPKN
MIESKNCLLKFEKVVDKFYTTNHINSKEADNAKLQLEEFISRTAKTHKDKFLGFSLSDNRLDHFYREYLNGSDKYKDLWK
VMVMVFTISHGQSQIERGFSINKEVTIENLKNKSLCAQRLVYDALKCCKKDVHDIEITAKMVTSCKTARSRYVFALEEVK
KSKENEAANNKRKIIAYEIDSVKRKRMEVDTCIRSLNKDMNNCLDEGEYNQVENFIVEVFYKVKVTHTKQQCVTEFSWKR
GRVFNREVCLMFCNLCQENPTAKVTKVASKPKSKWRPLPLDTVEMEKLASRKLKINAKETMKIAEKLYTRGIISYPRTET
NIFPKGMDLVQLVENQTTDARWGAFASSILNNGGPNPRQGKKTDNAHPPIHPTKCSNDLQGNEQKIYELIVRHFLACLSQ
DAQGQETIVDICISNEQFSGQGLMILARNYLDVYTYEQWNGKEISNYQNGETFQPDRIEMLESETKAPSLLREADLISLM
EKYGIGTDATHAEHIETIKNRDYVGVQPDGTFLPGQLGMGLVKGYDSMGFAMSKPNLRAALEADLKCICEGRKRSFVVLA
EQINSYRNVFLEAASQVEKLDEALSMYFGLPEHLEENDAIANISQQIQKCAKCNTNDMFLRKTKEQRWLLGCMGYPNCRN
SIFFPSFVLNVSKTESFCSLCKPRVFCKLNIEFKPGSVPPQLPNTYSGCVGGCDEMLNEILNLNRKDALPHRNATQTVRD
NTRRKGSNSTNARGQPAPNNRGTSGQDGEDDGDNVIVCSCVVPALKLTTKKGPNAGRQFYKCGQSNKQCNFFLWATGTEV
KTSSGGISRCNCNQEAIKRTVSKDGANKGRQFYCCKKGRDQQCGFFQWVDGE
>HyS0007.388 HyS0007.388
MFHELLLALSGTPGAIFTVNKLDELQITKNLPFLHPSEVELLDKICKLGGFYRKFQNFIEKYSFDLSPVNNILSKKEHTD
DAKLRGQYLHAFCAGLAAVLQPYQDCLVKIEKQVMKNPHIPLSFVYQDLEDYFFVFPVLANIVTTMEQKQIHGCQVLTLL
QETGNCGIPTVKETLEKILHSCHSVLYKQLSAWMLHGILLDEYDEFFITDKTQQEIKRNIDEKDSAILSSNTILRGIAGL
DLLEELQLVDDVANLAETQRIVIVSAMLPSYLPLRVAEKILFVGESVQMLKDTENLKIHHYNQKISNLLQGRETEFLQTL
HKLQQEQYLSIPALEVEIDKIKSCVAEQLWRLVVEEADLIKHLKYLKEMYLLGRGELYLTFIDHAHNMMKGPPSNTVAYD
INAAFKQSLAKILSYSDEYEALFEMMLDTVDNERDGGFLKTSWDYLKISYSPPWPLHLLFTPNVMEKYNTLFMFLLKVRR
TQIELQNVWALQMSSKRSGKTKSIPSITWGLRRQMAFFIDNLQYYLQVDVLESQFTVLLEKIKKTHDFESIHTSLDFFLI
SMLMQSFISMKPVLSILLKVINICMSFCQLVSQSYTHWAQMENEKVKELSAEFNRQTVLLFKVLSSVRSHSTSPHLSQLL
LRVDFNKYFTRTSSN
>HyS0007.389 HyS0007.389
MSNCFVSSFKNKCKSDTPVMFHELLLALSGTPGAIFTVNKLDELQQVGESVCTSALSSNPLATNLALNLTKPDWSHFLVI
THLVDINDCLDTGTSL
>HyS0007.390 HyS0007.390
MKLNVSYPANGTQKLIEIDDEIKLRYFYEKRMAQECSAECLGDEWKGYVVRIAGGNDKQGFPMKQGVMTNGRVRLLLSKG
HSCYRPRRTGERKRKSVRGCIVDSNLSVLNLVVLKKGENDIPGLTDRVVPRRLGPKRVGKIRKLFNLTKEDDVRQYIIRR
PIAPKEDKPAPKKPKTKAPKIQRLVTPQRLQRKRRVLALKRDRVNTAKQEAAVYAKLLAKRHKEAKEKRHQEHMRRRMSS
LRESKSH
>HyS0007.391 HyS0007.391
MADVFSTTLNELLLNDINSTLPVELNHDVSIRSVTTEEECNDEKCSKLETFIDKRYDKIVKSKSRTVLCTEIKRIVLDEM
DSLKSKVLKDVASETNLKTTIRNLEKEIIFLKEEMSFKNTCIETLLAKKSLIHENRYISSCKSLFNRTNCSEFPDCVPLN
APPSLSEVVDEHGDYEHINETPEKETNDHLKHQLEEIRKKKRLEYIKYMKLNSLIQNSNEEKLADVRNELNYKYREYKST
VKTSLKYRLEKMANYHNYMTTYDGKSSLQKSNVSEDYPTKTKTITKRPKIQYTCIIGDSILKDVKAPKIESKLTNSHKVL
MECHKGTTTARIKQHVKTSLEKKPDRLIIHVGTNDLNTEATEQQIAQSIVDLASFANTNSTSVAISSITHREDKWLKKAN
KGCAKVLPQRQNTPEDTKFSQTGSD
>HyS0007.392 HyS0007.392
MEIMGIQTQVNNDFDFADVNFNTKTTENVCEAPETFDLLPKNENSKRSKGSACRELLQQIKSLTFLCNEDVLGTLEDQLR
DAPKYLEKEVDTDAGLSRRKRKKIPFQETKLQELTSAVLKNGCHTVTVLDLLTLEVTHSKEQSDKIRKEDRLFKTGWLND
EIINSFMFLLESQYSNVLFCPSSEALLIAVGKSFRLLWKGLDLATKTQIIVPFNPTNTHWILLFIDIKSSTLFIFDPIMV
RASITNMTFKKSYSLAVNILSKKIAATNITVGLKNHALQEDGMSCGVLTCYYAECLE
>HyS0007.393 HyS0007.393
MKLFLLLSCWLTFSFATELESQAKLLASKTVENKYIVENRELTVKYNIYNVGTSVANHVTLMEDSFPVADFEVVRGHLSV
EWKSIPPNGNVTHVVVLKPHKSGYFNFTSAQLSYLQSDGEDVQRGFTSFPGEGFVMTEIDFARKHSPHLLEWAIFALMCM
PSLIIPFGLWYRIQLKYNTVKNKKN
>HyS0007.394 HyS0007.394
MEQQDDIVNEESNVTESFELEEQNNKTAGDYNEPAYENSFYEPAMREEEDVSPRRKVRSSKKKSKIGRKRKRSPSPSSFS
SYSSDSSSDESGEENKMVKRFKIVPKTEEHKWKLPTVMADYANQHFQNYIPEKDLEEGLLAKIPVPSNLNDVKKLDDFVK
DLLCNQTASFLMDNTMEKFQNKILQVIQIVERVRGHS
>HyS0007.395 HyS0007.395
MAARRTAGLVQRNTTRSTNKENSKDGNHKIINSPDQNVDDEADSMDKETRLTLMEEVLLLGLKDKEGYTSFWNDCISSGL
RGCMMIELGLRGRVELEKTGMRRKSLLNRKVIFLNDSPTGDVILDEASKLIKETDPPETIPTWVELLSGETWNPLKLRYQ
LRNVRERLAKNLVEKGVLTTEKQNFLLFDMTTHPVNDTAIKQRVVKKVQESVLAKWVNDPQRMDKRALSLIYLAHSSDVL
ENAFAPLNDEDYDLATKRVRELLDLDPEIEAQKESTNEVMWSVIASFIK
>HyS0007.396 HyS0007.396
MNGKYSPKHFHKSISRNNENTINNFDGIVATVVLAVIVVTLGLFVICLYMYVKSHHTKNQYRKISLRQKPSLKITLPSRQ
QTIEENPSLERKCFPTHHVEFAIPPKTPNTPMTPYTPVNNDKEDLKYFFSRSISAPAEKVFVSKDRNADGLWRTAVKKAA
ASQFLTTKPKTENKISHCASGKIKLSLTYNQHGLKELYINLLECIDLPLSKETGITAPFVKVYLYPQTAHTFQDTNKIGF
RVAILNYPSEQSCSFTGCPIDKLCGAALKFVILDYDRFSRSEFVADCVLLLDEVSLEGEIISKHLSVRKTQPDKDVGSLL
VSLCYQPSGSRICITVLKASGLPENMGGHFLDYFVKISLMYNGVVLDKRRTRVIKKTACPVFNERVVFPVDSYATINSLI
FLFEVIRNDSKLKQEKIANVILANHCRQRQVTPHEIQHFNEMISSPQRQIAEWHKLVI
>HyS0007.397 HyS0007.397
MIRNPWKFSRTLVTSISRCHRNASTLVVIEHSDAEITPATLHSITAANRLGGDVTCLVAGVNCAPAASELSKIKGVSKIL
IAQNDCYKGYLPETLSNLVLDVQKKLNFTHILATATSFGKNLFPRVAAKLDVAPLSDISEIKDEQTFVRTIYAGNAVTTI
KSNDSVKVITVRATAFDAAESSTECAPTENYETATVKDEKSVWESQELSVSDRPELTSAKIVVSGGRGLKSGENFELLYK
MADKLNAAVGASRAAVDAGYVPNDMQVGQTGKMVAPDLYIAVAISGAIQHLAGMKDSKTIVAINKDAEAPIFQVADYGLV
ADLFKVVPEITEKL
>HyS0007.398 HyS0007.398
MRSKYVELSGTPEHERIKKAKCQKRAEIVGTPEHEKIKKAKCEKRASVLGTHEHEELKIKKRLSYVSIVGTSQVPADMLP
LAEPVEIPIEIQSENHIPKTAGNIVQDSDDPLDQFRVGTSKTMLLSNVPQPEEVASAPGETMTPLSVLMDKK*NAAERHN
TFGRASQRFGLMSTNLLRDKMY
>HyS0007.399 HyS0007.399
METEKTEESSSNVIGEKLLYKAITRETREELVDSSSEDECNTKLDKLFSDVEKEVSSCLDYYSKPTLVEDKRKIVLLHVG
NNNLLNTQSNNVNDDDIAEEIIKMP
>HyS0007.400 HyS0007.400
MAYSEKRVQVKIEVGHQAVCRVNLTPTGHTHDWSIFVRGAEGAEIHYFIEKVVFHLHESFPKPKRVIKEPPYRVSESGYG
SFTLKVEIYFRNKEDPRKVRFDYDLTLQIVGMPPLNITKVEALTFLNPSEDFEKKLLKGGAVVLSSSGTSPSSNGVKADP
NRTTSPASSHGSSPSTAKKQQQHSSSKPKPKDFAQSAKRSNSVSDETFPKAKKKKIEKHDISNPSLKEIPILNPATEAVD
SIKMPKSSVKKIKERRKSTEPVNGVSGSPKYINKEGRLKGKEMKTKKEKEKEKEKKSEKKVSPDKEGMPKIQKFIFKRTA
DDAWSTTSNVETNGSPTQNTAALPPSAGTGAVLNNVVTTTGKQNMRVDALLAEFAEEGSTSDDEMHIVVPNEEVKQNKQT
PEQFNYSTSSNSSSNSGTTTTATTTTKPRKSKVHNQIITNGKLNTSKKDALKKSRTSTEIAKPVQNGKALNMSSQELAEM
YKKINNIENTDALQQLVDIVENTGAFEISSTTFEFDLCVLDTTTLNAIKHVLDNT
>HyS0007.401 HyS0007.401
MSLQVAIDKSLEITDEFWQVEFGGNVATREETQVLIRLVRETKAKHLIFFDNVCQRLDLHDRKVFRKVAAYVFDKNVVNW
GRVVSLFCFARTLVEHGRKKRIPHLETDVKNCLKRELRIRMQILHTECGSWDGFLTNFGGKFPWWSRWLFTFFYEIQKHV
STFYSQ
>HyS0007.402 HyS0007.402
MSESDTLAKKKQISRILDIVDQDVEPHNAMQNVVQYLNSVSQDLPNNMTKEQYYELQQTKFRTRKRNLSGGSESSTESTA
DKPLFGRKECIYVGVTEEDSLVKLALKYNCHVSELKYANKIYNEKELHALKTIKVPVVKDGLIYGEYHRALKQGIRDQVS
ELNSAVKLNYVSNERKFDIPKPYVFSSNLDYMSSDDDEELEIFSSRDRHFSESAHLLAEPLVRQNGRSGNMKDASDVTIH
EYMENMDKVVQEKVSEMENKEESLRDIADSLTGQVIFPSGRKEKPEQYGLAMFLGSVFAFVYSVAMLIMGSLYFSECELQ
PLLPIYLFVAGVDVHCGFIAYFISRWKKLKDIRKVLLPFVLFFVLWFIFGSIVVFSKVKDWHSPYRCNVDLFNFARGSLV
FFWGTTLTSILIWFCRRNYDKRSD
>HyS0007.403 HyS0007.403
MQSSSSRVLLLRRTSCLSLTSLSGARGKTRCEGKQSHLYQRAQNRKFTRYASVRIILPHRSIRCIHSSSYTLEKSGSLPP
SDGSSNGDGGKSSGGGGGGKGNQLCCPKCGEPCTHVETFVSSTRFVKCEKCHHFFVVLSELDSKRSMFSEKGHQDAESSN
QSISPKAPPPPRKIYGYLSKYVVGQEVAKKVLSVAVYNHYKRLNVNLPQDEGAAVEKDVVQPPSGNNVKVKSAKDFLQLH
TSMHPLGAGSVNSNDKQKESNDVPRGSEFLDSPSESMKIDKSNILLLGPTGSGKTLLAQTIARCLDVPFAICDCTSLTQA
GYVGEDIESVITKLLQDANYNVDRAQQGIVFLDEVDKISCVTGFHQVRDVGGEGVQQGLLKILEGTVVNVPERTSRKMRG
ESVPVDTSNILFVASGAFNGLDNIVRKRRQDKVLGFGPPKSKELRNVQYDLKEMTKAESHDDLLEKDELLSKIEAQDLIE
FGMIPEFVGRLPVLVSINSLSEESLIRILTEPRNALIPQYQHLFKMDNVDLQFSQEALKMIAKVAKERRTGARGLKAIME
KILLEPMFDVPGSDVTAVYISEDVVTGKKKAEYVTGPIETTVSPADEEDNNSEDVNVTSSSY
>HyS0007.404 HyS0007.404
MNTKHKIKLQGYHFMLQYALRGAANSDDYLSRHTTQSAPSQPQQVVKTERLVNAVVTTRTPPALTIDEVKNSMSADPSMQ
ALTAAIETKYEVYEAKGRLI
>HyS0007.405 HyS0007.405
MSEDLRTPLLSNNNAACDNDPLLDWPFEPIIDTENLMPTSFDDLVNDDLVNDSVLINYNPTMDNNDEDLTDNNYEQELPF
EYPVPSDLSIDATNFCFDIKCVQFPKKIYKKQRRMTIDKKQTSQQRLKEDEAQFKVMLMFNRPNALRDIKDIKVKVLRQN
PVPIQMKLFTGEALLSNCNWYQEQPNSTGVTLKGNLDVYKVGDEEVYKLAKTGMSEHNMFVVKIEVIFRNGVTTRNTTEP
FLVVGRNDKFDLPGILNPNYTAVKKRRLESSVSSNPCSVESRGSINGSPINSYYESDSSGTNSFVQRFDERYAKVQKKVF
DYLKARVGEFDELRGSLLTTKNGDIAYHFIVNPNVHADFSTGEVIGFFSDKLGKTVIEKLTGENASRAYMKGVVTNSQYI
EANKPADENVKTATVCMLGLVDVNAMGSIEPGESLYASQRCPGIAVSEYHSTHSFSDKDAYIGQALERKKCTRESERHSI
KALVSLVGGAMNKVMRKELSEIEESMHVNLKVGGRRSRRCICIASVLVVILLALFLVLFWQLYLPGSEYKRYKCRKGSIA
GSVNHAKYWTWAEEMGHKGIEFTCNALWEKVKDRFYLSEDERNIHAYRCPDNYHYYLNVERCSGIGNNPLMFAIDRNCTH
VYTFRENTGRWTVEKLVCWDPKCNIQCSFTDGRDDSNCSKLNYSKNCTLFLPRRYRRIIKMSSDIAQVFDPATSSEYENI
EKPIDKRQFLKEALREGKGQLLPRKCTEGFVDNAPDEAIDKVHTDYVQRELQEKGEKTARAQRGEAAKGS
>HyS0007.406 HyS0007.406
MSKEEQKQEERVITKPPKNKGRVAAGKRLAEWNRKNKANQQKNVGKSTSQDDQEPAATPGKSIDSAYIYGVGAIAMIAVG
VGVWYIFVGGKNKPQNPVPEPQQGKQGKTQPNIDIFKMR
>HyS0007.407 HyS0007.407
MRRNSDYQRLLIEDDEAEKRSPITALLKPFLKKDTSPNNDYDLELDQYLPLPNEEASDNDFFVEYVYFPKEIGKRQVRCK
GELNQQRLDLTAAKIKLNLMFANPVTIKEILRIELQVHRANSVPNHINLFTGYATLDKDRTRFFQQEAGTNEIVVISDLD
SVYTVEGKKVYELSKTTAKYNEFEVLIHVYFHNGAKSSFGTQKFIVVGNKAEQTGIKRHALSPQDDVNDRTLPRSNKYFR
DPSLTENFPHVQKLVTDMIEAKQGKFDRIYANTIIKSGNGDIAYHFKLKDQFSNEDFGEGEVIGFTVDRLGHVVIQKLTL
HNAKDVFLMGVVTNSQYLECNFKQEGRTATICMLGLVKVKVVGSVYQGEGLYASPDLPGATVSQHHIEKRQQEEHQHALI
GHAFQKIECEDNKEHSVQALVSIVDCASHNLMQSKLSGLESRLKVDMSNKFERNKRNSRTRCCCITGLGIFITLLAILLY
QITVPGSAYKLWLCRKGSTGTSKYWYWLQGNEFKGVEFGGCEEVWKRAIGRFHNAPKQQHFHQQHQCLNGTFHYYINLDS
CAGKINPGARYVFAIDRDCSRVWQFDEKLGSWKRDEKVCSTPKCNVKCSFTSTTAPSTETCDIDESCKRDTLNNTSKSKV
KQGENSLNKM
>HyS0007.408 HyS0007.408
MLKNDLNIVINKNELHLVQILLNVKLAAKCGQYMGEYISTDTGAPQGDCASGNEFTFYLAKSFESDNNNYTPPIQHHTYE
NSQNITNTIADHQTEHNYSQITPIQHIDIDMKYADYISKITSNYKSDQPEKLRLRGLKINEDKNSGT
>HyS0007.409 HyS0007.409
MSTSNPVPKIYRAVIDDVIKNVREAFLNEGVDDQVLKELKQLWESKLLQSRAIEFMPADVNVRVSLTYPHNMPQMQGINH
ERPGPSQASQAVPQSTTHLMQNQSGQLVYVSSHPTLGNVGPMTDAGAQAVMALQNAPRTTAPLMPQQIHGIPQAQVIHVQ
TSAPHHQQPNMFPGFHGARVATAAGPTVIYTPNTQQQHQQQPLTAHVKQPVIQVDGAADNEITNSQCAASVNNTKILKQS
QNRWKNMKHDEIVIQLDGNGDLSSDELDDDDEDFDQTVIPGAANAEGEDNVPEEDDEPLNSSDDVSDEDPTDLFDTDNVV
VCQYDKIARTRNRWKFHLKDGIMNLKSRDFVFHKANGDSEW
>HyS0007.410 HyS0007.410
MRLHQVLTGAANVADDSVAVAHGTVTGFPFTVYGSGYEVVILDSHFNRLQIISNQEVSITSIVKCIACSSDDGKVAVSFG
KKVVLYQPFSVTKNSETKLPFQWKKMSILSFESKVEKLCWDQDAKRLLVGSDSLHIWRQESSFTLGEGDDELSLKWTCVW
KRKLATPTKNLEFSPDGHYFASAGQKDCMVKIWFRAPRVEFDLVSPSTDSPQNVEAYNFIYILHPTTVQSFSWRKTSKHM
PLCSVPNVLLTCCADNVCRIWSETVKYKPSHHDKQQQSATTKSRTESDIKHKTDGQVKAEEKLNILQRYHLVSMFHFHLA
AVINPSSDIALLSMIPTSSIFGRSFQLQWLNNKEVQLTTAVEAIYASLRKITANNSTDDVTNETDPFLHVDELDGEMGYN
EEVDDNNEKTLDRTFDEEDADAANAINTKPEPSQSLSMTAVLEEKKEEASKHTSQFAGRGQINNLLHDWCSSSDTLYCIH
PADGSLLIWVIDYLDDFTSAYYRQVQVSFASRIPATFTKADASSLCWTHTYHYTQSVLSTMYPLAGLSDSISRSKSSDGM
KNNLFSSNRNVKSELSVLQVSYLVSAHANGSLNLWLVTFSDSGSFTGIASITHITRSCGPRFETTQIVSHPILPLIIGTS
QQTHGSDSNHIHKRKSQSVANIQSELILWHASHVSPLSEFKGITEMARISSPNPSQFISISWVPVLYHHSLLSIASDSVE
LLPDAPCACFVAASECGLELYQILLDAKSLLSNLSVQRITPLQNDVQSLSEYINSEQSGSHSACIMKLCMLEESEHLKNI
KFLHVYNKKSLLNKNISGQNGHTTNSHLHEGGSFYIVVINEEIGEQRLYVWCINVTFDGRFSVNANIQSPKSVNSDTSIT
SPMSPKPLVVSHCLQQKFMYDERLCDLLVSKFASSADIHCSTNLNSSCPVQYNFVGTMPDGHIRFWDLTLTRDEDIMVRE
FSGMKNEDVVFSGEIMCIACAGANRFGCITKAKGDTGKSIYHLHIKECESSGELVWNTEATVLVSEDCSDNFEHTVQLSW
LSMGNGSYLISVALSNAVFIYSKKRVQSSGKYTCQWEILKKIEVNSGKSMLRLTITSWTSGGFFLIGVENEVQVYSQWDN
NCEVKFKRTPSTSVLSEMENADAGVILTQNSFTVACNGMKNLPQYHPHHLLELLNLGKMRRVRAILRHLVRCVAGITAAD
AAAESGDVIAQQQSRTRARTLTKTHSNLSEYSASPTEVYFEEINDSGPDIDVVPPLKLTTLLAADKDESGIKYSELSQEN
AANDKATGMANSAVYYGLAQAHLLTANLSRKELPGLTSQEQMYLLTLSDTIASTKFELERTVDDTDVRPKFSQQESLDTG
FSALSGGGGGYATTGATGVGSFGSELIDDCGLRFLLSVRHHMALMKSLSQRLQAAMKEKGMMSSEFCWAFHSDCKEELLA
MIPGMSRNEPTWAELRAHGIGWWVRSNDLLRRTIEKVAKTHFQLKKDPIDCAIFYLAMKKKTLLCALYRSMRDAKMSAFF
SNDFTQERWRKAALKNAYALLGKQRFVHAAAFFLLANALWDAVEVCVNRLGDIQLALVISRLHESNTEVHNKILRQYVLD
KQFQRRDPFLGSMAHWILKEYSESLEILLVPVKTDEEHKQSGADYPAIFNFYHYLRYHPLLIRRHYTQHKGIQIADGLVQ
SKNHIEDLHMLERKLYFRTASSHLNSGLPDIALEVILMLPKYGEGNEALTSAEDVNKEKKQTEDMIITGTFSDFKNDNVT
RLTNGYDERLNGYLVGSSSLSVGGSSAVDLNFTTNRFADLDEEYKIGIGLSDDSDSDESEKKEDVENKEDIAELSKAATT
IDNVEKGGPRVKDDMFDIVALNLKYTCIIRCLIDELIALPAMCLQHNLKLRTSLNSLLEEELNFLHNYCDYGHNDNNDDK
TRFNISLIQQQMEDMKKMQRSASIVSQTSFDSEGLSLGEKVEKVALHSEWLKRNQQILTCLYEHCSMVGTGDAEIPAICL
ELLLLLHEIEDHRVLSSPLTSISAGPSVPPLLLASMASFSLVASPTAFLQSMTHDLLQTVIDLPSLPTPKTPVTRLADLE
NLLCSLSSCVYHSLCGGEDDKLLASVRRGETQLVGKQLKDGKLVRLPYGCVDVDLDATSSPSQWPGVKFFLSILTASNKD
GSHNIKLLLCEAAVGVYLGLLVSSCSRLACNNLYRLVQNNLTEDMWSLVFGGGTKIVVPAPDSVDKAPQKELSPKADRKH
DTARMKWNYKLLGKKAPSVQHADESRKLMRHEVFIQPRMSLSDYFLRKPSSSTIFKYDSEEEESDEEGESETLDLEDTTI
EDDGFVDESHIQRQEEENRKKKVKLTEHFNSSSYPWLIMQLSLVKIASVNINLFLSTAGLDISDLPTQSPQLYNATKILL
R
>HyS0007.411 HyS0007.411
MIGGFDTTIQGWGMEDVDLYDRYVQSDKYVIFRAPDPDLVHIYHEVVCDPNLTKKQLDMCYTSKSQTYGSQASLYKVLLE
KGYLSEE
>HyS0007.412 HyS0007.412
MVANAALKKVVSISEGNFHGCYASNKAEKFKFRRLSLGLESCAQAQALKMRKQEKELHKVLHQLEKEKEKRHCERKDNQI
YLHRVYDSDASRAESFAKPSTNRISLDLNSGEVVYCNSPNASTYQCNKRNILKTRNARRSSVCVSDSQEVIPFYMQNSYA
NYHNVLYNSNLSPSSNELTNRKSSVDCDQPSWKTTTSLSRLKQGRTVLNIPKSDYPLQTSKSNEPSGDIFSKDNIPSNFL
NSSTYNLSQHRAPSVLENIDKTAKASATMVDRQSVLTPLERQELARHTRNRGNYVRRHEEQKAKYTESHKERRHTMDETG
RAFLLKKIIQNRIKRGEAIEDLVKDKTLDNSLDLYDEGRLCPAYNSNTKMTFQDFRSLRQCKYLRLSDLNRKSLKQATLE
ALIN
>HyS0007.413 HyS0007.413
MSRNEPTWAELRAHGIGWWVRSNDLLRRTIEKVAKTHFQLKKDPIDCAIFYLAMKKKTLLCALYRSMRDAKMSAFFSNDF
TQERWRKAALKNAYALLGKQRFVHAAAFFLLANALWDAVEVCVNRLGDIQLALVISRLHESNTEVHNKILRQYVLDKQFQ
RRDPFLGSMAHWILKEYSESLEILLVPVKTDEEHKQSGADYPAIFNFYHYLRYHPLLIRRHYTQHKGIQIADGLVQIGSS
SLSVGGSSAVDLNFTTNRFADLDEEYKIGIGLSDDSDSDESEKKEDVENKEDIAELSKAATTIDNVEKGGPRVKDDMFDI
VALNLKYTCIIRCLIDELIALPAMCLQHNLKLRTSLNSLLEEELNFLHNYCDYGHNDNNDDKTRFNISLIQQQMEDMKKM
QRSASIVSQTSFDSEGLSLGEKVEKVALHSEWLKRNQQILTCLYEHCSMVGTGDAEIPAICLELLLLLHEIEDHRVLSSP
LTSISAGPSVPPLLLASMASFSLVASPTAFLQSMTHDLLQTVIDLPSLPTPKTPVTRLADLENLLCSLSSCVYHSLCGGE
DDKLLASVRRGETQLVGKQLKDDVDLDATSSPSQWPGVKFFLSILTASNKDGSHNIKLLLCEAAVGVYLGLLVSSCSRLA
CNNLYRLVQNNLTEDMWSLVFGGGTKIVVPAPDSVDKAPQKELSPKADRKHDTARMKWNYKLLGKKAPSVQHADESRKLM
RHEVFIQPRMSLSDYFLRKPSSSTIFKYDSEEEESDEEGESETLDLEDTTIEDDGFVDESHIQRQEEENRKKKIYLTFRR
SHHSLYNATKILLRWEQLLTAILETYPERSESLIEYVPSITEDGVMRGGATLQKMKILLDSEYTPFSSRNGKAKPAKRLW
HTLVQQDSLRQFFLHYAFKSTQRVGHDETDYDIISARILHKDPEPVTSFCLNKSNLNYMAVSTTHEIIEYEIAGSLDVDM
FSLDEMSTVYDNDNSENKCGKASTVTVIQRRPCSGIRRMDSHSNLPYYVTGGSDGSVRMFEFVHPDQIAQFRGSGQNERV
NKIQFNPLGNKFAVVDDSGYLSMWLVANTQDTAPYLTLKCHSKYCLDFAYLGSSSLIATVGFTNDKRNICVWDTLLPSKK
ALVHSFSHNVNGAQSLCYVPGQHCLISGGKRGDICIFDIRQRKLLHTFEAHDTIIKTITLDPSEKYFVTGSVDGDVKVWG
LAVHELCESFPKEHAKATVSLRQVSPGVQCLLVLTSGQLLSCGGDGMLKCRMLQNTQSWKT
>HyS0007.414 HyS0007.414
MNSDILTTLKILIIGESGVGKSSLLLRFTDDTFDPDIGATIGVDFKVKTIDIDGNKMKLALWDTAGQERFRTLTPSYYRG
AQGVILVYDVSVAQTFEKLEDWLTECETYATKQDIIKMLVANKIDKPGRQITRHEGLQFAKKHSMLFIEASAKTKDGVEC
AFEELVEKIIQTPGLWEHDTKSSGSIGLTNQAGVSGQGGCGC
>HyS0007.415 HyS0007.415
MGHPNETTYKMRSPQAFIAVFIILSVALGYYIMSYSWENKDLAEKYTTVTWKLKKSTRTLEKTDMKLKTCWSEKRSMEQS
NSELQSKVAKLEEEQTSTMSEKTEVGKKYADAVDFFQSVKSIVGNADGQLSKDEKSDPTSEMYSALKELLHQWKSDRVLY
SNLKLSNQEQSGILSETKSKNVQLEIDNGKLTDQVKQLEEKVSTLTEEKTQTETSMATLREELEAAKKETNVRGFRQRQS
NVHVEEPTSSQHERRVEEAIQHRAFPTHGRRAHRKKSKVDENKKEEEEKKKEEEKNSEKEEEEEEEDKDMKGDEAKKEER
TITPSPRVETPAVSTTPHNETNDAESKTTSTVESYDAQEEALKPHKNTSELHHSTKASNANSTGKENDTDVDFDETEEGN
SKEENSKGQEKNDDEPARHGKLDRDEEEKVEEGDDNEGDDNENDFTT
>HyS0057.1 HyS0057.1
MTLEDKYKVPSNNDIQIDIAVLIGDIRDLIEEEDPYPSQPSITKLEDSRSALRRKCIILSASETDTKIQDDINNTFSIVK
EYIKVSRDKTSKIRLREDKLLLQTAQASVWDVEDTVVKPSSSVVSHDDDVSIRRKPSRKAAVVGEESRRFRDKYY
>HyS0057.2 HyS0057.2
MRKKSRSRKTSQQGNSSSEEKELLLKEDKDVEVNSKKVVLRRMESKISTAAPLASETEFEDVPVLTICPFCQQKVVTKTH
FDKKKTICFCCCVCHPTLTYIFKDVIHSCPKCNNDVARYNRFLFCFRRKKTPKAAKSKDSSNPLNLAELRREESNSASSN
GHSASQYVTTDFDCLNCDVILKSGGTEKEESGSSQKELKQVMSHENAVSQNKRTEDEKTEVMASPLMNIGHGYVYHVFKD
FLLPNPVCTLSVINNKVMAEEIKTEDVTVEVSEESENHDDSAQKSSEDNSTVETKTAEGDGVGCKLAPATEYITWDRYGA
VKIRFSDDKSKISGQPAISVMEFFERAVKKFSNRTAMKVEREGKWISWTYKEYLQDIKTAAKGFIKLGLEPCNGVGILGF
NSPEWLFSDLGSIYGGGFATGIYTTNNAEACRYVCADAACNIVVAENDAQVQKILQVWDQLPNLKALVQYTGEIKDKKPN
MYTWNELMEIGRQEKDDLLKERINAQSPNKCCTLIYTSGTTGNPKGVMLSHDNVISACEGVAERLKPTVDVDLTNSYETC
ISYLPLSHIAAQMTDIWIPIRGGACVWFAKPDALKGSLVNTLLAARPTLFVGVPRVFEKIEEKLKGIGANIHGIKRKIAD
WAKGVALRGNQNKENGRPVPYGWGVANALVLKKVRKSLGLDRAKMVFTAAAPISRQTLEYFQSLNIPLCEIYGMSEAAGA
LTLCTPEFSRITSIGTVMGVNEYKIGNQDEDGSGELCFKGRNILMGYLNNEEKTKETFDDDGWLLTGDVGKVDKDNFFYI
TGRIKELIITAGGENIAPVPIEDNIKAHCPLIATAMVIGDKKKFLSCLLTCQVAIDQDTGLPTDKLLPSAVHYCIELGLN
VTKAQEVAPDVPEVLSKAIQDAINEANKSAVSNAARVQKWKLLPLEFTIAGGELGPTQKLRRPHVMKMYKETIDEFYA
>HyS0057.3 HyS0057.3
MDGWMDGWMDGWMDGWMDGWMDGWMDGWMDGWMDGWMDGWMDGWMDGWMDGWMDGWMDGWMDGWMDGWMDGWMDGWMDGW
MDGWMDGWMDGWMDGWMDGWMDGWMDGWMDGWMDGWMDGWMDGWMDGWMDGWMDGWMDGWMDGWMDGWMDGWMDGWMDGW
MDGWMDGWMDGWMDGWMDGWMDGWMDGWMDGWMDGWMDGWMDGWMDGWMDGWMDGWMDGWMDGWMDGWMDGWMDGWMDGW
MDGWMDGWMDGWMDGWMDGWMDGWMDGWMDGWMDGWMDGWMDGWMDGWMDGWMDGWMDGWMDGWMDGWMDGWMDGWMDGW
MDGWMDGWMDGWMDGWMDGWMDGWMDGWMDGWMDGWMDGWMDGWMDGWMDGWMDGWMDGWMDGWMDGWMDGWMDGWMDGW
MDGWMDGEKCAA
>HyS0057.4 HyS0057.4
MAYTGLRQPLLSIQQPLGVSLSQGTQLDLCNLTDLQTEYSQQDTNFYPYNIQNTLAGTDLTFQMSNTSYNNVSSIYDANQ
TTSYEQNNFPLQLDYKKFPTKLFKIQKRTRGKSEQRVRNGELEIILDFQDIVTYGLIKSIQIFVKRTNEVVNTPQYVGPV
ELQPKFQVLGQTKYLVKVDIDSVYVVDGKKVYHLQKTLTEELNTFHLIINITLQDGRYKSVKTREFLLVGRENIPGEKRP
MEGRVRKSSESSVDSSEPLCKAASLSSGYGSPQLDEDVFRARKIVTKHIETKSIEVGDMLLNSILQSPNGDIAYHYTLDD
PTLVFKEGQIVGITFDEVAKKQNIVMLTSENASEVVLKGVITRSQYLEAMVPRNFAITETICMMGIVPVRVRGSVDANEP
LYASVDCPGVAVAGGYLNYKDIKDASLVGYAFQSRHAENEDAIGMVQAGVSVLSSASQLLLNKRLKDMEHHWERKIAKLK
KSNRRFRRCFVSCGLLSGILAILTGIFLWQLLVPGTAYRYYVCRKGSLAGRISNFKYNPGKYVFNYPTVNGIEFTFRSLM
KKTNHNYKPMNGTGIRYYLNIDRCAYGGERSTRDATTGQKRVYGPDVYAVDKKCHHVYYYSEAPSEWYRYDSVSWEKYKN
IHCVPESKFKLF
>HyS0057.5 HyS0057.5
MKKSKKWTDNRKPKKYRDKRKSKQWRDKRKSKKWRDKRKPKKWTHMKKSKKWTDNRKPKKYKDKRKSKQWRDKRKSKQWR
DRRKSKKRTHKRKSKKWTHNQSNGETRENQSNGETRENQRNGETRRKSKKWTDKRKSKKWTDKRKSKKWTHNQSNGETRE
NQSNGETRENQRNGETEENQRNGETRENQRNGETEENQRNGETRKTKEMERQEKIKEMDRQEKIKEMERQEKIKEMDRQK
KIKEMERQEKIKEMERQKKIKAMERQKKTKAMERQEKIKEMERQEKIKEMDTHEKIKKMDRQQKTKEIQGQEKIKAMERQ
EKTKEMDRQKKIKEMDTQENTKAMERQEKIKEMERQEKTKEMDTHEKIKKMDRQQKTKEIQGQEKIKAMERQEKIKALER
QKKIKETDTQEEIKETVLFYGNIKFFQNLFLFSDFPLNIFKKV
>HyS0057.6 HyS0057.6
MSDSNPRMPLLSASETYSEGLSNPQFTVSDTQFITPNTLPSMDTNNSGTLGTPYSVFSNTGIGNIFNMVNPQIQLPPFNL
VYVEYPEKLFKVQRRTSGFSQQRVKSGNISFILDFHSAQQRDLVSNSSIKVKRTNETDNIIKRVGAVPVEARFEPVQESK
YLVTLDLDSIYEYKGKKVYELERSLTDELNMFHLVVQVEYRNGQIVSQNTKNIQMIGRETKQRPKPSKRSHAESKGSNCS
YDSLLINSPDSLLTLPYSPADDTGLINARSVVADHIKTKTLDVDGLVFGKMQTAQGDIAYHHKKQDPQAVFEEGEIGALV
PDEDDEKKHVIAKMNEKNLPNVVLAGVVTRSQYFEAHVPEPGVASETICMMGVVPVQVRGSVAANEALYASVDNPGLAIS
GHHLDISAIKDSIFIGYAFSSRKTDDEDSVGFVSAGVSVLETAGKYMLNQRLRDVEESVDVKIDKIQKSRRRSRKCVTIC
GLITTALVILLSCFLWQILMPGSAYRYYICKLGRKTNPKGSAFYNFIPYSARFSYPRVNGIEFSFENLRKKLHHPDYKQL
NLTAFNIAGVRYYLNIDRCAYGGLRETGDRITGRKRVYGADVFAVDDMCYNAYYYNENKSSGWVKYNSVSWKKFSNLFCS
PSPPRKPAITEDSSVN
>HyS0057.7 HyS0057.7
MDTIQKLVDSCKYAQAKEIIKKGFMNIKEPIDAVYLKMVANFLEIKELEHKNLLQLTNIQASIENYTTLGKEIADFKISE
EMLKIECTCLTNLISLINATDTCENQNKTLLHMLYQHLKKLCIMFWNSTSDIPCLFVDNECNNLKRTVELLQYVLNQIAG
TFRDHWLIMHYFSLSIDILFWLIKSHKSVDLQSSLIHCITCLLHLKSDIFQNNDCEGRGLDFCFNRRSFKVFKRDFASIK
LLCKVVSKYSLNGEDVYQNSQTKDVYHQINNLAFTIEGIRLFQNCDYAACCQHIEEVCQSTVATSQLSGFQLTLIKNIKK
ISQLKLGRSASFSDSPLSSIVLKNFANLLNQAGLCFMQKEDDRSIELLYKLLEMIHKLNEKIYVVSNFEYNVDEFLKCHT
ELVRLPTNHCNWIFFAYLNLPPLAYILNKLSILLFRQKRYEELNQIMKKFVYEVEKNPTSNGESVDCIYRMYCSSLLKSS
RFNKAQELIVDMQEKGYFWAWHLLYLAEVLRQQKNYKESIEQLQRLLNELDKKDNVVKDENNNGCTWSLLDVVNFKEIKT
YHAYNNMAVACIEQGVVDDALMYLKMAIQECRKLRTDVITEVVYNYCKWLHENKAENIAVMNWNAFYNTKSVTNFNETYK
IFL
>HyS0057.8 HyS0057.8
MVRTKADGIKAAGSKAPRKQFNSSSSAAGSSSYSDSPLRNNSFPLVNHAKMWPTPKWQKNINSFFTKTGKSTNNEGTTSN
SSSGSSSPTNNERIETGDVIVKNKICDNVEEFPAQSSTQEVVNNNNILSEDEPGPSKQKRSGKSRTKGPVSNRKRRVVIA
DDSDSD
>HyS0057.9 HyS0057.9
MSMIRLAQHIKSVNLHSYVVRQKNSAISPLYQTCLQCSALQSQQIRFYQRPPSKAGLISKFMDNIKDGLKRDKQMQENLR
KFQEQAKQFEESDTLRSAKSKFSVFSQLKETVSPYTNKLEETIKETSKVASSTFEQIYKDATESDVFKKGKEMTEELGKS
AKDAASKVSKHGEEIGKTDTYKTASQAFSKVREDLFDDIAMESRPYQRPEKLKRRTTRMPETKNEKTIEANEDAQDVVLH
KDSKWQQQWKDFRDNNPVVTGLFSLKTKYDESDNVVVRATRVVTDKLSDVFSDVFSQSEQAATIAEIAKIDPSFNKDDFV
KECEFEIIPTVLEAFLQSDLECLQDWCHEGAFNVLSTQIKHNESFGLINSSRILDIRDVDLALAKIMDQGPVLILTFQAQ
QVTMVKDTKGKIVEGGVDHIESVNYVWAMCRDQSIFDHKQAWRVLEFGIQQATPYI
>HyS0057.10 HyS0057.10
MVNFTIDQIRGIMDKKTNIRNMSVIAHVDHGKSTLTDSLVTKAGIIAQAKAGEMRFTDTRKDEQERCITIKSTAVSMYYE
LTDADMVFLQGQKTVGNAFLINLIDSPGHVDFSSEVTAALRVTDGALVVVDCISGVCVQTETVLRQAIAERIKPVLFMNK
MDRALLELQLEQEDLYQTFQRIIESTNVIIATYGDDEGPMGVIQVDPCRGTVGFGSGLHGWAFSLKQFAEIYASKFKIEP
IKLMKRLWGDQYYNAKEKKWNKTGGDGYVRGFNQFVLDPIYKMFDAVMNFKKDMTAKLLEKLNIKLSSEERELEGKPLVK
KIMQKWLPAGETMLQLITIHLPSPVTAQRYRAELLYEGPQDDAAFLGIRDCDENAPLMMYVSKMVPSSDKGRFFAFGRVF
SGKVGTGMKARIMGPNFVPGKKDDLYVKSIQRTILMMGRYTEPIEDVPCGNICGLVGVDQYLVKTGTLTTLETAHNMKQM
KFSVSPVVRVAVEPKDPQHLPKLVEGLKRLAKSDPMVLCLTEESGEHIVAGAGELHLEICLKDLEEDHAGIPLKKSDPVV
SYRETVSERSSMTCLSKSPNKHNRLFMTAVNMPDGLPEDIDNNEIEPRQEFKARARYLSDKYDYDVGEARKIWAFGPEGT
GPNLMMDVSKGVQYLNEIKDSVVAGFQWATKEGVMCDENMRGVRFNIHDVTLHADAIHRGGGQIIPTARRCLYACVLTAQ
PRLLEPVYLVEIQCPQDATGGIYSCLNKRRGHIFEENQVAGTPMVFVKAYLPVNESFGFTADLRSKTQGQAFPQCVFDHW
QVMPDDPLEGTTKSGVVVLATRKRKGLSETVPPLDKYYDKL
>HyS0057.11 HyS0057.11
MALPALIFQALIKVEFYSINWRLWGGLLLSKSFLFCVVCLVTFFFYKKNRIGKAGLFAIFVTQSNDFAFGLPLFKTIFHS
TSNKYLIDYIYLVAPINLALLNPIGFAMMEFQKAKNTNYSLLSQDDVHMQPDESNKGNKACIMKNVIMSTAKGLIFNPLI
FTMVLGVSGNFLLGQHIPHMLQNLLDALSGSFGATALFYLGFSLGTNSLKVNGLALVLPVLLVALKGILLPIVMREIVVN
LVHGSDHSLPSNKSSTGNHTQDLSTFAFFYGTIPTAPTVIIYASKYGISEDIVATGLVMGTVVSAPVLLSSVKMLQVRNM
QDIDVFKKLIADVAKDVSIISLVLCVWVVIVFVSLGLHKRMIHRCVFVLVGLQIIHGAMGATHHIFSHSKSAKLIKFCVW
LNIFTLNAMSCCAAILAVVLAMSMCSNAHTVRRYWLFILLFGMILPSVIATWSLLTLNNIVGMVQNSMYFSLTYCFTDKI
TGILSITTNTISVVLIFMALFKLSRKELFSSKPTLYALQKDEKEPEQPLLSPSTENCESCVLQSEGMCDGDMKTRGNAVA
DIENLDADVCLVKQSNDAFNITSADKNIEFVNSISDIEKIQLTWLRVKNENHVTQHVVLLLILLFLIILNISLMAWYMLP
GTHNEGIFLELEMLSVVLTYGQGFFTFFVFGFLKELSTLPVFEWLFLIFSRHLNKKVSLPEISNVDSDVLLLCERFRKHH
MDNCAKDIISNLKFRFKTYENVFKGSCLVTWLVESGLVNDRYEAVKYGNHLLEGRVIEHCTNRYYFHDLPYIYQFKKNVE
KVSREKIMSKAKGTLASYIIKEHFGEIVEKTVTYLIKNGSRSLRDIFNSVHLNREEIKKSLSILVHHELVAYTKNKNGVT
EYQARLDHILRRKRYQKYVYCAKSKFGDVAELVIENLLLNGCDTLSRVSKNVAERLESDETDDSRPDEGLVVQKCKELIV
GHFLLRVRNPTTVEEEDVVEQEDSEKFVFPIGVGVKRKTTSPEQSSLKRIKLTSSECSENYEDDGVYWHVNFERFDQVFV
DQMIISAASERLDQSASKIVATILKMTEMERTLISQATRSVSIFDIVKKLPSVPKLDQQEVHQYLSLLSDEKTGGFVTKK
DEAAGGMYAVNIHRSINMLCQSVCATVVQERFGSKACRVFRLLLEKKHLEQKQIGEIAMIPFKEVKELLYKLFEERFLQL
QEISKTADYAPSRTFYLFTVDLPQVTRFLLNRCYQAIGNLMARRRFEMDENKRLLEKNEKIEGILSALSSSNEDTEQVMQ
ELEELITPTEKQQLEKLKIVLARLEQGEIQVEKTIFVLKNFIHLN
>HyS0057.12 HyS0057.12
MAARACFGFRTSKSFLRRTTVIRPVTSIGNRSYSSNEKIKVDNPVVELDGDEMTRIIWHKIKGELIMPFLDLDCKYYDLG
LPYRDETNDQITVDAAEAILKYNVGIKCATITPDEERVEEFKLKHMWRSPNGTIRNILGGTVFREPILCNNIPRLVPGWT
HPIVIGRHAHGDQYKAQDLVVKGQGKFELSFTPKDGSAKTVVDVFDFKGTGGCIMGMYNTDESIRDFANSCFNYAIAKKW
PLYMSTKNTILKQYDGRFKDIFEEIYQENYKKQFDDLNIWYEHRLIDDMVAQCLKSSGQFVWACKNYDGDVQSDTVAQGY
GSLGLMTSVLVCPDGKTIESEAAHGTVTRHYREHQKGNPTSTNPIASIYAWTQGLAHRAKLDGNKDLAGFSTALENACVK
TVEDGKMTKDLAGCIYGLKNVKTEHYLLTDEYLDAVRQTLLEIWSPPKA
>HyS0057.13 HyS0057.13
MTHKGQGKTVIVTGFGSFGEHSVNPSWLAVKALSNIWDGPSQLITKEIPVAYKYVKEQIPIMLDKFQPGLVIHVGVSSLV
PGQIQLETCAHSNGYIRPDVNGCCGPLATSDTQCLVTSLDVSTIVKECACVTMPCIVKSVDAGRYGFEITLHCLKTSEMS
IILRTS
>HyS0057.14 HyS0057.14
MSKFQKEQQSHVEFLKKQKEEFLASVKEKAVPDSKVNTTHKLPFANDGSFLERFKAMQQEMQATSSSPEAKTKIAIKPSK
PTKPNPKLKKPASIFSTDNEEVSENADSDYDIARKLAERVAHEGFQAEAEARLSNKNDTRYRFLFDTSDRVAKFYQEEIR
RHKSNAGKKRRWDEDSTSSASSSFEQKPLAEALSAPGDFASEFEKAKALVRAKAAALLSGGAAVANLASEEEKKRQKDIE
EQRMMQNIYRKVIEQQMADAQASSKKKKKKTDKPKYEYDSDEDVEGGTWEHKKRIAEMQKTQEWAMDLTSNAKGKHHLAD
FLPPEELEKFMEQVKAVKEGREADFSDYSKYRIQDDNIGYKMLKKAGWEEGSGLGSKGEGITQPVNKGKTSFDQAGVGAE
KVSEVKKEDNEFELYRKRMMLSYKFRPNPLNNPRRPYY
>HyS0057.15 HyS0057.15
MAAIPRRPLQMQQRNEENFVEKSSKNISSRAGTRTALSNISNIQRRPNIGTKVKKDAVLDKAPVNKAFTRVKSQTNLQKP
RTKPTKIEPVHVLEEEPLGIEDIDENDLENPTLCAEYVKDIYRHMRKAERRLQTGDYMSKQSEINVKMRSILIDWLIQVQ
SRFNLLQETLYLTVYIIDRFLDKHDVIRSELQLVGVTAMLLASKYEEMFAPEIGDFVYITDNAYSKIKIRSMEQKILRAI
EYDFSNPVCLNFLRRNSKAGAVDAQKHTLAKYLMELTLIDYNLARKLPSEIAAAALYLSISLIDESEWTPTLQHYSGYSE
EQILPTVTEMAALVLTVDTSRYQAVKTKYSATKFLKISRLPELKGPLIKHYAGN
>HyS0057.16 HyS0057.16
MDPVKKKQTRKKLIQVSLPKEEKKKNVKISSIKNLSKTTSDDAAPGQRQNRYGRSGPTMPRSRVAPVDSIVSAKTNSNRN
RPTQLATILSPKNYTVRPIVPAKKKEVVSVARAMHREEFAPRFQNLFSGETNAALEAIKSGVYIGWRCPEYDWDCIRLSK
HSRCFCDHNLSEHASYNKSSIKVKCLAANCNCKAFAFIPERPEDIGEWWLPKRPGFNPGLWRAKCRCKHTHDQHNPNTRK
CTVRFCGCFIFESDFLCAACDKHWENHETFFDDLDSRKHKKLPYGQAYLPFHELPDLRNICLTGKEDDCDVFNSIASGPY
AVPDINQENDQLRSLRMKYNHFTKN
>HyS0057.17 HyS0057.17
MDSDTDDFMYDEDELSDPEDDQNDDFDISCDVEAAGRGESSSKRFMKDEDDFSFVCLTPESIVTTMRKCIDEVNSVFEIP
CATARILLTHFKWDKEKLLERYYSSDQDTLFKEAHVISPHKNQQSSARTSRSGIRIHPKLECEICLCPVPAKMLTGLECG
HVFCQFCWNEYLMMKILSENTGQHIFCPASKCDILVDENFVLKVLQDANIRSRYHKLIADSFVQSNRLMRWCPAPDCSNA
IKAIYNDAKPVTCLCGFVFCFGCVQPSHDPVKCQWLKKWLKKCDDDSETSNWISANTKECPKCHVTIEKNGGCNHMVCRN
TSCKADFCWVCLGPWQSHGSSWYNCNRYDEKDAQAARDAQAVSRAALERYLFYCNRYMNHLLSAKFEQKLNNQVKEKMEN
LQQMNMSWIEVQFLKKAVDVLCMCRNTLKYTYVFAFYLTKNNHSIIFEDNQRDLELATEQLSEYLERDINTSELKAIQEI
KQKVQDKYRYCEQRRNVLLDHVHEGYEKDFWEYQESL
>HyS0057.18 HyS0057.18
MKNVKVGRPEEEEKRCHFDQLCDWMEYEAELYTATELRSIMIRMVNSETVYTTKWLKTKVKDKYNHHIFFAELNGKSDVV
CLKDTASLIINNA
>HyS0057.19 HyS0057.19
MGSENKGRKRDHSESPKLKKKQKRRYRNDRSKKWKQDSSDSSSEEEMLSSDEYSSSGEKRKSRDTKRHKRRKETKHRQAD
NSSASSSSRSPVVEKRKKNKKKNKRSSSSSDSEHERKIKKDRKKHRRSESSSPEKKSRRSKSRSPSRRRKRSQSRSPSRR
RKRSKERKRSRSPVKKKNARERSESPVKSRRKRKSHSSSPIRSKKTEKSEAVKDKADIGRSETPVKERRRRKSRSTSPAQ
NEKNEKSETPDDEKGTKNIVETEKLNEDAFRQETIKKIKEREKEEMEKEKQKLLAEEKKQKEIEEKKKLKELEEKLKKKQ
MEEKEKRRAKELQKEKERAKEKELAKEKAREEERERIKEKERDKLKRDEDRRRKESKRKEEKNETKKNLKREEAKSEKPA
LVKKEVLNPEEEMRKRKERIEAWRNARKKDSAKSESEKTDEEKDEAQKKWSLEDDDEDDDDAADAAASTTASENKTEESV
TVNGKPMKKAEPAEEKNMSESEDEDLDPLDAFMKGIDKEINKNASGKSSKPSSVGRSKTKTITVVKTVVKKSVQAVAKPE
VIEQNQDALEYSSEEDAPEDVKASDFLDVTKKKKELTIADHSKIYYASFRRNFYVEVPDIARMSDDEVKLYRDSLGDIQV
RGKHVPKPIKTWAQCGLSTKVMNVLKRCGYEKPTPIQAQAVPAIMSGRDMIGIAKTGSGKTLAFLLPMLRHVIDQPELDE
DDGPIAIIMTPTRELALQIYRESKKFCKPMNLTVACIYGGSGISEQISELKRGAEVIVCTPGRMIDMLAANNGKVTNCRR
CTYLVLDEADRMFDMGFEPQVMRIIGNIRPDRQTVLFSATFPRQMEAVARKVLTKPVEIQVGGRSVVCSDVEQRALVLEA
DNKFFKLLELLGVYQEKGSVLAFVEKQDTADSLFKDLLKNGYPCLSLHGGMDQFDRDSTIADFKNGVTRLMVSTSVAARG
LDVKNLILVVNYDCPNHYEDYVHRVGRTGRAGNKGTAFTFLTPEQGRNAGDVIKAFELSKCETPVDVQALWNEFKEEMAK
EGKSVKLNSGFTGKGFKFNDEEAARVNESKKMRKFALGLQDSDDEAEAAENAMEKIDADLEKAFSNKPKVAIAPEVVEMQ
KVRAAEQNVDKGKLQQASNIAALINKKLTSGQVIDRNAAATAHILSGGALESLKGVGLAKQLADKVNAKLNYKPIEQEVQ
EVEKPAAVRYEDEIDINDFPQQARWRITSKEIIEQVRELSEAGVTVRGLYIPPNKKPDEAEGEKRLHLYIESLSERSIQI
AKAEIKRLLKEELIRAESHTYRPAQTGRYKVV
>HyS0057.20 HyS0057.20
MKICHEEAAIANIQQQRQSRANFARASVNDNDLKMHVYRKTLQALIYPISSTTPHTFEKFSAQHPVYCYECENLLWGLAR
QGLKCSECGVKCHEKCKDLLNADCLQRAVEKSSKQGADHIAKAKLSHIRDKMEQRCIEKHEIFDMIRDMFSIQDSDDRNL
VDAVKQNILDGSSKWFAKIAITVLSAQNLIAKDKAGTSDPYVTVQVGRVKKRTKTIPHNLNPMWNEVFNFECHNSSDRIK
VRVWDEDYDLKARVRQKFTREPDEFLGQTIIEVRTLSGEMDVWYNLEKRTDKSAVSGAIRLHISIEIEGEEKLVPYHTQY
TCLHEILFQYLYEKNNDEVVIPKTYGDDSWKVYFNEPALEIVNEFAIRYGVETIYQAMTHFSCLAAHYNEQYVPALMSTL
LANINAFYAHTTATSASSAKTRFSASNFGKARFEKILNQLHNQLRIDLCQYRALFPVSNEVRLSDLKSTVDLLTSITFFR
MKVQEFNAPPRAAHVVMECVKNCIESNFHFLYSNCLMLSDEGDKLELEDAASTNASHTLEFWVKLIRLIVSVVEEDRDVY
TNILNQFPSDLNVGELSAYCMWKLFGNSLEDFLSEQQKLPTWTNTDYMNLYFKVKGLFSQHVENVPEYEKKTPEYILWFE
PFIMMWLDENDDLSMEYLYNAIEKDKKDGACILMNNIQQVRVQLQKVYESNGPEKMNEETQVRFKDVQQNLSQCLDDLSV
MYATSVADKIQECCKLLNVQLSRVKGGANVVSANERQQMDKEAEDVMHSLFIFMEDNFPTYAKYCEKPVLKRLLKELWKM
VLNSIEKVVVLPPLPVDIGSQSDSHNLNPRQCFVLEIVLDIVKSFFHANGDGLKKAFLDKSPDIKSLLYALSLYSQTTDS
LIKTFIETQNQQSSYSSDDAVGEVYIQIDLFTYAASGEHKVTVKVVEARNLIWQTASVFRPFIEVDILGPHLSDKRRRHN
TKSKSNNWSPKFNETMYFQLGNEDSLTCYELQVSAKDYCFGRKNHLIGVTVLPLRDITNTGSLSSWCVLGHSLFMNETGW
TILRILSQRGNDELARDFVMLKFDRRIDADVSAK
>HyS0057.21 HyS0057.21
MTPKVKKAKTDFENPAKFKTYISVQIEDQIIKTPIVRGKDPVWHQSFVFNVKNINNTACIKLMQDGFIFDTVVGLINIPL
VEVCFSNKPGKGRWCPFCVENTSTPTGHELLFDARFELPNELSQAEEDELARKLSMLNKILETEVETLTLQQNKIRSEGF
QIQTESSAISEIEEKDSPDYRQDISLLTDASVGDDDLFLSPAKKQQKNFGDNSPHDSPLMRREITDDNRQSIINELERNR
NVDEGDNDSEFNAQTSDPEADKDMKQEGQTIGNHVRIRTRKGQASITARRNWRRALDDIKTARKSGAWSIVSDESEEHTA
RERVKSILQSDLPPNKKTRPKSAGDALMSVHMEEECEDEVSKIRANSTDELTNGAEKAGESRFQRRYGFRHSPRQSRRRV
S
>HyS0057.22 HyS0057.22
MAHIARVAKSAPVRKIAKPLLSVTSNEARRRVLNLYRAWYREVPHSLESHALDITVKQGRLKVREMFLRNKDVKDIRIID
MLVIKGTMDLEETHKMFKQKAHIMQHFDEPLNPQEKSFLSKFYDGYD
>HyS0057.23 HyS0057.23
MSVNSPKAKSEGGENKGVAENAKSVLTPSVMIGDKVDVQVHRDVDDVMTRLEISNKPMQERQTRRSERQRTYTPKGLEHQ
VETLYQKRQKLHRRVCKLMELIRELMLTDSHYKTVVEQWNQLDEVWKLFENTHASYCELNGQINPSSDIDEANYFVDIDE
QVFALKHKSKNWIAEFENRLEKNSQKSNRRSLSKHSSGSSKSSRSQSSTKEKAIQEKIRLAELKAEASLLENRQKAEH
>HyS0057.24 HyS0057.24
MVYFFSVSRKENVEDYFDIGQEVGRGATSVVKIVTQKGTKDRFAMKQMKKNVDKKIIRTEIGILLRLRHPNIIRLKEIFE
SETHLFLVLELVTGGELFDRIVEKGFYSEQDAALCVKQLCEAVGYLHDNDIVHRDLKPENLLYANESKDSPLKLADFGLS
KMLTTSSTMQTVCGTPGYCAPEVLLGKEYGPAVDMWAVGVIAYIMLCGFEPFYDDRGDQAMFQKILKCDFEFVSPWWDEV
SLNAKDLVSKLIVADPKKRLTAKQALEHPWVQGKGANIKHMEKTQTKLKEFNAKRKIKAGAHVVIAATDLLRKIKLNK
>HyS0057.25 HyS0057.25
MSSSALSGEDRHLFEFLAQGRLLVAIIFFGMGVVFVVFWAKRQILRLFLISRKGPVDQAGHSAPKDLRKEIEETFNRISE
MRLEPKLLSDQGQHEPIYSSFVDERDELLCRVNISLARKPSQTVREHLISLQKPPYAPFEEKEELCEAVTFLYEHARYGA
KEFTERDYTEYSNGIDLLYDRVFQKFVVPGSLLINAEHMQQKKADSQITDSNIDETDSQMILPSVLVEDKNNGLRNRDTS
KTQFV
>HyS0057.26 HyS0057.26
MEEILANGKLHTGNDVEHTLENNEGDNNKKKETECVDEKEFFHVDKNVSEKIFEKSYRLLEDSVHETAVGEQCKEENGGI
KIQQSELNISTESTFVDSKSHEAKVTVSHEISSSHLNNDDDDKNLKSGVNEDSKKRGIKDEKETGIKDAKETRSENAKET
GTEDVKETGTEDMNETGTEDVKETGTEDAKETGTEDVIGTGTEDMNETGTEDVKETRTEDAKETGTEDVIGTGTEDMNET
GTEDVKETGTEDAKETGTEDAKETGTEDVIGTGTEDMNETGAKNTKETGANDVNETGTGDAKETGTKNTKETGANDVMGT
WTEDAKDTGTEDAKNAGNEKKTEESVDKTENEWLDILGNGLLKKKIVKKGKGRSSRPITGDLVEIRCEGKLENGTVVDKS
SSIQLVLGDEDVIQAFDLALALMEDQEVALLYTDARYAYGIYGRLEYKPPIPRNAAITYELEIVSVREGQTISSLKPEER
TLHGDKKRIRGNDLYARGDYSGSINAYKRGLKYLEGTDDVSVLQMKVKCLNNLSAAQLKVKAYAMAMQSLDNVLRLEPDN
VKALFRKGKCYGGLGKEEEALTCMKKASMLDPNNKMILQELGHLKSKLAVTHEKEKEMYQRMFQQKKSATDEAKDDVSGF
VANQL
>HyS0057.27 HyS0057.27
MQTLHFVFVLLLPGLLEARSCKDGKSMKPYPPTVKNTTVLLQQIRQLMNTSGVDGYIIPSSDDHQTEYVAPWFKRRAFIT
GFTGSVGTAIITATKAALWVDGRYHDQADIEVDCNWIIQKQGLKGVPSESKWMAQELTKGKILGADPRVISLVYYEALMK
QIGKSVSWKNVDKNLVDQVWTNRPNKTQNQIFIQPLKYSGQKYTEKIKNLRSTMKSRNTAAIIVQALDDVAWLLNLRGND
IPYNPFFYAYVIVTGSNISLFTDMKKINASVKNHICLKDMPSNMCVNMRDYDYDLLGKFIQNLVNTNETIWVPPKSSVFI
GSKIPKEQRHVEYSPIQLPKAQKNRVEIEGMKIANIKDGIAIMEYFVWLKKQISEKKKVTEITGAEKLREFKSKQKNYVS
LSFGTISGFGANGAIIHYKADQHTDATITDKSLYLLDSGAQFHEGSTDITRTIHLGTPTKKQKEMYTYVLKGAIALARAT
FPFGTYGRNIDVYARQFLWNNGLDYRHGTGHGIGSFLSIHEGPGRINNGRTGLSESPLYKGMVFSDEPGYYQYGEYGIRL
ETAICVNEKETKYRMGNQSFLGFHLLTWVPFERKLINIDMLTEVEITWLNNYNKEIRHIMGTEIKKQGKTEVYDYMMKLT
EPFKKQQISSAKMNSFSYVLVCLCLSFVYFLKQATH
>HyS0057.28 HyS0057.28
MNNNLEQHLPPQFGWRLKLNHEFPEKPRVFVFPRLSQVTKLAGMAYRYIRFTQRQRRSGKTPFIDPYAVSSCKQIYGVPI
GGIGAGTIGRGWKGDFNRWQLIPGMYSYDIVEVNQFTVCIRKGCKTVYQQVLSPTAPNGKLNCEKNLQGWTWSFDGGRAF
YHALYPRAWTVYEIPAHSLRLTCRQVSPIFPDDYKDTSLPVGVFVWTVENLGCEEMEVSIMFTFQNGDGGAEDSAGGHRN
EEFCCKGIYSEIKLENVDGKRGKCCEDSDGSSMENSVVDSSTNLENTFQKSQSTIVAKTASEVNNNLIHSSSQENRTVHD
VHGVLMHHNGLKKSFTLAIAALQVHEDSTDIVHVSTKAAFDPKSPCRKVWEDLMDDGMLTNKIGDPVNKKTFPGQTLAAA
VVAKTSVKPESKVDLHFVLAWDQPVVKFGAHSEVAYCRRYTRFFGTNGNACPSLCCYAIQNVASWEGKIEAWQNPILSDN
TLPDWFKSALFNELYFISDGGTIWLDIKRKKDVHHRIIPDTVKTYGRFAYLEGHEYRMYNTYDVHFYASWALAMLWPKLQ
LSVQYDIATSCLNEDNEIRLMMMAGQKAFRKVSGCVPHDLGDPDDEPFVRVNAYCIHDTSCWKDLNLHFVLQVYRDYYIT
KDTQYLMDMWPAMKAVMSHSMSQDTDGDGIIDNSGFADNTFDCWVVTGPSAYTGGLWLSALRCMIEIADVLELSDKMSKF
KSVLERGKRSFERKLWNGMYFNYDGSENEHHNSIMAGQCAGQWYLHACDLAQNDEDAVFRKEQIRSTLKVIFQNNVMRFE
GGFMGAVNGMRADGTVDKDSLQAEEVWTGVTYALAATMIQQGMIKEGFRTAEGIYRTVYEKWGLAFQTPEAITCKRTFRS
RGYMRPLSIWSIYHAFVKRKNDSSNDDYVPLKENVC
>HyS0057.29 HyS0057.29
MRITCVSCLQDWRTENDLFIKMSHHGKGSQRYLPIPSQSQSHTAISDVNTGHCHGNDIRKVKNIVDLLKDINEPKKTCVK
DRSKRLYSSADNSPTLSRRIPRSKVEFRERHNSISPRLSLPNIDKFDVQILCPDGQMFKAEVFKAWTAFQLAWKIAHVKG
MTEKLALIVQEVITDLCLVRQIEDHEIVYNVMQKWAPDSNNSFKMIEDITKYDLFNEPAEHFPIEMLHIVSTETKDSKSR
RSSLLRSFISPDKPPSVHGWVYIKDFDKKNWRKKYMRLQNSSIYIFEDDSQQDLESTSPLYQCLSCNLYLGLPEFIDAHG
APYSHCFCLIPEVVIKWAEIKCFCVHSPELLKGWFSAVRLAKFGQQLYSNFKEAMSKEANLRRTNSARQSILVRRSLGDQ
IYEAENKAAFDFSGNNGRVISDPLEALRLHNEIAFEIPKTVKRRSTTFSPAMIRRSYLETKVWYHGKLDREQAIQCLKKH
GCKEGMFLVRDSSTSHGNLVLTVLTKKGRITHHQIFQSCSHSGVTLYGIEHGPQFQSLELLIESYHSGAVDGADFTLKKP
CPKF
>HyS0057.30 HyS0057.30
MILIEMIAWFKVLTCILLSLNAIEARKELNLGMLIPWTSTYLPGNTFAGAITRVIDDVNNDPNLLPNTTLTFSHKDTFCD
GTVGLGGAVDLYNIGIDVYIGPACSVACLSSGMLSTFKKIPMISYGCSSIQLSDKKDYPYFARTKPFARGSKEWTPKTFV
ALANYFNWKTICQIERVHEIYTPLVTATKAAFEKNNITIAKRVFYYTDDTEFSDYKTLLEKIKDDCRIVFLLTRARDVMS
FMVQAYNLGMSQSKQYAFVSVDFAFGSKWNYTSLGYSKSFIESVITRGLITVSAIRPNKSGATYEKFIDDVRYRVKQPPF
NDTELENKTSIVTSAAYLYDATMLYVKAVDKMMKENKSDYIGDAAYVFKYMTNTSFEGFTGPVHIDKNGDRIPLFNIDNV
NNGKLVTVATYNPLNNKSIEMISNEVIVFPGNTTDVPKDVPYCGFDHSKCLSDDDEFNYIPVAIATPILLTMLIFAGVYI
HNKKKYEMSILCKGLIVYIKDISFGGENSSFRSKISAMSSLSNFSRRKSELFTTGHFYTSGMSQVVVYRSEKVFLKTVKQ
SKIELSRDVLIQLKHLKDLNNPNVNPFIGVVSNGPDLHLIWTYCTKGSLQDVLQNDDIECDWMFRLSFANDIAKGLYEIQ
RSPVGVHGNLSSSNCLVDNRWVCKLSNFGVAQFMSGLPNQPENAYGECRKKFWWSPERLEDRQSPPNKESDVYAYGIILY
ELYTRGDPYSLEMENNDMQPRDVIEFVKSRIVPPYRPLIEVDDDAPKQFTALMQACWKDLPTERPSVKEITRTVYKMNKE
NELGGSLVDHMLIMMEKYTDNLEVIVASRTVELEKEKEKTETLLYKMLPKPVANKLKEGQPVLAEHFDAVTIFFSDIVGF
TKLCSNSSPLQVVEMLNDLYSCFDNCVDSYDVYKVETIGDAYMVVSGLPIRNGDNHAGEIATMSLDLLSCVKSFKIRHAP
TEQLQLRIGIHTGSCVAGVVGLKMPRYCLFGDTVNYASRMESSGLALRVHVSPECKNVLDTLEGYELEERGPVEMKGKGT
ILTYFLQGKKGFMKELPDLSLAAGLDSHTFK
>HyS0057.31 HyS0057.31
MLEAIRAVKNKEMSLRKAADAFNVPKNALHRRVTAQLKLLSEDNLHTKILGPKRTVLTKDQEDKLVKYIIDMDTVFYGLT
INDIQPATTQNAVSGFKTAGIVPLNRDVIPNSEYADDARLSVETTLPNVTTAPQSSTVTNTPQSSPVVLSSTPVEEPSSS
EAVQFSIETSFENIVPVPNVKMPAKKGEESIIITASPHRNMLEKNCRRKTK
>HyS0057.32 HyS0057.32
MANYIFNETFNIRFCLLQIRKELCRLKRRYSNLLRVCVIGYSHEGRKLLVVKVSNDVWHSSHKPIIWIDSGVHAREWISV
ASGMFMLKQLLTGYGKNANITQLLDEHVIYFVPVFNPDGYEYSFTNDRLWRKTRTNFANSPCIGADANRNWNVRWGEVGS
SSNACAQIYHGVEPESEPCVKAYATLLRKKQTMLKSYWSLHSFFQLLLLPNSYTTTLPSDFAQLRKLAVIFQQAIARRHN
TLYAFAAAPFLIGPVSGVSLDYVHDELNVTHSYIVELRDRGVFGFLLPADQIQPTAEETLDAIVESVLAINSL
>HyS0057.33 HyS0057.33
MADASYGAPYRKRKPSGLMSNTSDDEEGGDRKSARFETKEQSKERFARENHSEIERRRRNKMNAYINELSDMVPSCNGLI
RKPDKLTILKMAVSYMKSLRGSPPPADSNYKPSFLSDQELKHLVLEAADGFLFVITCKTSTVIYVSDSITPVLNQAQVDW
INQSFFDLIHPEDVDKIKDQLATEVSTDTRILDLKTGNVRKDGPNAGNRLSAGSRRNFVVRMRCGTYEGDYEETDARLIE
IRNRCKEKRICYKDDSYAVVHCTGYIRNLGQLAATTEEAVEDGSPTLSCLVAIGRLQPTSMPTSKDLIEAAPATEFITRQ
TLNGRFSFVDQRVTDILGYRPVDLLGKSCYDFYIPEDVEYMSENYEQVLKLKGQPLSIRYHFKHANGEPVLLRSSCYSFQ
NPYTDEAEYIVCTNNIVKNKPERTYTNSASSEPFDGCKPSPRASADEQVSPKPAEVDVTSVIQERPGMFPYPYQLQPASC
KDTPSILESELRARNKIKPCQPRPVSGKEFLPQDYSEAMSDESVYRGASQASGILANMARKHQQDGTGMHVTPTSAPTKW
TGVSPPYSFASTNTTNMGVRDSNPRAFEPPQDLVSSMGSQMKAPRNMGGIPNFNQQLQGADYTSRLYMTNTGYMEQENRQ
SLLYPQQQTPTISQSSPQEGDRRLPTYNSSLPTNEYQYY
>HyS0057.34 HyS0057.34
MTDDDVDCRELAEETFDVIKSIQDPEKSQTLEELLVVKEELVKVRKLREDEYEIIVEVVPTVPHCSLATLIGLCIRVKLH
EYLLCNYKLDVFIREEKHLNAGEITKQINDKERTSAAIENPELMKIVQQCIKERD
>HyS0057.35 HyS0057.35
MLLSILLILSVADVSSETITTTNVDYSSDYVINIQTDDNPDHLCKVDRRFLSIAFGIGQINKTVSGYDIDSDKLRNIMTA
LSPSYVRIGGTKANFLYFEPRKSGSETTPTTTATPDDLTPPKVEGTPTTPKTTITTTHAQLTTTTKRKKKKPVIEDNLQI
TTTTPSPVKKPEGPPQEENHHEQNLELSSMNIGEEAPTTPKTTITTTHAQLTTTTKRKKKKPVIEDNLQITTTTPSPIEE
PEGPPQKEGHHEQDVELPPMNIGEDAPTTPKTTITTTHAQLTTTTKKKKKKPVTEDNLQKTTTTPPPVEEPEGPPQEKGN
HEQDVELPSMNTGENPDDESNEAETENNEAESPNAAEDSDDEKMPSEDLFKEKKITNKKIPSKKKKHTTPNPLATLAKKK
KTKSNENKVPIEDISPFPVEDKPTRKPATALSSSLSSKKVTPSKDTNTINLELPRKKKKKNRKNKKQSKPIEEFNLDEPI
SRKKKPSTLKTTGPKPVGKKKKGRKLNSDASDVELNESDMHDDDTNDSVPNGDTTSENDMSNDADSNLNEPDNDKSSDGD
DDDDSVVIDNDEINENSDENDPSDIDVMPPVPKKKKTSNKKPELSLPGNKQTNQKTTSMQPFPIDDKKKPSTTANPMDSN
IDMTSSPSQLDSNTPDQLSGPEFISSDSIATDAKQVVPSVSANDVTDYKQKKKKANKKKKSKNNAITPEDEEAAFQEKKK
EKLRGYRNFTMTADFFDNLYGLIDDTKNEMLFDINAFPRKDGMWDPSNAIEFFDYVSKRNYKVNWQLGNEPNHYQKLGEG
HKRTGEEVGKDYVLFADILSQYGNPKIVGPDTTRPKREDGPVSQWLTAFLSQDAEIDALSWHQYYANGRTVKAEEFLDPD
LLDDFTRQCAIMKSIAKRANFNKQIWLTETGSAWGGGAKNISNRYVAGFPFLDKLGVAAKFCMKVVARQTFLSGSYAMVD
WKQNYTPFPDYYLAVLFKRLVGQAVLRVTVDSKSNDQDLPDDRFRVYAHCTRKSRRNPPGSITVYILNLHSNSKKFSFGN
LELLKVKQYLLTADSLQSDVVKLNGVPLKMSGNSLPRMKSKMVEQPIHIPGQSFGFFVIDTAMAAVCE
>HyS0057.36 HyS0057.36
MEQKSSKEQSNKSFKNVFSAADHPRQNQRRSSMPASSELSSLHRTTSHKNLPHLDVVDRVKSTPFHFSPKCCQPDKHLHS
CHSHCTLPHLPGTSRRRASLPPKLTSYLKPVKENRRKSYPIEATEQKERELHRCKALHRTNITFADIASELRNISNEYRQ
QDVKQVKSVPTVFPITARKDVSCDFIDRQPSKSFHCANSSVLMVHNIDSHSSGYSTSHSDTSHQTRSLARIGEHSVA
>HyS0057.37 HyS0057.37
MDQPTVLGFQFEPEFQDDEEHSEPEEYSDISLDDANLRAITAEGDRKAGVDDEIKYFKLDDCRCITEHDSFSNVMLDRGV
LWTALVSLYDRENASLPYDRDNVPSQSYRYASYRQFSWFIHTRLGREREERMFIRIEMVWQFAAHEGESD
>HyS0057.38 HyS0057.38
MLGLSSITSSNKSCIHNVDEDDETNEEELLDVSFNDSWLKKSEERKPTKRFVAKKEKVTKDYNYLVDILGNIITRVEENR
KVTTEKRSKRKLSLTIAPSEREDREVIIEQSTKYSRLKL
>HyS0057.39 HyS0057.39
MEIKRMRKPFENMESKRKFYRMKLRSSNAEQEEESSHSNEITDLETRVTDLKDIKKRKFNRYANMFLLSKQNNHNKPSSS
SSQTDESAQYNLISCSVCNEFLELSNEKTTKHLAKCFAKRDYEYNLYSSSDEEEEETVEEFSWAGQTWIRTSSLVDSDLL
RREDG
>HyS0057.40 HyS0057.40
MEIKRMRKPFENMESKRKFYRMKLRSSNAEQEEESSHSNEITDLETRVTDLKDIKKRKFNRYANMFLLSKQNNHNKPSSS
SSQTDESAQYNLISCSVCNEFLELSNEKTTKHLAKCFAKRDYEYNLYSSSDEEEEETVEEFSWAGQTWIRTSSLVDSDLL
RREGRLMRMEMEDGDEELDVDGGDWFGEQQFAETDVIPCTSNSAGKKTRVLRAPVTEGPSCGNQYSNSTSHSNDALQQAS
EESIKCWKKKSAGDSKKFIDSLKP
>HyS0057.41 HyS0057.41
MAATGKAGSLSTWQKFYSAFRVWYVNAAGYRQMGLRADDLHMEENQDVSKAISRLPEEVQYQRIFRIKRALDLSMKHQIL
PKEDWTDPKEDVFYLSPLIEQAKAERIEREQWDRI
>HyS0057.42 HyS0057.42
MADGDSADKIKITVKTATSKEVIEVSENATIKELREVIHNKFEAPVEQLCLIFAGRILKDADTVKSEGIKDGITIHLVNQ
VTKQGTSTGSKSCISLRYSKSTVASSPTGGGASSNLLFGNSFGGGGGGGGDFRQQMTQQVDASDYGNDRNPAMMQEMMRI
KTELSNLESIPGGFNALRRLYTDVQEPMMNAAEEQIDQDWILTKLVVGQQVLLIHKEAQKIDPLPNPWNPNAGSTSAPSS
SGTSTASTANPFSLFSANSGANLSSTESMQSLFSQVQSNPELQANALQSPFMQQMMNQMMSNPTLMTAALRSNPMFAQNP
QLAEQVAQQMPQLLERLQNPEVRNSMSNPRVIQAIQQIQQGMQTLQSEAPELMPMFGMPSGTPSPQQPAPLLPLRLLLLQ
LNQTLIHSILCLDS
>HyS0057.43 HyS0057.43
MGFNDRAANIQALVSTGGDVNAAIERLIGAPNHDMEVAEKVLHFTSLTILSFFMVEIITKIFAMGKEFLHHKFEIFDAVI
VTVSFLLDVFLSSGGLKDGVEFLILLRLWRITRIINGIIVSIKTRAEEREEKLRKEKDEVMERCNQLELTVEVQKKKIEY
LKQRLLSASIDVTAIIEDEAVYNENES
>HyS0057.44 HyS0057.44
MMAHYDQSLQIGTECVAKYDFNGHGQKDLSFKKGDILEISHPTKDPNWYGAKMLSNGRSGIIPISYVQPRRGLHLHEMPW
VFWQNNKGKKLKVYCSLAKSDCFSSVRAQIIRRLHLMCCKSQDQKVEHYRVISRRNKVTVDEEDILER
>HyS0057.45 HyS0057.45
MMAHYDQSLQIGTECVAKYDFNGHGQKDLSFKKGDILEISHPTKDPNWYGAKMLSNGRSGIIPISYVQPRRGLHLHEMPW
FFGKITREKAESLLQPREIGLFLVRESTNYPGDYTLCVVSPQDQKVEHYRVISRRNKVTVDEERYFGTLVELVKYYEKLS
DGLCTNLKLPLNKQKHMSISSQVFQDSFQKEGWAVPIDDVEFNEKIGMGEFGEVFRGSYQGRAVAIKKLKDDTIAAQSFL
AEASVMTTLHHKNLVDLVGISFQGQEIIILTEFCTKGALVDYLRSRGRAVITRQEQLSFARDVCEGMRYLEEKKVIHRDL
AARNVLLSEELCAKVSDFGLAKDIDQQMELGKFPVKWTAPEAIRSNKFSIKSDVWSFGILLWEIFSFGRNPYPRVPLNEV
LNKVTNGYRMESPDKCPPSFYSLMKACWDINPNNRPSFSRIQLELSRETNL
>HyS0057.46 HyS0057.46
MFFIRKGTLRLTFQKTLIENLYTGSFCGELSILSRSRRLLTATATSTCDVLVLSRQHMSELLEEYEEMKPVFEHTAISRI
IAICRQSGFLSLSTTRHLMILDNHRSLLTQLCRHIRQIKDAVGDDNMLKRKMLSGSPQH
>HyS0057.47 HyS0057.47
MNRIHNLKDTTRKLRVHITPTDVIKELLCPAETSFNVKICGGKRGFDVERERSKSSGYVIHPCSKIRQYWDLVIMVMLVL
NMFFLPLDIAFFANNYDFAWMVFHVTSDTLCLVDILLNFRTAYRVNNKELKHFELDHKKIAKHYLKTWFTLDLTVLFRSI
ILF
>HyS0057.48 HyS0057.48
MRYYWDLLVAVRYAKSWLALDVISSFPVDIFLLLISGSSSDFSLGVKSASRAFKFLRLAKFLSVKLLPLSRVLRYVSKYE
ELVLMMLLVAHWNGCLGSLVPLMQEFPKNSWVALNGLENAHWSEHTVGLCLSPCPICFVSVTAASFLSFSVKLVFTIFSM
ITGATFYALFIAHSMAYIQQSDSARRQYQEKFKQIEDGSLSTIRNDIVNHNCRDLIESVPFLKEGGNDFVMLVIKKLSFD
VYLPGDFIIKEGTVGDEMYFIRNGVVDILVGDVHVATLQEGDYFGEITMLTDARRVASVKAATVCDLFILSKDSLYIALE
EFPEMRVIMEHVALDRLMKLKQRFLTSNNTADATYDLENRRKSSTTSLPQGSGVGQHSTTVKVSNAAIDNEFTSTGTLHR
KFKDSLCDARHLTKEDLRQYTHNEHRSLINMESQSFQERTDCLTGRIRSCYCDICNVDHVVV
>HyS0057.49 HyS0057.49
MAELKLDHIAAALQDVETKKKTSEHVDNKNLNDVLTNIQQDITQMKQNVLNILKNDSSVDYVRIKSLFEQMEYDVQKKRQ
NVISQFNSKPATLTASSVFWQDKVSTRNDPSDEKPLLALPQPGGDVKSKTSNVSPGQKFLALQKLKSIINPTRPDARSIL
NKYYGVPLPFEDQGSNMVSKERQQITGLTLTRANMKHIANSVEEKAASQLSNTPLPVQQKKVVLHQPVDAKQYKGRNLSK
PQYNLALVRFDEASLTDATDLHCKQHQHNLDAVDGFYNKEMQSPEKSSPLRSSSTQLMDQHKINKAIAPMSTPASDLAHR
PPHRFVIQNGRVNTSSQDFLQFKKYYCLSWESVSNLLLKLKKVVLDYSIPIAFIDGDRLADLAMFFELGPKPTIKDLLMC
VLNSKDVECIILIPGRRYIAPDGVEAASIKIQSTWRCHRKHTAYLEYRRRKWAAGIIALTWMMKCKMTMIRSVLKQNQIV
YLQNFRKRAQEFQNSWKKIKTSKRVIVHIPSLGYNTVIRDSLHNISTLQNNQIGRICDVIDPDTEVIYVCPIQISEELQD
YYLKLLHVVSNATGQDYNALKERLKIITPNHFDKFPQHNLSLSTLLKYSTKTILRIKGLIKGKQAYIVPGMMNADDLFVS
EQLGIPILGTEPDLVQLYSMKSGVRRIFESAGVTCAPGEYDVYSMQQIYETLARLVTENLNVTRWLFKMDNQVDGRGTAY
CDVTPYLSCLEYALKEEERYGEKWNKKWAYESVYNTILLEIPEILMNYATPDNKIVYPTWGEFLTHFLAQGGIIEACPPS
DSTTSITANVLIEPDGEIKILSVADQIHSTSRYNCWGHTIPQSSIKADVINSRVNSISCACKNRGIVGYCSIDFVTFIDP
QTDSQVLWAVGLGLSYNSSYSLIRWMTVLTNGHLNVMKNTFEVDVDGITSMRTAYNSRRKKVDREKSKVAEKSPRYCVLS
TNLHHTNLNNLHYSVFFQLCKAHGIGYDEKLKVGTTFTLMDHIRKDTIGMLTIGESLHNAVSSFAMNLSLIHQDISSPNM
QGVSNFKGAVEDLKCVLKCLEINMNLHQRNVSTVKSMRSERQVKSASDSAPSTDKEEISRSNETFFKKTPISSSSAHCFS
SHDCVDHRFPSSPVSGGDENVI
>HyS0057.50 HyS0057.50
MESVEGSRRSSRRAAKGPSNRKKVLDQIKKHRETGEKVDYDFHEEKDVYELVDENHYAQLVQERQEEDFIVDDDGGGYVD
DGREIFDDDPNEIPNEKAKSKKKEGKKAEKSNVKSSNIASMFSAGSNLKKRKKETDVTLDGDDVLEDILNSLGSTESNAK
VKTVTNTKTPKRSNKHPPRRLQEEKKVTISKKSRKIIPLKVKQETVPVDDGFVENDSFEHQEPDFPDSQDSCYVSQDNNR
IVKTEEFKSSITNEIDDIENENENVDMKDVKEIIEEAPNLKSEKKEEKAINKQDWQSMFDKKFQEASIPNVCATPSSVPT
INVNGEEVLRFFWLDAYEDAYNQPGTVYMFGKVWMESSKTYVSCCVAIKNIERQLYFLPRSTRHSKNGKDLEQIVEFKDV
YEEFDQKISNNYKIMEYKCRKVRKGYAFAKTDVAREETEYLEILYSATQPKLPSDLRGETFSHVFGTNTSSLELLFLNQH
LQGPAWLDIKYPQVPKQSISWCKIEVCIDRPSFVSVVKESIPSPPLTVLSLSMIATTNSKIHAHEIISFCGHVHPQVYLD
KAAPSDCYQQSFCFVTKPSDQVLPFDFQTTVKKMGFNIQISPSERSMLGLLLAKIQTIDADVIVGHDIHGFDFDVLLHCL
QANKVAHWSKIGRLKRNTFPKMSSGKQGFMSNDTNTACGRLVCDVKISAKELIRCKSYDLTELVSVVLNKPREDLLPENI
EANMRNTNSLLQMLKNNMIDAEYKLRLMYELNILPLAFQITSICGNVMSRTLLGGRSERNEFLLLHAFSKRNYILPDKEY
STKKREQNTDQEGTDDKKKGKNRRKPAYTGGLVLEPKKGFYDKYILLLDFNSLYPSIIQEYNICFTTIPPSMKKDEDEEE
ELPEVPSSDLEAGVLPTEIKRLVERRKQVKNLLKKTSPNSELYIQYDIRQKALKLTANSMYGCLGFSHSRFYAKPLAALV
TGKGREILMKTKDLATALGLDVIYGDTDSIMINTNSVDLQEVRKIGSKVKSEVNKLYRLVEIDIDGIFKSMLLLKKKKYA
AVMVNIRDDGTITTTTEMKGLDIVRRDWSDLAKDAGNYVLDQILSASQRDVIVENIHDYLTSLTEKIKAGQIELQKFEIN
KSLTKNPDDYPDKKSLPHVTVAQRLLAQGRRVAVGDTISYVICDDNSQLPASQRAYHPDECLKNSSLKIDNHYYLSSQIH
PVVSRLCDPIEGADSAFIASCLGLDPSAYKSKTPHQQSEETPLTILMSDEDRFKDVDKFFVRCNNDACTLYKKEVEFKGS
FDKTAVDPFKCSSCQKDFNKNRMKNSLRLFVRERISKYYSCWMSCDDPTCGYVSRHTLVKDLKKAQICQQCNKGLKHLEY
NDAALYNQLFYLCCLFDPNRNADGDKMKTRDDLVKWHELHTMASRILSSNAYSVVNISNLF
>HyS0057.51 HyS0057.51
MGNLSKFYKRFSRRGVPKNVFTQPNGGVFLDVSNTSKEDANTNMKLLEEQFDDEENEDMFTEDNEDKKQWHQSQLDKNER
IKGKKNIKQWVETEEDEDQWVEGEDGHQWVEGEDGHQWVEGEEDEYQLVEGEEDVQQFVEGEENDQWAEGEKDDQQWADG
NEDRQQWVEGEGDEDKWVESEDGHQWVEGEDGHQWVEGEKDGQQRAEGNEDGGWAEGEKDGQQRAEGNEDGQQWVEGEDG
EEQWIKGEEDENKWVEGEEDGEQWVESEDGQQWFEGEEDNDIWVEGEEDEDKWVEGEEDGEQWVEGEEEKDQWVEGEEEK
DQWDENEEGEEDGEQWVEGEEEEDQWVEGEEEVQQWVEGEENDQWVEGEKGRQQWAGGKEDEEQWVEVKEVEQLCFEKGE
DEDQLVQGDGIKQQWLENKENGQKKAEAEKEENQCAVSKDVKRWAESKEKQDQKQVENEDKEIKQSKKQLVENIQSKHHR
LGGRKNVPYHVRISSPGMARPHTKTENKSSNLMKAQSKCRGSVTIKDNSIFKEVKDRITTTPVFLNSPNNDIMKQSDLYF
KIMKLNKNNAVVGGCAEFLCKRDTTRIGDTPPRDGSKTEVLPDGRTFVFKFMSLQNSIRRDEVLNMYKQTHKQTQTCQKK
RANKSTEYDPIKKTNCSTQTRDFERSLELVKNFVSHQTTQTANATSRLLYEDECKLLFNVLGQNSKCVAMTVAQVWCLNE
EEWINGYTGVICLVEDYKYGNSYFLKIVDSQNCAIRVESTIDHNFRYVVVHDAFHTFMHKEHQYGLLLVDREEREHLQQC
IQEKIEMKKRIERTKKAKQMLQRTKQAVTFVAKLKNKLRRKAVERTSSQQSLKTFSPFISSEELLTYFDETMLFQKETQQ
LPTAQKRNLPNPSLITEELHENSTLASIENKEIESLSHLPPPAESLLRSEEDLEVNTSIPPKPSLSTLRDVGTKHQDSIL
KKSKFSYKNMDDSFADIPYPTKSLLQRGQYSKENNNFTALSSFYELNDTENTRQDWISTETLCSYMDDSLENLPHPTVSL
LQREQDSKEDSNFPALPLFCELSNTENMQQDGTSSETLCSYIDDSSEDLPPPIKSLLQSGCEAKENSDFPPLPSFCSAKD
TFKTNTCQNYTSHKATFSHRNANQLKDDEIIRKSNLMTKELGNIFNCEKQRDCSQTKKILRDRVRTYLLHADIKDLLQKA
QTRKIMENEEVYNLLKRQRNHQQ
>HyS0057.52 HyS0057.52
MKAPDSVEDLIPRAEIFRSKLIEDFQLLESMTKGSAEVPKYYSSEVSEVTHNNDASVKGLKLFLDIFDYLSMMIFVVEIL
LKWVDGFWEFWKNGWNNFDFFVTVMSVLPELIKLSGKMATDELAVVAENLRVFRILRSLKMNIRQDFANQCNEREQEMEE
DAKEMLLEMELAMQFARQSLFMKQATYLLSPESAVVPLKDWSEGEEEKLTNDSSLEENQSATCVPQKYVLFLKTHKTGSS
TITNILNRYADQYNLTILLPKGSGYYSFDWPNKFRLSFATETFTRPNFLANHARYSRKSMNVLFPRDSAMYISVLRHPVS
QWESTFQYMSLPYILDISHKEDPLNFFLNNLPSTENIIEISRRYPSLYLIRNPLFFDLGLDYKYYQNATFIRQALKNFGQ
RF
>HyS0057.53 HyS0057.53
MDYFRMNRARFINKLEGVNIQNFEIPIGEVDMYVETSDMRISAYKYGRPKPTKKIRAERTSKNISHVAYTKQALTQTKSG
HSQYEQFVNNNNSQGVVGNLKRLEKTQKPNNPVVVDELSTIPENVVDDASKDELKYDGKTIINASATNFGYL
>HyS0057.54 HyS0057.54
MYAKIADFGLARNTEGTDYYKKETEGNLPIKWMSPEAITHQKYTTKSDVWSFGILLWEIYSLGSTPYPGPSELRPSFIDL
RNNIDQVLVKMNKHVRRTVVGECLQNSVVEIFTKIHRNKK
>HyS0057.55 HyS0057.55
MFLLAFLCVVGILFLPLSDCMECTNQQQKYDSTTKSNFSLIDDRDVRTSNHRITSLWLEDFDSYYRSPILDKCFQYIDDG
LFMGILGYSNHEVNKLTYVFYLTIHDIEYTKACNFTNAINTSAYAQELSDDKFTADETVILTYNITQDTFTVDEFQLIFV
SNESITYVISTACNAGHNKKTGFRSFLLAVGYYKYCPFDITCSNQLKIVEIEHKLCTRRPVTYTFWGSTNYKEGSKIMLP
KPFLFFSSYTDHIMVSSNGALSISSVSNGYKSIPNEDTVFVMDNIPHKDSYWGKEIYFKYQTTPLYLTAANNDVSKFTLT
PFKATKILIFTDLKSYTSKQAIFATDDTSTYVILNYQTLENDGMIGYSEVSCGSKVLFDKNSSQMVMQTSNIGVPGRHVF
RLTQDCTVADMYPFGSRQGDQSLPVCDNCTEVLSLKTKIPLKWKKISKLYINSDGYISEGHSIEPNKVTREENELYFQIA
AYHLDFDTTLGGAVYFRETGDDYIISRANADIKFIYPEAADVTNAVIVTYDNMAAHNDTGRNSFQVVIGYNNLTSAYLII
IYKYLMYGNALAMFKSLPCSRVDVTATYEYENAFYLVGNQKSNKRGKYIYDLHGENKCNEVCRTDTANKHLAMLDKYDLK
LLKKTRNTNKHSMILKKIYPRLTEKLYMTVFANSYDHLTINRTTYIESCNIGTILQAQQSIRDFDMTFTPQDVVKVSYYI
NSNLTEEQKFEITFASNKNATYVIMSRCTLGPGNIHAIGYFKNCSFAITCKYYVETKFIEHNKCGKHVTLLYPTKEDKKS
EHVIESKKRSRCSWEKPFLLFSTEATSITIEHSYISIEPEKYTSTDARILLVYDVTEEDVSISSTVYCEYTENTNLIRAA
NMDVSNHTLTPFSAKHLLLVTFSNVKKGIWDPRYFTFQAVLASDGNETFAILNYFKLEGDATYIGHEEEFCLNSIFYQSL
GSTELVHTSNVGIPGRHVFKLTSEIGCIRATLYPHGETSGDLVMPKGDNLVEKLKLNSPLELNTGIIHDIFLSTNALIST
KRLSSSTDYHLYVQYPNTIIAPYNLDYDTRISGEIYYRETKEEHTLKLASMDIDSAFGVSVNITSAIVVTYLDIASKNAP
LLKDTFQVVIAYNDNGDAFLILIFKQLKNPSGLVMFSESSCCSINVNKLFNYGDARFLSGHTNTAEGLGKFVIDLKRDFT
DVLQESKQKQIYTNTIGYDFIKISWEFEANNPAIITLNVVGEWETKWKYLSCDVITSDEFHNLIQNKTYKIELIDANGSL
PAVVLFSPEKIGAVSNVSIRQNGHQSFLYWKTPVVKFGNPAVAKTFIKHTMIESGKEYNSLISSSIYESQYSFSGEIGSE
HTFVITLAIRNQLGPSETITYTFVETAESSSTNIIIIATTSVCVVLLVFLAMVLYYRKKMKRRNKFLFTQTAYKLDPDRS
ILEQCNNLTYDTKFEFPRKHISLFRVLGEGAFGQVWMASAKQMENFKPRQIKKRASLWKRYGTKKKTFVAVKTLKAGATE
SDYKDLATNLTSNTPWRTSKHCQSAWCMHSR
>HyS0057.56 HyS0057.56
MKVSRVFFCLAFLYALFNIEVTTINLRSLERSSFKKKALFRRVFSGKYLDKPKLAQHIVDNFRECGILCFKDASCYSFNH
QRNGKNCDLLSVDSMDTKMSDFVHHSDWNYYDSLSAFPYESCKEGLQSESVDFGWFYLKPVGQMGIIEVHCRKEGTEYYV
DVHHDNEEYIRVDKMEAAGSFSHILKYNATSLDAVISLVKQSVSCTQYAEMACHNANPYYTYNPPYIYLKDRHGSIIPYW
AGGNAASYCSCGITGTCYSASNQCNCDSSITSGYYYDKGEIKEKERLPLTAIHGGDTGYSNEWLNLKAKHLICKET
>HyS0057.57 HyS0057.57
MDSQHVMVDGDMIMTEEEVILMRQNPQMGNKTKKVKKEKKNSVGGKNSSKKSRAKREIKQANIWPDKTNIPYDFDISSIA
AYIEDLPVGQTVLDALDSIEKVTCLKFVRRKKEEHFIRFTNGKVCASVIGFNPLYAKNIGQPIILGPQCSDIDIIQHEIL
HALGFYHEHQRTDRDQYVNVHWQNVEEGQQKQFAIRYGGTTLGFAYDKRSLMHYGRYEWSKNSQITLEDKQNPSAPLGGT
TLTATDINQINTLYGCTANN
>HyS0057.58 HyS0057.58
MQVPEWLLILLASLSVTLVIFVFIVSYYVLKHWCRTHKYDKIRPPKNSRYVPGKTTAYFQGNNEAYYSFLPVTHPTTIQS
NTPLVRASFKQRSGPSSITSQNASHYGRQKLSTFERKHHNTQQTDLNRCISMDDRLFRRSLAYDKTDSPPEESIASSRRD
SFNDASSIYIENTPERSQSAYVHAHLMNDSEATDVMSEPVVSYDQEHYSIGRIESPGMLSFTLEYIPSVPELLITVKNGI
DLPSATGNAEGRVNSYVNLCIVPEDFLWKRTRVVENDRDPVYAETFQIRDVLYHKLREYTLCFYVMDCHPVMGERVIGKI
LYPLSDLRAEQLVDVCKGLSPP
>HyS0057.59 HyS0057.59
MMRILHVIALLVPLVTCKHHAVKSNVTEAAEEADNEDKVYVGGHQLGNEQVEAPVEHEEENDAPVDDLHVDQSDNEEEGD
EPISQAQHQNQTGDEETGDEIVNLDHEGDALATKVQQDHVDIPDGEVSKDVEIKNADAETANVENSEPSEINVGNVDGTE
ASESAHDGSSVEDSVDSFNDVRSPISAYRSNKSQNASEAKTPEVISNTTNSGIVDSKKTNQTITPAKDVPVTNLTAVDAK
SETPVVHEDPEERPLSTESKLSSLNPNPTPSNTGNSTDVSKENTKHTNRQYIRKKLSASRKRHQLQTS
>HyS0057.60 HyS0057.60
MAELHVSQQNMYDKEEDDLSKSEEESEDDVDDEIVVKKLFKRPKKVQWTVVNHDSLLHKEENPLKLMVEKLNLKKVMMFA
KRQLQALLQVPLTEYQMEKGNMYLHQPVEKDPEDQLRICLLK
>HyS0057.61 HyS0057.61
MGRLQFSSNEKKKSGIKMAAKENNDLSRDKLSGVSLSTISTRSSGVSCRICQDSRVQESLISPCYCMGTMEYVHSSCLEK
WLSQSARKYCELCKYKFKTIMTSKGFKEWLCARDISRMERRYMFADSSCFMLLTPLGFTSSWLCITGAQQYYSNDEFWTG
FGLVMLTGFLTIIYLFWIAITLRYHYTTFRQWQRSHTEVRLVFSNKDLNEGEQHVRTHRRTISLDAEVFVIDCDQIDNQP
QPINDLQSQAITPV
>HyS0057.62 HyS0057.62
MELVERHPLKEKRRANKPLLERKRRAKINDSLSDLKNLVLSSLNKDVSKYAKMEKVDILDMTVQFLKSQCVDKRKDDYSS
VYRAGYSECTKEMYQSIMTMEGIDHIMKCRILSNLALNCRPEEKIPSPPPSPTFSNTSRSPIPSPTGGITSKSCISTIFN
PSSRHVAVPMVTPRNTLLPNIHHNEHGGYNTIPETVAIRTVLRPTPKQQITYCTEHVAQKHKSRSTQASNVWRPW
>HyS0057.63 HyS0057.63
MSGEDVNPFADPNDVNPFAAPTVVSSNNQSAHLDEYNPFEQQPATTTAQTPVFVPQQTYAAATPATIEPTKAEPPPSYSS
GYRLQDDTMRMRQEELERKAAELEKKEQELKKIQGQVKVVNNFPPLPKFCCVQPCFYHDINTEIPIESQRTCRLFYYVWQ
LYVFSLCFNFICGFSAVIAGVNNGATLLGVSILYLVLFLPCSFVLWYRPIYKALNGWINSASALEKSKAVGAMFLICGAL
FLLLGICKVLLLRKVHAAYRRSGASLEKAQSEFATSVASNKAVQNAAKDAVDPSVVNHHTTTQPTLDDYNPFDGQKSQTS
YSTQPEPPAQYTATLPATIEPTNKQGFQAKPFSSTDDTSKQRQDELERKAAELDRKEQELKAMQARIGNNNFPPFPKFFC
VKPCFYHDIELEIPMESQKTCRMLYYIWQLYVLTLILNFASALALMCDKGDKGAETFGISLLYLVLFTPCSFIFWYWPIY
KALRSDSSFSYMVFFFVFFFQIIFTVIYAIGIPGFGTCGWINSARHFEDDGKSKAVAVMMFICGTLFSLLALFKVLLLRK
VHSAYRTSGASLEKAQGEFARGVASNKDVQKAAAQAVATGVSEGIGRQ
>HyS0057.64 HyS0057.64
MINTDLEHFNYEVREDFDIDDGNDDGDDEFEKLQNYIHEHAPPSERWYHGRLGRKDGEDRLLAHGKSCCYLVRESDRKQG
VYSLSYLSLAGHISHFRITAICGDYYIGGRQFHSLQHLIGYYSTYGSLMKDERLKEPVAPSEPVHLGYRLIAKFPYKATA
DTDELSFNIGDVFSVQNVLDEDWLWVVSQKDNKSGLVPKALTEEVDSSADPFEGRSWFCSVSKADAQTILINYGDVGNFL
IRPSDMPGDYSISLRDQTGVSRFRIQRQGQRFIIGGRPFDSIEAIIKRYNKEQLAEGVSLHSPLDRSKYEAFYRNLKGSI
RRSGPDLMDGTVPRIKPLRINSRIANSSNITKSGYLIKRGHRNRWKKLYMVLRGEEQQLLYFDNEKRTKPKGLFDLTYAV
VYHVHESLFGRPNCFQIVVRALNEMQTYFLCAETSDSAQEWLDVVTQYCGNMRNSNNASGQNVKELKSLELSICHAQKIP
TNKVPHPYCVVSLNDVKTCRTKSQEAPEPVFDEDFKFNDLPNDITSFTVAIYNRQRSPYKDKEMGRVTVYLNTLEPGKVL
DQWFVLGSLQHKSEIGSIRLTAKFVHEIIMPDEEYGKLLEILLSRDYHMVQYLGEVSKDLNSLAYTLLRIFRKDNNELNL
IKTITTRELHTKEKKETLFRGNTLSTKLLDQYMKMIAIPYLQDTIGSVILKIMESKQCCELNPSKVEKGSNVAENLQQLI
KFLEEITSNVFNSAQSCPKPLRYLFHCLQLEAAKKWPEEQYIQSRVVSAFLFLRLIVPAVLNPKMHNLVHESPSQMSSRT
LTLVAMCLQKLANLVEFGFKEPYLVAVNPFLQKYRKKMVDFLDEIANQSETPKKYGNTKA
>HyS0057.65 HyS0057.65
MRIKISLILILQVLLNLLNSRCCWSDLNLYIAKENLKSDLNLDFDSDIYIVNDGKPASLLSNPNAFKGLIAPLPPSINKL
KFKWRAHPLTNKGGVRYAMHLASSDEELMQVPTINIPKKALVPWYDHNGRGFQINFPCSVPKNIKPEEFKLFKNKTLSQN
IAWMMITGHET
>HyS0057.66 HyS0057.66
MKFDYDYELKMKQREDELMRRSTPKKEVSLDINEQENLLNEESTKPIFILKRNKDYHRKWKKYRRQRQFRFGDNGAPPPV
YTSVAQDSWSANRGLEKIPEEECDSNFERSQDVVENIYIDNTSDHQQTSSKHCTLNIQKFAKKSYSHKFSNSLDNQGFFS
SPKTSYKSYKVQENPPTVTKEAAKDERRSYAAENMEELYRYMNDKWRVQFSDCVLTMQQVIIDNHPIGKGAYGRVHRGKA
KSLDRDNPFKMTTVAIKIINPTTDFEIITSFVSEALLMKSMKHENIMNLLGVVLQPAQPPLLVSPFMKHTDLNQFLRSSP
SHSKETPKS
>HyS0057.67 HyS0057.67
MWYEVFVELRYVHRDLNTRNCMVNERFIIKISDFSLARDISKENYKMNKKTRLPIKWMAIESLTDYIFSEKTDVWSFGVV
LWELMTLGKQPYSDEIYNIMSSCWLELPEPRPNFTNLHQRLSEYEAKYKKYTLDYTIPSLSQIT
>HyS0057.68 HyS0057.68
MAFSLTRRIIPRRTGTGELNTPLSLSLDDHSNHLYVCDGGNGRIQLFHTDGKFVKTIQHKEFGSRLAALHFNPAYGGVLY
VVSAESHGHKPKGFTMDTNTGDVLNVWNIDKGFQHPQDIISSEDGTTLYVSEVLSSHVWKFKITISSDASMKKGHTQGFP
WKEIDKVQKVNSSEDTKSIKQNRCRRGCYYGAGGCRRRRPSDAHHTGICRRYYTTHEI
>HyS0057.69 HyS0057.69
MLNGGRWFQTSILIKDFKQTTSEQPISPDMRLAICLYKLARGDYNYTLSEMSGIGESTVIKIVEGHKKSHYAPWIPCSEL
HLYTQPTYKSICLLKSTEAYVKKNVKIGFVDDFRLLPCLRQLGSRATFSHRSPIKLNPYYKEKFLDVIPFYLNYIAAVNG
RDSVVLIADKETMPYYEKHIHHDQLILASIDDPWVRDVSFPIPSINAQFKYIGAGNKKMARNTQLIFNKFIHDLHIFPYE
IPYFLDGGNLVNNNKDKVITTRKFLSDNHLTEEQGVEALKYWLPNVKNVSILTPDEPTLAHSDGMAAFVCENTIYMQKQE
EPEHTMYKNELWKGCPGCDIVEVEGFLDERKYKGGYASSCGVYVNCVVTENYIYMPTFNHEKDAEALRLFRKNPCGKVVV
PIDATPVCVMGGSLRCLSWQTMGYTAQKIKAEARANAVYRYGKNLFDEKKREQYHDKKETNRRSTTDNFFNLFL
>HyS0057.70 HyS0057.70
MGKNSPPYVGICLCKTKHYKEYWDCAKDSPCKDYEETKVYAWAKNAPELKMPKNVGFAMGKRVWRSYLVVQVHYARPLGD
DEIDTTGVAVYLTHHKPKYSAEIYLFETSQFVLPPKTHAHDHGRVISAYRIRDGKWSLIGIGSPQRAQAFYPVSKKNHHV
IKRGDRLAARCTFDNQNSSEVVQPGEYSDNEMCNFYMMYYTKTHHHIPEGCHRHTSKLKFPEGSDVWPPDHITSTVPTMK
KTTEPTLSSASNNTQTTTQNVHVSVNIPKNSVFTKTAQILHPKPLFQNNWSMEAKVGPVYGLAIDAVHRVVLIHRGKKSQ
NMMFLMKKMFTLDQINHSAKMQFYVPYGLSIDGTGNYWVTDIALHQVIKFSSTSFDKPALTLGERFVPGVDLKHFCQPTD
VVIDKLGNIYVTDG
>HyS0057.71 HyS0057.71
MISTTMSILAIPSMYVLKREFESRNETATSTEDLEVKPKRKKSNVSSPPPLAEKPCVICNHIKFKGDLKRFRICEIRRAN
SFLSAIKFNKDAVYDRCVLLKCPGDIFAADIVYHRKCLNGYIVKFERDIEAIMYARNEHHEGAVFANTFKNFLSTLDLKK
HAYSTSFCRDQLNEILEKEHNSGRNHRCFISEDFAKALWKIFVNLSKNCERIDIIFDLYLQQSIKQDERNRRMKADPIEV
KITHFKQQLPVEMDRFWSSSENKMGLQQMFINWMIECCRSEIPVFLGGANTDDITSCLKLCNGERSVVPSLSNDHEEADD
RIMYHVSQSISEERFEKVIVASPDTDVFVCSVYHFKRWIFNGLNELWVVSGRSGTTVAFPVHDLAERIAPEVIDILPAVH
ALTGCDTTSKIGTKTAALKVASGSCFGELSFFGVSTLNEELVDLAQHFMVHCISKDKDVTTFDQLRNKIYYKKSQLLDLE
KLPPTSSSAILHIKRAYLQTYVWLHAPFVRSIDIDPTHYGYVLDEEGDCLKPKITEDDVLPDDLPQPCNCLKCARANVCI
CRINNINCCQYCNCKREECQNPFG
>HyS0057.72 HyS0057.72
MSISIPEDVKVFLRAVLISSPGVRQSNLLKEYKQTTSEDLCYGTYGFSNLFEFLLALQGDITRLEFSPKHEDNIIFAVLD
QSKYSSQHAQKNSKKCISGMKAKSPSEITAWKRNKNAGSNNNPVEENNARKETLPTNRDWDSLSKIIPNHMANYRLKIKS
AKSGQVLTLKKEDVNRHFKNKKYNLSSMHTHITGSDKDRVVFIILKTFYAAYTCWKENERTIIGGQHVAVTPTTQTMIYQ
QNMYRVELTNFPHGLLMSTLISTFNQYPGLLSINPAPRKRGAVIAYKLKTSALAACNGVKVLRGIEGKDHTVIVKELIDP
FDHNIKSSQGAGILATPEQPTQNVILPLMDLKINPTSENLADTPEEIIETFENLDCKFCLNYSQAVHMFQTTCKRKPRTA
RNVADKINFLVTYPVDACRFWVMLMDTDGKNYSKLKEIENKIAEDVKKIVAQDILPKIGQRGTALYSEDNAWYRCYVLSL
SEETKKITVFFCDYGNTHFVSLDQFRNTYTEVWAIPPQAIPCQIHGYENKHPVGSKQYNDSLNNSVKLLATGPLVATVVK
DASYCQPHIVELKDIKYMKNAGGDSTLESIFELNGCIVPISTKEQEGVVPSNSTLDIQVNAASPSKNVKKDSLFEYVEDD
LVIGMIAEVHNVKQMYLHLGDISVLNNLESKLQMFYYEEHPQQAQVEKNKLLLVSKDGRIRRVLILELSKDRRKARVLHV
DYGIIEWVDVNDVFSLNQPLKIIPWQARPAALAGIDCSKCMTQATQFLKMRIKAPITANIIRRSANEKVYVEIFEMSNGY
SLNKALVEQGYAMLSDNTSTAADDDTASNSGSMKTASQHKAMPCTLQANALAVNISTPDRGISINMDATVQRAQSVSSEN
SWNSNPSKPSFFEESSPSQKFDRKPLVSVDSDVPKKEHIKRWMDNSEKAMNQNAKQSELVRGGSMSSSSSMGDKRPCTPP
FPPPDIISSNSIPSIRICEGAYIEGNRVRIGQNIECCDYLHLTNNSVDQGEVKTLREKWMTEKRCLEEIKTKLDSLMHLS
KEELDHFFKESKKKKLHLKIRIKEEEKLTNQLEQEHQNIVSEINTILAKI
>HyS0057.73 HyS0057.73
MFLRGRYKRRMFQLFILVLLIAATINYTTPHSIRPRCYSDFSFNMVSNNSNHIYRESWKRNCSTDVKSICTKNITISYFD
MPPFTNSSNISKFYWEQTGVIQRIISVALAQCCGNCIRLNINKVEDRTALIDMMTKETSDILFPMFTRGMPHQLNASIPP
LTIPVLQLPGAMFITKSTISAKLFAKEVISAIVDIWPLLGASIVLAFAAGVFMWIFDTWWNKEHFPRRFFTGSFEGFWWA
FISMTTVGYGDRAPKSVHGRLFAVFWILCGITIMSLMTAALTTAIGVVAGRQRATADNGRVGILKDHVFEKIILMRGNAE
KVQKDTIDELVSSVSNDVVDAMLVDSLTAKTFKEHFFKDEDLFIDGVIQDVDQSYLGITIYDEGLHSLINEYLDFQHDAI
QDYIYNVFRSFEEIKNDKVIANLIFTSDSGVFWPTIYTGIVIIGITLLIGGLYEIYRWKQKSTEKERLSNQELTLKVLKK
EEKKMEEELTDLIKKWEKNLLDLMKGYTLRGVLSKTNRTHANIMLKLTPTELDKLGLPDISNDLDYRDSKKLKDNQRSKS
KKHKNKIGNGHYEPLENDNSSNLKEDDSLPKPKMITKVPKKTVSKKLKKLRKSKTSPISYDEPPEHDIKLHKIKKRKSPA
VSGEESEEVEEDLRKQRIRRLPSLKMHNNENYV
>HyS0057.74 HyS0057.74
MVAVQFEDIIGPCVVTAASSFQMAMFAKAVGRARSKYKVAPPATTGDEGFVRVFRAQQNCVEFYPIFLASLWSSSLLFHQ
VPATVIGMIYMLARDKYFKGYSEASEKRLAPFRVCVTTLVGLSLLNVVGVGHLVFIRLTGKSVFDLLK
>HyS0057.75 HyS0057.75
MENPSMISTVKQIECQIKEIFERIRKLTEEYNKLVNDEEIERPNQLLTEQTLKISRGSFESEESYLELLQKQGDAAKAQL
LAKQTEESAQRKLEILQQKKEIIKLVENAKHEAKLAQIEKTFEEQKAQSMSGNSSQDGSIRSGYFKTRNPASSSYLIEKS
GIIGLQENIPDPLPDKPDYLGNESAELKEMNEQVECSTRQKKINQMHDGKYILPFSPSNWEKSDIVLERKEKSEKIDAFI
ENLVEGEETNLKQQIKSFKASAAFLWEYENRHLLKIELKQFDGDPAKWPDFIQNLKSRVHEKTSFNDKIRMERLSSVLDE
EAKKAINSVGTRRIFYATTLKTLKRNFGNAIVVSHLKLSTLLELPQINANDRMALRRFHQQLKSTNTNSCDKFNTGQEGD
LEEFEIWWDQKLKEYFNPIATLANQAKVKRHDNKDLDRTKIYRRPASTNNVYKVKCWYCEGIDHLRIDDKEERKTLRNWY
AMGNPASSSYLIEKSGIIGLQENIPDPLPDKPDYLGNESAELKEMNEQVECSTRQKKINQMHDGKYILPFSPSNWEKSDI
VLERKEKSEKIDAFIENLVEGEETNLKQQIKSFKASAAFLWEYENRHLLKIELKQFDGDPAKWPDFIQNLKSRVHEKTSF
NDKIRMERLSSVLDEEAKKAINSVGTRRIFYATTLKTLKRNFGNAIVVSHLKLSTLLELPQINANDRMALRRFHQQLKST
NTNSCDKFNTGQEGDLEEFEIWWDQKLKEYFNPIATLANQAKVKRHDNKDLDRTKIYRRPASTNNVYKVKCWYCEGDHKI
VQCQDLLKKPMDEKRKIVKEKRVE
>HyS0057.76 HyS0057.76
MPWCKHCQKLQPEWEKAAAVLASNKEYVLGKVNCWEDGKSMCDKLKIPMFPEIRLYRHGVFTEKFDGDRTAEAILDFIQR
AQATTGKVQSSAPPAAPQLIPPGASTQPAEPQQPAPVLPINEPPAPLPLPPPPPPPPPPPLPTYPATTQRPYVPPVQTTT
GAPAIEAKQDFLPYQSLIPPPPMVQPYQPPPQPFFQREPVAPIVPAMIYEPPEKYPSASSITGYNAHPAEPTTPDVQPSS
SFAGLKAEDNYSNNNGNAHFWDNFDRMSKQIKQSYMNPPSQKQQPPTQLSQQIPNASQSPLSQPQPPLPQIHQPAPPPVQ
LHAYQPTLPQAPVIAQVQSEAQPQFPSELEAKLQQQKASTYPNIATLYQQPQVQSPPKQVFQKPIAPLPPPRPAAPQQKI
TKYQPPSLWNYVKDPKKFNFLMYYPNPAAAPLSYSPNSNQQQVNSYFANYNSRPPAPAPSMFMPVKTYENVWNGQNSRPY
FKSYFSPYREIKTVDMPVYPPVTGNQFKKETPLNQENPLGFYKPRPIFHHPVNEGMSRLPYQTFTLHNPQGLANAPANPN
TARYPAKPINRHFKLPPYLKLKSPGYYNMLRQKGLAGYVRKPLENFLPVHVPGNPNVFNVRTYWARNPVMNAARKADIYA
RFQRPQARPSLPHVIPITKERALQIAKIRAARTRKKGRRISKKHLYSRPWKAQKYVPTKKFQKSPSMITILNVEEPRTDQ
ALIRTKVPGKLKPYKSPLQSNYNNIRLQQLEAARMRSLQYTPPGSVKNSVESMFSQLHDRFSSNHGRASELAALMSKGNA
AKVHQKDLAHFFKNSRALPASLPTSKKSDSVFPAKKQEKPINLIGFWDKLYRYYSKREKMIGITPRPIRKLTKEESRTNV
KELDLVENFLESKFSSNANEHEVHFSRINDKNEPTEYVPTKNQPTKSQTTTIMKYSDKIEPDNNMYNQLKFSLNGMSSLS
ESEPTAPSSVAKSESNSIVRSEPSRPGSNPITKDPPLDKDVFSPDENKHAIPDASSKTKPEANQVGESVKESETKVDVQQ
STGANIKNEFILKAMSHNPQPWDKRAKVTFKLSKKSLIPERPQKVLGVWGSLKKKKRRKKKKRRKRKRSHDEFDWIPLPL
RHQRIRNEVT
>HyS0057.77 HyS0057.77
MHIHRHIHIILDAIVQATLQNSFLTSLNGDPSNLQKQYAQSWTQYRNADNNQLEYAKGFDNRENFEQVLTGYSKEIAGPS
LATMLLPAHDTRHATKTSTPQFSQQNTHYGLNTPPAVAPESTEQALQKDAYQTTETVIPIPPEALQGKQDGEESNWKTIN
YTTFITPPAYQAVQQQDPVPSYQYIAQQNTQAAPVVQPSTYPVPVAKQNTPQTVEVSTPPPVVNSYISEVPSQSRPQVYV
STKGQTDIGTDRALTLTLIRNQKNFGYNFLMAEEKSGITEAAKTENYEGSVCTISET
>HyS0057.78 HyS0057.78
MKVSGPYGRNGHPITVEPPQQSSQKDKLNNAYEDLSPADRIKLLKQNYRELKMEEERKAYQAKMQSLQHPSVNEGLVPQH
PTYSPASFIQPNTIITPAKVAPDQVFSFMNMNPRRLKSWYYKKLYRDRMNALNEENENYAFRRTQPIGNPEILQQKKEII
KLVENAKHEAKLAQIEKTFEEQKAQSMSGNSSQDGSIRSGYFKTRNPASSSYLIEKSGIIGLQENIPDPLPDKPDYLGNE
SAELKEMNEQVECSTRQKKINQMHDGEETNLKQQIKSFKASAAFLWEYENRHLLTIELKQFDGDPAKWPDFIQNLKSRVH
EKTSFNDKIRMERLSSVLDEEAKKAINSVGTRRIFYATALKTLERDFGNAIVVSHLKLSTLLELPQINANDRMALRRFHQ
QLKSTNTNSCDKFNTGQEGDLEEFEIWWDQKLKEYFNPIATLANQAKVKRQDNKDLDRTKIYRRPASTNNVYKVKCWYCE
GDHKIVQCQDLLKKPMDEKRKIVKEKRVE
>HyS0057.79 HyS0057.79
MVAVQFEDIIGPCVVTAASSFQMAMFAKAVGRARSKYKVAPPATTGDEGFVRVFRAQQNCVEFYPIFLASLWSSSLLFHQ
VPATVIGMIYMLARDKYFKGYSEASEKR
>HyS0057.80 HyS0057.80
MLPPCMKGYENKHPVGSKQYNDSLNNSVKLLATGPLVATVVKDASYCQPHIVELKDIKYMKNAGGDSTLESIFELNGCIV
PISTKEQEGVVPSNSTLDIQVNAASPSKNVKKDSLFEYVEDDLVIGMIAEVHNVKQMYLHLGDISVLNNLESKLQMFYYE
EHPQQAQVEKNKLLLVSKDGRIRRVLILELSKDRRKARVLHVDYGIIEWVDVNDVFSLNQPLKIIPWQARPAALAGIDCS
KCMTQATQFLKMRIKAPITANIIRRSANEKVYVEIFEMSNGYSLNKALVEQGYAMLSDNTSTAADDDTASNSGSMKTASQ
HKAMPCTLQANALAVNISTPDRGISINMDATVQRAQSVSSENSWNSNPSKPSFFEESSPSQKFDRKPLVSVDSDVPKKEH
IKRWMDNSEKAMNQNAKQSELVRGGSMSSSSSMGDKRPCTPPFPPPDIISSNSIPSIRICEGAYIEGNRVRIGQNIECCD
YLHLTNNSVDQGEVKTLREKWMTEKRCLEEIKTKLDSLMHLSKEELDHFFKESKKKKLHLKIRIKEEEKLTNQLEQEHQN
IVSEINTILAKI
>HyS0057.81 HyS0057.81
MKVSGPYGRNGHPITVEPPQQSSQKDKLNNAYEDLSPADRIKLLKQNYRELKMEEERKAYQAKMQSLQHPQVKHDVKQAP
LRFAMPKMDDKSIMLTTLPGTNSEANSKLKTLSIRLPINVSLATVLKNIYEHMYEYYFHKRPLLDSRKEDMAAKRVIAGL
ISRDMENISRIVKTDKSSADDTDKTWALQKAPSQADALYNLRTTQQNYNSVTHAENEAYSVNEGLVPQHPTYSPASFIQP
NTIITPAKVAPDQVFSFMNMNPRRLKSWYYKKLYRDRMNALNEENENYAFRRTQPIGNPGWTRNRKFNQLKNGYFTTVTP
NRFLSNKQRYWAGFPTSTNMGRWNHLQQDATQAAFRGTINLPPESAKTNQQVLPTVTTTYDQKPLPQVTPEIDSLERQIY
DKILQKHRVSSNKNTAQGVQPLSQVLIPQPQFQLPPPPPPPPVTSQVPPQVPQKHQMPQYYTSSNIPSILSKKLQEPQTS
SHVPVASTNKIGTIHSTFRTIPNKIGSTQNGVETTQLASFAQQKDLFDRLTSRNFEQASKQYINKNIEVVEDTTYKQAPS
QTDSASARSKLQHANNTQKRNYGVSGPLESYLQTLEFLKKENRLHEAKELASSILQTPLSVIAEEHKKRKSAAASTRGIK
GPSLFKIVESVVATRNQSLSTPNNDIGHAISQNTDIHNSSQRVLSDTAIVGAKAMEAPPSNLFLIDTTGVANNKPMVIES
VQEYMQKEAKKKKKTTPAANAIPTAFSGIKRKIGSSVVNSSMEKHLPLNANKTAFDTSSIKTVYIAPLRHRTPSGKIYEP
DQIQTTDSLISSKSQKVGQTPTLTIDSKATGSLTPQVGALLGKHSSPVYSPMMSKNMKVSLFNELNGVPNHPIVSTSNVK
DLPRSAFAKGSIYTYNEEMEEASKLVNKYPAIQPAVDDTEWDKKHTIGYDTEIISKKNFIPERKYFNNDHVLLMRHHHLR
RRMKLMKRDEEKQEQTARTKRNAKGKEHLKGKVKALLKNYEKSHSVSQVKLFLTALQKKFNITGKNEEKSVISAPTNQRN
QTVQKDALYTKDLPMKSLVALHKNKTIFHTEHAKTEKHQKSSKKKEKTKRKLPHRKKTRTKKKKISETEASKKSDIEFDH
FEFQVVKPIQGIFNDDDMANHNEKSGDVNLGQEETFTKTMEKYKKSKIPSPPRG
>HyS0057.82 HyS0057.82
MKLLAACFLLTLSGTFAADSVMVTKKVFFDVTIGDQKSGRIVIGLFGEVVPKTVKNFYALCTHEKGFGFKGSKFHRVINQ
FMMQGGDFTNGDGTGGKSIYGERFPDENFKLEHYGPGWLSMANAGADTNGSQFFITFIKTTWLDGRHVVFGKVIEGMDVV
RAVEKVKTNDRDQPTKDVVIADCGALEVEKPFAIKKE
>HyS0057.83 HyS0057.83
MSYAEELGKKLMEQIRELEYDLRQADGTIANLEEELEESYRKLSELRRGYSDHVTFVNGSLVLLGLIFLYDAIREGRRN
>HyS0057.84 HyS0057.84
MSDVISSSDEMEVQSNGVAEHKSFQERLSDMPAYTMTLSQLQSIYTTLKERNEILKNAFTAGEQYVDLITNAAKPVVWAA
TASALKVAQPVVGEIKDPVSTIDSCASEALAKMQEKLPFVKQTPGEIAEAATASAKETANYYMGKVQDSSFGKQTVKQVD
NAVSFSELMVEICFPTDGTNPEDVTEIEKAEEDEDKGVLVRAGNLKDRAYRRSKRKLMTYHPVKTSVDMVQYAQAQISDV
TEKLRQGTNYVSAKSAEAKDTLVNTYPEVKDIVHSTVTEGSRFVKEKWDHVYKTTMYVPRKAIQVTGEVYISAQEIVFAY
TKAHSLTEMPHAVAEMAESYYNTLKKETPTVDDVKEKAVAFVYVPAQVVSEYLQSTRVVQWIVPKSVDTETLQVVETMTE
EESETKDSTASM
>HyS0057.85 HyS0057.85
MSPPVEIQQDIEFAHEVEERCVVISERRLRSTLTEILRNSPDTNVTPEQIEHLITRLEEPADEDNEDGQNDDETDLILSE
EERLEIRREGQLLVQISEVFIDKKKRQKIRQIASTTDLKRLDYVKFCQIMADLRSEGWTALSEELVIVMCMYFKDLIFRA
LQEGEIIKCVQIIGYFFKYLKESRMVMALKDVISFGLLNKNIVIATGILILSSAAYFLYTRMR
>HyS0057.86 HyS0057.86
MTNLLYLCNPFTRVRQPVENIDLQRPLSDFKDVVCARTGIQTQDQELIYMGECLVDEKRSLTSYGIQHNFTVFVIEKEKE
LDDEHYADTHTLPSVEEIRALLKKAKNPIYRQSVKKIIKDCETLQTFLKDTVTDYVTGVLLKDADLLLAVIDSAPAEKIE
KEYPNLGVVLKHIVDKVSSTSPSNRMPLFHGDDNDEYEGLDPALLAQAELLAAGESNLQQQQQQPANSQLRHQISASDLA
NALSFATMTQSAGGSSSRPSNDSQMESALEQMRAVGITDAELSRRALTMSEGNVEAAINLIFEGSL
>HyS0057.87 HyS0057.87
MAAEKSKKVSMLDFVQFLSSDSDDIDEVKNEIKIWKSVDRMTSHTSELPLQKDSRKQTKKKTKKSEILTTIYMLHTHIVA
LEKEKRSQLYNRNVKENNVNKELQSMENQLDVDRKKEKNQICDTLEKIKIKIDKFKREKKELQKHANYLEKLKLSMEDIE
SCIMQFKENQKLVYEDLMSDEKVLDTEIAAYDNKFQHWTRSQPSVTHKRTEFELNNKNVAFPPEVEEYEKFIKLTGGHQG
GWDDIDHQMFLKLRKQCKNNSQLLSRAALDIPTQDEEDILQHIQWYEEYCSLRENKREAIVKWKSLKENEKKDLLSKTKK
EDEEDIKRKKKEEIILKEREERFKKLQEWKVQKQLEKLQQNSEMEEGRKEEERIKMLTEERKRFEVKLQVEEYRLQKKEE
EKILKLAHEEKLRKEKFLISGEERERIKERNEKILLNKRQNHLLKEYEKEEKERRLEKLKKTVAVNVERDPSRLYKQTEG
WKHRMKSDKGQVVSASGVRLMQHRAIPSWRQEMF
>HyS0057.88 HyS0057.88
MTNLLYLCNPFTRVRQPVENIDLQRPLSDFKDVVCARTGIQTQDQELIYMGECLVDEKRSLTSYGIQHNFTVFVIEKEKE
LDDEHYADTHTLPSVEEIRALLKKAKIPYIDSQQLVFLNLKKLDYASVKKIIKDCETLQTFLKDTVTDYVTGVLLKDADL
LLAVIDSAPAEKIEKEYPNLGVVLKHIVDKVSSTSPSNRMPLFHGDDNDEYEGLDPALLAQAELLAAGESNLQQQQQPAN
SQLRHQISASDLANALSFATMSQSAGGSSSRPSNDSQVCSLTKTECSLLLETP
>HyS0057.89 HyS0057.89
MLNNVMLENEKKDLLSKTEKEDEEDIKRKKKEEIILKEREERFKKLQEWKFEVKLQVEEYRLQKKEEEKILKLAHEEKLR
KEKFLISGEERERIKERNEKILLNKRQKHLLKEYEKEEKERRLEKLKKTVAVNVERDPCRLYKQTKGWKHRMKSDKGQVV
SASGVRLMQHRAIPSWRQEMF
>HyS0057.90 HyS0057.90
MATQQPTIANSPVQSKRVKIISIFGIVLIIAGVLTLGFSASIYGVLHIEFAPINQHSTSLVASLWIIATGILGVCIYCKS
NSRCLIGTFNAFVITASILAFGAAATSVAGVVNYAECKRYGYYNYYGGYYLCYESRDYGTAVYAVLLVLHLLEIAISITV
TVFGFKAYNCCSHNPGQDSNIQMFQAAPQALILQTSPQQQYPMFQPQQNQMLVTSTSGQQFMLVPVTSQQTPIVSPVPLN
NENVVTAPPYT
>HyS0057.95 HyS0057.95
MSKTDSKIRNKDLPFFPTVQLSRAPNPPSPDPFANERIRYETRLQDLLNRNQQLSAENGQLVVKIEDLTSRLSKVEAEFQ
TFRDRNETLQSPLGQMEKQHKIIEKKFLCTMPLDLRLQFFQHNGNSNVEIGSQSPEHLLDVEGDGNLELKSGQQSSNHEQ
QVDEVPQQSESTEQQANNAPQVISKEEIQVGDVFPVYSQPDDPEEFWLFRVAKWSARKVEAEAVEFILNSDDEYMDEITS
EEESEEEIEPCFRVSVIDFVDEEEIEATNGSPVEEAEVESPRCECPTIVPLRRNTPSPPLSTTKDSESENESASETGTSD
LSNQSDDEPGDVQGAPRQGDVNPVGASRVRKGRGAGRGRGAGRGRGAGCGRGVGRGRGAGRGRGIRRGRGRARNQNGIDQ
KLIGDHKSSTQTLMLMNHFSNQLVRHAKLILLQLL
>HyS0057.96 HyS0057.96
MFGKVNRIDDDITMTPVKENIKVTHSINQRTINEEEDDLVTKLLRPYSKFLVHYPWIPLCILFVIVVLSAVLGVIGSTGA
PPLPEFSDPTKGFEPRGTTIASRAKSLTNLEKSSNSSGLLKKACALNGVLGPSSSTVTDLRSFATDCLFVYGHKDANVNL
FDYMSTICNLHKSLLVDYPGYNNYFIDSHHLPSYIALVNNKTDCQNINKNDTNYFIYLLQLCVKFYTNGALKSCTSGECK
EITSDRCKTHAYIFYNTFQYLTPSSFVQDVTQLKLTNSIDRLWEYNTVQANFFKPLYDDKLKNLDNAELNGVEVKGFDFY
NFKLHLFQTEIILQSLFIITAIVLVILFIWFYSGSLFIGLTTFFCILVTLIISYFVYSRIFQMEFFPFLNMVTLIFIVGI
GADDAFVYMGMWEEAKRMHVIKNSQHHKAYLVRWTTSTLRHASLAMLVTSLTTASAFYANISSPVTSVKCFGLYAGTSII
VNYLLMLTLFPACVIIHDLYLSQCMHSCCPNLCKAQPAVADDGKAALEITSSNGSDLNANNVESNKITRMQKCESVFNFA
SDKVFHEYLPLVVLKFKYIWIGVLLTLGVGGAVVTFGKPGLKRPSTSDFQMFTDSSSLEQYSLNYKSMFAFGRSGSGFYQ
FSNISFGVKAVDNGNKFNPDDHGTLELNTGTLDVASVQVWLYNFCVNLKNADFYRSSSTCGSIEKLFLMLEQNCPAGHSK
CCNKTLPLPRSEFLDCFHQSVSFFSCYSFYGLMFDESNNLKTLVIDLSTNKPYSDEFQYNEDLFKAFDSWFSTQFSNVTS
PTFNGWWNLDQTFYDLQKSLFEGTKMSLVIAIAVSFVIILLTTWNLLLSIYSILTISFIISVTVGILVLSGWELNIMESV
VFSVAAGLSADFTLHYSVAYKTSIIQDKRVERVKSAISNIGPAIAMGAFTTFIAGLVMLPSTILSYIQMSQFLMLVMFVS
WVYSTFFFLPLCAVIGPVGTTCQLTFNKMKSARASFRSNSRDRIEMEPVPTNHTAGGVYYGPTE
>HyS0057.97 HyS0057.97
MIHPESEVKEDMGKEIPDEELLSLYEKKRKKEENDFVARLLKPYSTFLVKYPFVIILLLIVTIIFSGILSVLPATGAKDF
PDFSDPTKGFEARGTTISSRGIAFVNTADVPRRQRGRRSVNNGLWNTNLREVKIDSDFVMVYEHSGGGNLIKHMKTICQM
HKKKIESEAGYHTYFYTTHHLPNYIALLTNKTDCMSITQNDIDEFFSLLKNCVANYKNMKYKNCIKDEVKCASVTTSCRS
HVNIPHKQDFATFVYNVFFFLTDTAFSNDVTTLSHVTSMDMYDFRSYDFFQTLYDRSLKDLDNAVYNDVKIVAFNMQGFK
FHVFQTEVIVQSLFIISAIILVVLFIWFYSGSLFIGLMTLGCVLFATIISYFVYGRVFDMDFFPFLNMVTTIFIVGIGAD
DAFVYTGIWEEAKLVYVITNTAEHVEYLIKWTTHTLRHALLAMFVTSLTTAAAFYSNISSSVTSVKCFGLYSGTAIIVNY
LLMVTFFPAVVIIHDKYLSKCMHACCPSTCKSRPQVKNQDRNYKHTASGDMQEISEREVELKTSKPFVTKLQAVLDIVSE
KIFEKYLPGIIFKLRFVWIVILFCIGVGGIIVTFIEPGLSLPSTGEFQMFTSSNSLEQFELTYKRKFSFSASSSKGNQKL
RFVFGVKPVDNGNKFNPDDLGTLEYDGPLDIANEQIWLRSFCTNIRNETFYISSHTCDIIEAFFTGLTSTCNSTCCNYTL
PVPKDDFLTCLLRKKSLLTSAKFDDSNNLLSFILYVESSHRTTDAYGYNEELFNTMERWFDTQMSKTSFKGFWYMDQQFY
DLQISLFKGTKESLAIAIAVAFVVILLTTLNVLLSIYSILTISFIISVTVGILVLSGWELNIMESVVFSVAAGLSADFTL
HYSVAYKTSLLKNNRVERVKSAINHIGPAILMGAFTTFIAGLVMTPSSVLVYIQMAQFLMLVMMISWLFSTMFFLPLCAV
IGPTGNFCQITMGKSSANQNETERVELKDAPPSKQNVSEIADVEGSSPLVQKTSEKINADRQHSSTEKLNAISNTDENAV
PNKKRENVPKKSEIT
>HyS0057.98 HyS0057.98
MDSIKKKMAALREKLEAAEERARKSENELHCTNVKADEAEEEVTRLQKELANLEDELDTSESKLSSMTQRLQDAEKQADE
SERARRVLESRGQTDDDRLTKLESELHEVLGKNDEVEKRYEQIAEEIDELERRLDEEEQRCVISDSRVRELEVEMVEVGN
SLRSMEMCASQAQSREEHLNSQLHGMSQRYQETEEKANKYEQHTKELESSLNDLERKLEEERDNYSKVKADLDALLSEIQ
DMNI
>HyS0057.99 HyS0057.99
MDAIKKKMAAMRTKLEQAESQAQRAEEELDATNQKADDTEAKAEELQQTLAALEDELDAAESRLAALTGQLTEEEKKAEE
ARRAHKELENRGQTDYSRLNRLEKELEELNAKNEEVVEKFEIISSELEEAERIQDEEEERCSTADAEVKALEVDVVQVGN
SLRSMEINEEKASKSNVKTVDKLEEMTDKVEEVKNRADESEAKAKDLEAELEDVEDELNNVKDEFKKVKDDYDATIAELS
EL
>HyS0057.100 HyS0057.100
MEKCFERDLQAELMGSPPRKKLKDGAVPTLFNFTKQPEKRKRTEKKIEDRQKRQLIDSMLETEASDTTQPENKQEMGTQT
ETNGVDKAVNAVKCTKTRGVQCQSSLYVSHEKVGIQVAPIKVKIPKPKKKKEGQML
>HyS0057.101 HyS0057.101
MSVIEEFSEYEEEAISNNEKSQDESFNLENLSDSENDNDFDADIPDLNGTCFIVFWSCLLPLLRFCFTCFKPAEVNKIAV
KGTQLIVHLLCSDHHAHQWSSQPLVRMIARSQLAVLDFNAGAGSSHAQTSSGEHRYKQQYSRITDSWVVKKIYTEKQRSY
VEDIVSEVKYLVTTKEGYAAPKVADVPNYIAPREKPDKKEAIENMKTRFTL
>HyS0057.102 HyS0057.102
MANILGISAPTCFNAKGDPNSLGSRWTKWVYGFKTYIAAAGVTDDNQKRALLLHYSGESVQEVFDTIPNTGESFDEALVA
LDAYFKPKQNKHFERHVFRTCAQKDDENIETYVTKLRSLTKNM
>HyS0057.103 HyS0057.103
MPQNEHIELAIKRHGRRLDYHEKLRKKEGREPHKRALKAKKLHGLKAKLYNKKRHSEKVQLKKTLKMHEEKKTKAKDTQS
TPEGAVPAYLLDREGQTRAKVLSNMIKQKRKEKAGKWDVPLPKVKAIGEDEVFRVVRTGKSRRKCWKRMVTKVTYVGEDF
TRKPPKFERFIRPMGLRFKKAHVTHPELKATFCLPLIGVKKNPQSPMYTSLGVITKGTVIEVNVSELGLVTQGGKVVWGK
YAQVTNNPENDGCINAVLLV
>HyS0057.104 HyS0057.104
MYLNVLLALDFIIYSFVNANSEWDCVVSEWSAWGACNEKCTTGLRTRTRTVVKPSTHIFSKPCPHLSESQNCGQMNNGCE
KVCEKMTGKCFCLQGYMLNMDRKTCTDVNECKPNNNKGPCSYGCKNLAGGYQCFCPANHELEKDGHRCKKIVSPASCADD
GIHVYDSSRNCVCANKLSGLHCDRLAEACNNLCQTETLCVGLVIAEKRCIERHLQIPVLLPVSHKNYLSGLTQHNVEIYI
SRLLRGVRMGITLKDISISSHEHRSGMERMSTYYVESLQSVKVNDNYVYVIFVVMDMNNNYVAVPPKKICSQLKDTDIQC
VNTMDCNDLKPYNVTCPFAYRYESSKKPIKEKQNLKVWIYAVIGVGIILFILCLLSLFYYRTRKHQHAPELQLRSIPWMP
EDTEENVLYGMGDTTTEECAPLYESIDNLKVENDVYGNVDMREVCAHNSDSADKNEKLVVQLPKKDEPRYSTPPNLSKV
>HyS0057.105 HyS0057.105
MVFHPSSSMIGNVEDDDVVCKKFSKSHQEEVFLSNLAKHVNKNGNQDVGINPQEKADNLSRLAGFGFGVGSLYLQEALGY
PLIVLRRQCQINQGAVKYHIFPFSLFRVIERIRHRQGVGAFWKGWGSSCIARGMTILTEVTICELLHVPRESSDADVFRG
SNMKIIFTHELLKAASLLLTLPFVSASFIDSVQSLAMDSSRTLFTFFKDAAQRMIGWYTSRGHGRLLPIYSLVLPSVVYG
VLRYSIKSFISYFLLRVNSNRYRIDEKSNKDSIKRVYYTELTSNLIASLLTDILMYPLETCVLRLNLQGTRTIIDDTDRG
IGVVPLCTNYNGLIDCMSAVKREEGLAGFYKGFGALIMQYALQTLIVKMSKPLYF
>HyS0057.106 HyS0057.106
MGSLKIKMPKNLEIPFGVNHVTSDIICDLGQSSILKKQISGHWCFNCYHFVDTDDTFMSKKHGDYMYQKFEEIESPREDH
LVCICLDCVYYRLQICSVCSKGSPLCMYPLCQWFEVNNKERTCIDCTAIAETRDILNSLDTLCASQCILQCNKCCNYKYV
GSFSVFTNAYGEHARRVIRDLDVKKDQQLYKRTICLECRLNEDIIIYRQTLKDRYLSKILSEPVLSAKITANVEKSEQFF
GVQSYASAVSGKQFNVGHHKVDVESLRSEEDESNGPVYFLSTMQDYVSQILLKVLQDEIISLRAKTELELKLSGLPLNIW
DEILQKKMQFTTHMFSLQSSGLSNFADPESRWAYIAVYTPVHASMVYDIVLQGRFATLLDIITTSKDSDEFNVACFGAGP
GSEVLGLNPFLPSHTKYHLLDNCTFWEHNAKSLIKHGAGIDFNFLHFDAQKHLKKEHIEAIKKSKILTFVKFISAIQNQY
NASHCLKNIFDTAPSGSTFLIIDNSQPQIKRYVESLIFPNRDFVEKSNCKENSRYQMFTSYAEYRFDVASVMESHEDICK
LLSLVMEWVERPPLVDVRVYVFLVRKK
>HyS0057.107 HyS0057.107
MNVLTSTFLAPMKKVAYFHNAAITTDELKKIFCNSESILVLHQVFMKGMEVRMKNWPAIQIDDILFAVVTVVPIYIEYIK
NIATAFKTLAECKRRPEFVKQLRWYESKSECNGQTVEQFLHYPIRVIPNYIRNIHDILEVTPADHVERKALEIILEKLQE
AQTYNHFLDEGENLRHTLEIERLIEGGCHLLLTENQKFVRHGVLKQLGVDSRFASLKKEKVRHCFLFSHHLIIASRTVDG
RLRLSKHCGSIPLCMATLEEDVVKSSYPEHMNNRAFTLNINACGNESVSEPYSVTLMATKAIEKAVWTSDISQCIYNLAL
EEDSISDEEVSKTQPDCSVKHDEETRDVLLFDVKQEEYTVLPLKDDARLREDSHDIKYGDELVGPYHLPQIMHGSVDRLI
ERLSDPRLPGADFMETFLLTYRAFTSGKEVMEGLISAYWKVMGGRPSPPKVDSPDRKKLAVSRVSRVRSILSTSSFSSME
DLEASFNSSASPFASTTVFNYNTLKEHLNSPAKKAAATTKWCADSAAVNSETESLSSQPLRRSASACNVFIEQTNATEKI
SRSQSVEVIAQPQVDQTSENDNSPNTFAKCRSCDVLADGFPTDDTATRIIRVSHLSDTTKRTENSPTINDFLISGASNAG
EEKDNDVSMVVSEFDSSCNYDTNSNKNTSMQVQIDEQSFTQRNGTVQLEDLVEQDCYDELDERDEEKDVSSELNDERVSI
STKSESMSGISDEFSRTNSNASHIGITDDLNQSSTFDNTDSSVDLDCTSTLDSVQSIESTLDITVDRRSATVLVPHSHSD
EVICKKRSTSELNLPSKSNSLDQKKAFTSPYFRRKKKEKKKKEKDGKHRSASDPNNDMPVLLNIKNRRTGVSFNRSESYY
DTTNEVHEEESPDVDNDIKFRRKPLSSTSSLPMSPSVPTIHVKQPSPDGTPKRKRSIFLGSFHSPFKKGGLKRSSSEQAL
SITEQLKRGLRSNLSTSTISLEEKHGRTSSNGSVTALAVDSKDVKAIDADAMSIQSMPGDNLNISIKGDRTFGKKKKIKT
PIKHLSMFSPPKEASRPTRRKTSVFEQGRPPAAMRKTVSVNRGPLKIMSIFKHWLAKHPKDFIEDPEMITGLHDFFNDIK
ADTRTLPVVKEIVASLEKSLVAHRKSMATVHPFDELLLQQHNTEQQNDVNHNLGMMEIKPLETYSYQLVAENMTLLEHYL
YAKISFNEFVCCQWTKKDKEIRAPGIMKFIKRFNQVTNMISYNVVHGESPQKRASMIGFWIRVAAHCRDLNSFNAIMEIV
SGLNASPVHRLKKSWELVPRPLREVFTDLGTLVSADRSFKQLREAVHMCNPPCVPYLGSYLSDLLFAHEGGKTLNEDGLV
NFAKMCRISRSMREVKCYQQLPYTLNLDREVSFALVNFNKSVNEDMLYEQSLLAEPRGS
>HyS0057.108 HyS0057.108
MKDAYEAYPKLICVDATYKLTELRIVVDIMLVEDSMGQSEIVGVALLTMEDKETLSWFLETFKQNNPSSENLRVVMADKD
LNERELIKVTFPGVKVLICLFHTLKAFKREVTVAKMGVTQAKVESLLSLFQPKAYANTEKEYQALKINFLEIAPIQVGSY
FNESWDDIHEEWVLGDKSKSDNFFQFDQQPFREFERKVKERDTFM
>HyS0057.109 HyS0057.109
MSSKKLAMDAKSKSSQSRKNRRRSTRNISMNGDGEDTKEKSGKRTRDCKEYEATYENAQDMNVDKDIINLVPSVEYDCCP
SETPTPPGTRVNLHGVILHETEGGLIVLNVRWRNKVFSGALIDVEKNKWASDRILKEQTDSFQAPPPIRKIKIPTGTVST
AGEDSDSGNNKRKAVTSPTTTPSKNLKARNAGKKRHCHEATSPVQCEETPTKKNKIKVQNGGENSFECPELNCGRKYKNK
NGLSYHRKTVHENVRKNDNTDDSGKENKSDDSDSGEDNFVIDEKAEETRDDDEDEEEDEDEASQKNRGDIPETEDSDKKE
EMTENEKQIERLKLKTEKALLCIKQENEATGEENKGEVDAKENVQVKAVDLAVDVEGNDDHPSRVEKTTTEGLKVPTIQV
EATICDSKPIMDEVKKEDQHPKGTCYTIIHEESMNSLNELFPPEQNYQQYSPTLSNLTPQRLNDSLTDALSKQQAAMKRT
TVVNEASSQPAQGRDAALASHKNQNVECKEVIKPLLTPKPSVEIKRDDNHIVEDLTKMSIDMFSKAFSKDIVDCSEDERS
VSPENLLVACHKAYPQDDRDTKVSKPNFLSSTASNILLNPAFQTAQSQPQKLFENSLLLIELASKVSSAAVNINSLQTKI
PALQIQEMVKSSNIDQKTLSPNMLNFIKPAGLVNADQKTYTVSTSEERVETKPSMDGSGVIDIQMKPSLLKQRLLSQTGK
SDTTLTTITSSGVKAFLQPNISAGVPLSRQASSKLDVSSIDSGEKLTTASFTINRDRNEEKLLAPPSSLRINPPITSDDR
IHIRSWYPDAIKETQQPFLSKEYLSASQTSGISSFRLPLAKTSPASNLHVYTPTNVPANEKNSKIVLKRSTQPIPIAPAP
SSTLQVPTSVIPLTTSTGYTSPESDKEQPQMGRFTLTSDNRLIPSPAENRGRPRKVRVEKTHQVPIGTAQEIARSRGPAE
SVLIRKHSASPVARPSVIQGSTHMPLEGAVISKMVDRNPADGHPVFQHSISHESMAGDRERFTALRQEKVSAEARNGSEK
YKEYKGISSPPAGYFSSPQNRSILSPPRSTTSLSPRSVDALQRSSPGVNHEVLSKAHYHQLALDRKLNAMNTPVSELGRS
YIEVHRSKSDLIRGVPEGLRMVDPTRQTALSPHDVLAVQSFMRSQETEADHRLMDFHVGRYAHTGVRSELPPGRNEHQRA
MFERRTPTEEGDRMLNTRDRYLQQQPTPSIHRSPRTPPAPHSSAPPSHHSTNLVLGRADGAIIGPLSMYEYGTEHKR
>HyS0057.110 HyS0057.110
MWFGISFYEVNAHWQQLLQFLLKLTKKTRKNPSVDYVCRKKRDDSCFYKEEADIWFNVIATIGLTSIDIAPKYMKWSEEE
MVNAVSAVLDDGMSISEASRVFDIPRKTLSDKVHNNHPLKSGRQTELTADEEKSLVAYIKYMSNHAFPLTIPMIKSFAWN
IVKRSGRESRFNVENGPGKTWWNEFRKRHLSDVAIRKPDLLDRGRARMANPVVINRRFLTLGNLLKSENLMDKPGTILNV
DESGMNLELRKGKVVIDRSQKHAYSQDAARENQVILYCLPPHTPHVIQPLDVGLYCPLKTYFSRITDKIQIARLGVTRNV
TISKTEFSAVFKLTYEETFSYARILSSFQSCGIYPFNPLAINLKHLMPSTFKPSSTVPPTASSTLLPPVPSMTSSTLPLP
VPPTALSTLPPPLSSIASLTFPPPVLSIPSSTLPPTASSNVPSTSSSPTAASFPGTLNCLPGGSISPMPSANRLPAAFKD
MDPNIIDLFITPILEPEKKEKNSRIVTKERIITSDEHRAKLEEKSRFKRELEEAKEKRQLERERKKEERETTKKAKERNA
KKSKTSPIEASPDELPTRKSSRTKKVDYADLLKQLRQGFNDDEDEDDDGNNSDDGSISTSSESVVLESSEDESDVCNICK
RGFPKSLKKQTVS
>HyS0057.111 HyS0057.111
MNSKSVNILDRPLSKGKYEVSISSYALLFSEIVQYCQSRVFTVTELQTKLADFGEKIGIRIIDTLTIRERGFRRDTRLLN
VLMFIRSNLWKTLFGREADKLEHANDDVGTYYIIEKESLVNRFISIPKDKGSLNCAAFTADNSHTMKAVIQRVTSASVSV
NNEIVSSIGRGLCVLVGISRDDTQKDVEYIARKIVNLKLFSNDEARWKKSVKDENLEILCVSQFTLYSILKGNKLDFHCA
MAPDESKSFYEGFLSHLKSIYAADLVKDGAFGEYMQVQIQNDGPVTIELDSQPTKKNDE
>HyS0057.112 HyS0057.112
MSPPSRASSICSSFMMNGQCDHSKHSPLAMLAATCKKIGRPTSPILDGQPPKKIFQPWNHEAPLSPTSKVRNFLETSAYS
LPPSPPLKPDYRTSPVDIRFMPTTTAAPVSKITREPYISATTFQRISPKQSCSKCAAGQLCKPIPKIPSPTLSPPISPNS
LHSFWTLPSHHQIRTPISTSVMSPTQMYHSSLSPKTPVTSNVPGTQLFTLGTTSPAINAQQVNAGVTRRCRRCKCPNCIS
GQQSEPNKPKQHVCHIPGCGKVYGKTSHLKAHLRWHAGLRPFVCNWLFCNKSFTRSDELQRHLRTHTGEKRFACQECGKR
FTRSDHLSKHMKTHQNKVAKEVEKAPEKISERETNQSTDINMDETNVEVNVEN
>HyS0057.113 HyS0057.113
MSSLNSEEKFENYLKKYQLADGKRIKSSVMTREVGEKIVEVLKSGGENVDRKFKFFVKKNRFQIFQYEALGLRDILIAPC
KNAVIDGVSKGIPDGFARVAYVEDFHKIIEEIHCKTLIHSGVKKTQAKISSLYWGIPRCVVEEFIRLCATCHLKQHQITS
PPLQPIISNGFMKRLQVDLIDMMHLPDDAINTQNHSATGISPYELVFGQRPPSAIIPTTGKSSIIHDPNLDNNEDIDFHS
LPTDEQQKHMVAKGGNTDDADLPNTKTDNAELSAAVELEEENVNQVATDNEEDDFVTTMNRHKKVRQPASKNIKCAQNIM
KVRFEKKHKSRKAYFVVGDNVSVRIPPKDRTSTDLLRLPCVVIEVTGEKMKYYKLLSEFGVLNCTYRAGDLEKYEGHFDI
NVEEAENKCISLRSASIMTNSRNITKTASRCMCHTSCLIGKCRCLKRKRTCSSKCHPEQSCNNMETKIKKIRQVEAPGND
ALLAPSFGGNVEIDGTFTTLQNTCPVDTWLALLKVVLCCSSSMKEQTQKACGEKTKRLFDFIDQNKYLEAKLQVANDHNI
APLNNIINFFRDEHFLIKTYLGPNIQHLIQSTCDSPFCPQAFAETNQSEIPTINFNNHDDTEWVAPSIFTSEVQSWFITR
NTSKCGKRLAKPTEEEKYMFWDENKTNK
>HyS0057.114 HyS0057.114
MALYNDTWHLYDGIKSPNFLPCTEHFEAVYRPTYCLYALTNSHSETQKLQEPNTNGVDDCSDTDMLKAAMILETLSAETR
VYEDTTPLVQDKPVDIVESEANTGTLQAYRDMDEHNKRKMLLSWFVGSENASLIVSESEEPDTTMLPKSARNLPDSIRDS
IIATNILKKIAKPEFILHIDNLVAQKQRSKQWKCGICQKNIGNERCIACDRCLMWNHFRCTKLKKKPHSNWFCTICIEDV
APSDNSDDENPKTEEWNRVLGNLNKNGILKTILRKSLNRRLNPLLAQKSGGAYQVAANMEKLKTDDPELAKELDNFLKSS
YSSEWSEFCHKFIKTNFPDTLPFGKKYCDTLLYIVVKLFSLL
>HyS0057.115 HyS0057.115
MSDQPQQALFSTQAHVFQIDPDTKKSWIPISKQAVSVAYYYDSNKFMYRILSVDGAKALINSTITSGMTFTKTSQKFGQW
SDAKVNTVYGLGFATESDLNKFAEKFKEVKNNVKLGTPPASPRISSHSISSAPHINGKVTGGSLKSMSSNSTGSYEDEMQ
SPGSHRSSSSSSESQMKYENDRLKKALAQSSANAKKWESEFQTLKNNNARLTAALQESAMNVEKWKEQLNNYKEENSRLR
KKLANNSGGGKSDSSSAVTELEQKLQETNTKLRRKEEEINKLSQQSSEELLLLREKNAELAKRLQRLEKDRTTEASTEEK
LQKFIVQNSKLKHVDDVRAEMDFKLRELNSLQEKMNVLLKS
>HyS0057.116 HyS0057.116
MRVVRGRRLSLKVLEASSGTLAAIEKHGNHNQEFCAIEDWVLLYPDFQEVICMPGKSVSFKLNDYKEDLCKPYSQILFYL
CLSSQFYHNSKKSKQIDYINVKNTSTRVDNGYNFLTTIDDVDHPFGLLNDGRSCSSIPSTEYNSTHSAFPTLDNNIHSIE
NYIDNEPSLTDKLENLQAFLKIAGTVELSVRQRKIWLDTLEKLQRLYREGVKPFTITFIGEVAQDDGDNGSTFLHDFEKL
QKGHIKLFGNLVSLALIIGCAGPRYFMPCVVSKLLDGGTEVFKVDDVPDIDIQQKLKNVLSATDNAAFKTALQLFPERYD
LGVTKVYVSLEDKSLFIDNIIRHCCLSSCAEEIASFLSGLDILGMLTILKTHYKESEIEITISKSCQSSDVLKIYTTVEY
TSNTEDKSLCEAEEDICYNWTNSLEI
>HyS0057.117 HyS0057.117
MSQFVGPNGENDVMIEGSCGGPYMVEKIVGIYMGKDKKKYYRVKWIDSWEPEENLSEACQGLINEFWTGTTLDPSGKIIK
KDELKQGLKVIKKEVAQPSTETKVFPQANSCIPFNKKPDEGAIAAPVALHAPLKSEALTPSVDQPTGEMIDNGISKFSEK
LSPTDPPRLTRMHGHVELSKAMAPASPARILSEISNEAESATSLPSMTSNNYVKRSESDVSFKPLTESKKPNQKPTTSNH
LNSPSTSTCPEVSSRLNFYHKTRKGESDDEAGSDCVESPMRSIGLQCQVSLNEAQESNNTVKLRTETADAVDVHSDDDVE
ITVSIESPLKRKRGRGRPPSSSSVHITPPSKRRRDLMSMSAPNHLRSPNQHRNSSMSVDKAVKSTRPIHPRRLLHQSSLS
DGEQSAIPSNPVCHSTAHTKNRRHSETVTSSQNIQQDFFESQNHPQRLRQHEPNYVSTGNTNAEPSRHLPTFVSASTESS
TTTFILKERTCTICKYTFANITLARQHVKKIHSSPSDTSLLTCDVCSAMFKTNRDLKSHMLLHEDHTSYQCEVCLRAFKK
RVLLNQHMLIHSQDLPFCCEICNKKFRQQSHLILHMGRHGRNNEAVYTCPHCLQDFTDESLFTNHMRQHDAELPFCCNSC
QERFKQKSDLLLHLDGHNEGRPFTCHICKKSFKMKTYLYGHMQMHKVQKIKQTAADSTTTVEHEEPKEVKIKKQRTN
>HyS0057.118 HyS0057.118
MTEVLYGKTPADIIPKRYSREDFSCNKSLPEFICFLCKDILRRPVGKMPCEHNFCLECLVPNIEGRRETNWKCPQCKLLI
KSNQINPSKKIQNLTKMLSTKCKRCGHLFNLDEEKEKKQHEASCISQSPTINDAKSDEAVLQIIRKKMAESKLPNKSIIF
KTAGRPLVMTSTPTPTKESDIASTKTIQNRTKFLKNQLIATSGKTKNAIIKFENLTRKC
>HyS0057.119 HyS0057.119
MAAEYFRKIPYKQDLPPPNGYPKLSFDRHLPKRGPSGIVIMASGVACMAFGFYFIAKGNQNRRELAKEQKVARLSLLPVL
QAEHDRWLLRRMKENLESEKIIMKDVEGWEVGKSVYYTDRWVKPRPEELEKL
>HyS0057.120 HyS0057.120
MFWGITLESGKKYTQVLQRSFHVTMAALGFEPVTSEPVAVVVDVNKAQFVLCTLQADKIPQQTLNLNFTEGEEVSFSIEG
DGEVHLTGYLLPTPHEYIISSSDEDTANSEEQEEEETEDNEEDSSDYVDAVRLIEELLNLKKKKAKHDILRRKILLKRKD
KSLEADDKTMKKTSSKSSNKNTDEITGKVKQVNHDQSKENTDIETASSENHVSSSVKTQWLDDVNNNLSHANVSNNGKLQ
HRKRKVLDVGTNSGATSMKRKRKKKAK
>HyS0057.121 HyS0057.121
MGKYSTDPENPIKSCKARGSYLRVHFKNTRETAQAIKKMHIRKAYRYLKDVIAKKQIIPFRRFCGGVGRKAQAKAFKASQ
GRWPVKSAQFLLQLLKNAESNADVKGLDVDSLVIDHIQVNRAPYMRRRTYRAHGRINPYMSSPCHIEMIVSEKEQVVPRA
EEEVEVKKVSKKKLAREKLKARE
>HyS0057.122 HyS0057.122
MTTKKDKTVRQKVEEFLNEENHFTNGLAFVEKKTGVNRLYLFGGCVTLLSLYLVVGYASGFVVALLGFLYPAYASVKAIE
STQKDDDTQWLTYWVVYAAFNIIEFFSDMFLSWFPLYFLFKCAFLGWCMAPFSWNGSEFIYHRFIAPFVLKHEKEVDSYL
KKGTEAAKDLYGKAEQEAKKAALERMTASGEEQKKDE
>HyS0057.123 HyS0057.123
MTRGNQRELARAKNQKKLKDQQKAQGSKDFAKRKEKDSDIMREKQKKAEERKSAESSGSGGTSETKK
>HyS0057.124 HyS0057.124
MDNTNEQDSVTVQCCRTSVSSNGSKFMDNNLIQDNNTMLISQLNGAESFQPTLLPATANFNGSQNICELATVKFLYTAVE
WAKNIPFFPTLSFTDQIALVKLGWKELFVLNLGKCEIPFHLTDLLNSNHLQGWSEYYATFCNHVKALQYQIEKLRHLQID
ASEYACLKALILFTPDTPGLDNSAYIHTLQEKAMNALESYTKTKYPLQPVRFGKLLLRLSSIRTINTAVVE
>HyS0057.125 HyS0057.125
MRPYSEASLEKLCNMDNSNEQNSILDIMLRKMVDINNGETSDDKQNSTRPDTSVGNETDLPKWNSTPSLIGSSSSVSSPA
SLPSPSCKNTKIDCAVCGDKSSGKHYGVHTCEGCKSFFKRSIRRNLEYQCRSNKKCPVDQHHRNQCQHCRLKKCFNVGMK
REAVQRGRTSVTDNNSVFMAQDSTFSFTLISQLTGAEPFQPISSSSTTNLMNNVSQNMCEIATKLLFNGIEWAKNIPFFP
TLSFTDQIALVKLGWKELFVLNLGKCEIPFHLTDLLNSNHLQGWSEYYATFCDHVKALQYQIEKLRHLQIDASEYACLKA
LILFTPDTPGLNNFAYIHTLQEKAMNALESYTKTKYPLQPARFGKLLLRLSSIRTINTVVIEQLFFTWLVGKTPIETIIQ
DYMFGCPSFS
>HyS0057.126 HyS0057.126
MNFIALEVKAGEQMDTHITGGCNSGVGLKHEVLVPENNVINMPNSLNINLNNHTNSLNNFNNNNNNNNNNNNNNNNNNNN
NNNNNNNNNNNNDSSSNNNSSGSSSNEEWVAKTEIDGADLKNLQIDCVVCGDKSSGKHYGVYTCEGCKSFFKRSVRRNLT
YTCRAQRNCPVDQHHRNQCQHCRLKKCLKVGMRKEAVQRGRLVNQNIGMGQLIDNGMLPVPSFMSGFVSLLLRAEPYPVL
RHPSMAAYGGMGVDNCELAARLLFSAVEWTRNIPFFPDLAVTDQVALLRLGWKELFILNAAQCPMPIQVAHLLNPQTNSN
NSHDRVVSFLDHVRILQDQLDKLKAMHVDPAEYACLKAIVIFTSDAPGLGDPQYIETLQEKTQCALEDYTKTQYPNQPNR
FGKLLLRLPSIRTISASVIEQLFFVRLVGKTPIETLIRDMLVTGTSYNWPIVSYPPRS
>HyS0057.127 HyS0057.127
MIDDDDDDDDDDDDDDDDDDDDDDDDDDDDDDDDDDDDDDDDDDDDDDDDDDDDDDDDDDDDDDDDDD
>HyS0057.128 HyS0057.128
MLKKNGVIRGCTLLEDWFVKSPPLHKLKSTWRKRYFVLAKSESLQSFKKSMPSFFLIYWTGKREKAKGTRPIRIIPLDQS
CQVKLTNHPLNKEKYPYVVSVASTEREYYLCADNDTTRILWHDTMVQVVKAAQEADYPMFLNMPIYEEIPCAMKTFHDDT
DSNSASSIESRRSSEASFSSNDDLLQHRQKAATLFNDPNTLLTSRYLMSRHSLPCDDLAYHEGFPLPTSIMNPRRSLPNA
HTAYPDREPASSTSFDTSMSSLTDTYIKMSPSTSYECSTTENDSLTQLDQSDSRQQNLRTLSLDSATLCKSAMVKHQTRS
SSLVTKPETWLIGHNSKFRPKKPARLSKIFQQESPMKNPKRNVDFERSKLTNSSNELSEASRDQCGTFYDVPNKADASKR
INFQDVQIDLPQSSTVMLSGNVLKVRTDRGEFEVMIQHAEDKGVKGLEEKSANIDEVVLKKEENKKEEEEEEELTTYL
>HyS0057.129 HyS0057.129
MKWEDPHRIKELPNILEITEHRNRSEVDLEQYCNMENTSYHEQSSILDIMSMKIGTLFPMTLPNESENKDNLNLSGGMIV
HGSAPLTKWNSTSSLLSSTSSLGSSSAPSPSYRTNKHTLVDCAVCGDKSSGKHYGVHTCEGCKSFFKRSIRRNLEYQCRS
NKKCPVDQHHRNQCQHCRLKKCFKVGMKREAVQSGRHKVQANTQSSANSSFSSTFLSQLIAAEPFQPVLSPISVNFMNDG
SQNMCELATKLLFNAIEWAKNIPIFPTLTTGDQIALIKLGWKELFVLNLGKCQSPLRLNDVLSNSNLDGLPEYQATFYEH
VKALQTQIDTLKSLQIDGAEYACLKAMILFTPDTPSLNNSAYIHTLQEKAMNALESYTKTKYPLQPARFGKLLLRLSSIR
TINTVVIEQLFFTWLVGKTPIETIIQDYMFGAPNQSYQWPV
>HyS0057.130 HyS0057.130
MPITPEGRKSPSRAFFQSPNVRTRVQEKEELSDLNDRLATYIDRMRYLEHQNTKLSAEISTSKENVSREVANVRSLFETE
LAEARKLLDDTAKEKALLQLENNKLTGVVEDLRSRLEKESALRSRAEDELKRIERRLHEKESLLVVITKERKELDQQVKD
LEKQLKQLQDELEKQKSGLEEEIIRRVDAENRAQTLQEEADFYKQVHAKELNELRSKQEMKFTMETDGASDYDNLLRDKL
QELRDEFEEEAENARQELEEAYKQKYDELRSISDRDRSHVTRLIERNNEIKTELENLKSDYSVLEAKNTQLMKRITELES
LRAMDKDDFKRQLQERDSRITSLSDKIDDLEKEYETLYGIKIALDMEIAAYRKLLEGEEQRLHISSPTATRSVSRRGTKR
SRHEYEVQPVESSSSGGVEIAESDTEGKFIKLHNKSETDEALGGWHVQRIVDGKEDDAVEYKFTPKFVLKAGHSVTIWSN
STGVKSKAPTDLVLRSVDWPIGNSIVTSVINNESEIVAKHTLATVVTEETGPNIRRSRKRRAGAERESCAVM
>HyS0067.1 HyS0067.1
MPTKQDELVEKLHGANKLLATLEHLTSTLSYRIHELKEKNASLLLRNAEFTRLKLVEQLGMNRSVQMVDASLFASRFHTG
DPLLQEETPCILDSAFISTLKITDFCESVFASTKRAMFDDGDTVILKTFSKDCRQNNIKNVAHISHEHRILKFIGRHENL
VSSIGVMHFDQSYYSVLHYVAGYTLDRHWKMGFPDISSTSVFKRISFICIAM
>HyS0067.2 HyS0067.2
MNHYFEQSQVSKFKGRQRITLPISLNNDIRRAVESDNSFAIKFGVSQLISKHDLKVLRVIAEDRSIWKSLSRHIYIAAEA
TTYTEENLTVDDRSEDS
>HyS0067.3 HyS0067.3
MPMLYYPKCERCGGTDLLKQPLEDTCVVLTLKGRKRMPGSSEKSFLLSLSDISNKNGRNGKIHHNSFSQSFKEWNYWMFE
HSSCQMQNPFECPSCEASQHSCHIDGNFKLYRFKSSGRRKRPTYYKGTFFKTNSEVDEYFQQLYGSERCMKKVEVDNRCG
GIWSAASISKRNSNSVEETGIVLSTCRHRIGQKVLNMFQGELFGYPMYLLKNYNSLQYCFTDVMCKFWKFVTSHEHAIAS
TVTPALSVMHAKGHALYCQNETEIATMWNNLQNTLKHLKITYNPKQIEQWKVDIQTSVAGVKLHYNHKLSHTEKLLVLYN
ELKENACTIEFPTSARAFYFPDVFGSYNEFKSKKVNKKVEFESLVTVSDLSPEHLKKSYESLKSNKIADTSKRRHVVRAK
LASVINTLSKALFEYRRLFPFTCTKDCVLNGCFPWTTRNGDCVNISALDRRSCVEIYEKYRRVVEERIILQQEMKNYLEF
CLQKYNLLKQKCKEFRILKNFFLEINDSLLDVTSLKDKTNILNVKSISLGKIGLTIKGIMQYKQAIENGINCFGIWLDKT
YVTQGAEMIESDEESSDDNASSPSSSGDEIELLNEGVLRTAGEEYVVNLLEDEFCCVEMGSLETIFFPPLLSQSTLGDAN
GSNACVVISLLLGFAVKKSNYEDILLPIYCGAIDIGNYLYRTNKKSGFLHSRSVTNIVVKHVVADGGKECVFWYTR
>HyS0067.4 HyS0067.4
MADGNETNEVAISHKGKRVSSYSLKFKLDAVAYAELNIISSASRKFNVDRKRIREWSKCKEELQSLKKKDHGSIRKRLDE
NQEPPKKLKKTNLSDNRLKICVHCGEKSGNRKRVCPCGNIFDIRKKTLQERIPSGQTSLSAQRDIVHSRMIGMKEKHGWN
SFVIYAKKGERNMMLDTFSTPGFSAEFFGEKGNRTQAGEMILCVVRDGFEGYCEAVNNQSENQHSVMEKIDAAELICLKK
AELEKLSSSSQSYETFESTAADTTDVGKEKMHFVVEASACSNPAALALNVVGKDQLMCGNTIAVYADDDERFWLLKVLAI
GSRKIDGLWFNKMEERKYTSGTISFAQMSKPPKCTH
>HyS0067.5 HyS0067.5
MVRESIYFKFVSVKNDSGLEIDEDLDIVNTDSEQETIEAESKKLQKKSPYKKPYRMCIYCSIMSSKLSRHIKKCHKENER
VKNALKMTKMPKLEMIHVILLPMKEFSSLKKQPDFIPIDKEENEGLKCKPVNSSVKWTPELNKVFFKKFGCYVRRTNNRP
FPGRLEMENFAKSYFGSANFAFSVRTKINNERKKVR
>HyS0067.6 HyS0067.6
MINEERDPIMWDTNTACNVSAAATGVDCTNLLEQMCTQQQEAMMQLTTSVNKQQDQLNSLIQAMNNLVKSITPANALATS
APSQERRNDPNSPDGDRSNITQTIVDLNAAPPARSTSTMEHSNSNRNENIPPRSEHENVDTHQLSIMGSIFGSLVTNLWQ
GSPAHPQGTLPDNREAGGDKR
>HyS0067.7 HyS0067.7
MFSLFKSLLLGKLTINKSLHQCQKDDRISNNQEKKIYSEHDDEFISGSATTEEDVKECLDKIHDCILQTEVIDNGENDKE
KCDQVVVRKKTENSDPVRLYSKNVGEGKDSVAINGQNVDLCEKLEEEVEENIKCKGYENKEQVAAEIITDIVSVIDRSVA
NDKVLDFVDVCEPNGNNSDSLHNQSVGEGKDAVLVNRVAGSEIEIVPNFSSSDSETCSILNGSNEETTFPLKINFRNDKT
ETLMKVDLEDIETLASTKVFQFAEHTQTIREVSCCE
>HyS0067.8 HyS0067.8
MSVRSQITQPLIFRERKSSSYYVPTTENLQILDSRIDREERNISSQIDVSSPQHPKNDTTFVIPSDINKHYSKPHSSSSS
NHSTKSRHFFNIDDIPSDASSSVNQHSYKDQTKLLPCLNQDKSQNKSRYQPIDKFIDDLIEGQETIIEDANAITTARVLR
WEYGSRNLPVIDLFRFDGSPNKWPEFVENFKSTVHLKVSFDDNTRMERLISVLDDEAKKTVLSIGASGILYASALKALKR
DFGNPVVVSYFKIKNVLDLPKIPPRDRTSLRRYQQLLNSNNTWLISMGYKSAINSTDNLAKAVARLPHHFRNQFNKFSKG
KIASENSINLIDFKKWLEVIRAIQSNSKFNRRSGTE
>HyS0067.9 HyS0067.9
MINVYIENEEIRRREEESTSLKNQLNNNKEEISQLKKKLNEQTEEIKLLNHKKKILTWQDFKKHVDENSSVGAYACEENF
HLWCASGGKDFFTREDAAREKRRRKR
>HyS0067.10 HyS0067.10
MASIHNKKIIRRTGNTKKIQEDITSLKNELGFVRSTLVRFIEESTSLKNQLNEEIRRREEESTSLKNQLNNNKEEISQLK
KKLNEQTEEIKLLNHKKKILTWQDFKKHVDENSSVGAYACEENFHLWCASGGKDFFTREDAAREKRRRKR
>HyS0067.11 HyS0067.11
MPLFGGSKGKYECRVILLDNNEQKHEITHKTFGDELLSKVFSALNLYEKEYFGLRYKDRNGEAHWLDPNKIVKKQMLNHN
PPFILYFGVKFYAADPTKLREEITRYQFFLQVKKDILQGRIPCEDKIAADLCAYCVQSELGDFDPSLHTDGFISEFRFVP
QQTIVLENMITETYPKLKGMIPAEAEFKFLERVKWLEMYGVDLHQVKGQDNMEYLLGLTPTGIVLFKNKSKIGSFIWPKI
TKLKYKGNCFLLRATQGRNNEEKEYTFICINKDYAKNLWKNCAEHHTFFRLEKANDVPASAYNFLFRKGSGFKFSGRTQQ
ELERDVDKRPRNEQPINRKPSQRFTRRSQENLSYIDGADRDLPKSPISNASTISAPWEAAFTQQSGLYSNGKRNSFPNKP
HSMSQERGTSPKFSRRATGYCSSGEAETKRKRSHYYSGYTSATDVESNRTRNSAKYGSAPNIQYKTNLYQDDGTPSYVQQ
NIHRHHRHHSRESLPMVGHVMPHMDTPNSQDRNRRYRPSGSKSDSEESSRRRRHQHHHYQGGAITDNEMVAPLDIYRNSM
GVATGNEEERRRRHRHHHHSQHRQQRNRHSGYQYDPNQAELLLELGPDSASAEVLTGGYSAPPSASNKENMNPMNGVSYR
QYSSSSMPYQSSTPTGVPGHTPQRFIHQYLPAHLLKQSGRPPMTVMHSHGSQAMYRPQYVEQVIGPGRNHQLARTPSRNN
EMANYSVSTEL
>HyS0067.12 HyS0067.12
MARNVQSTIFGLTLIVLLFATTSKQKQLQTTPKGNKDTTNRQNTSHNTRNPVTRQQSRSENASQMFYSQLSTQPQDHSTV
GTGLLTSQSYDEQMETILIQSTFEQETLQRDLTSLPSTEITETESTPTISTLSLVVDTDFSSASLPMFKEISPFSSIKST
TSIMQYGSQPTSLSSCIEENYTNSILTLSAKGSAHYSIVTGYHSDSAVSSRTGFLASKTKDSSLISEKSLDYKSSGRATP
SLTRLPVKTSSMLVQNTKSTVTLSTMEEQPMIADTAQKNYPSLVQTLQYMFSQNMIDVETSSSRYKNNVATKSFTSYDDA
TFSTQKVLFSQNKIDAETSSSRYENNVATESVTSYDDATLSTQKVLFSQNKIDAETSSSRYENNVATKSFTSYDEATFST
QKVLFSQNMIDVEMSSSRNENNVATESVTSYDDATLSTQKVLFSQNMIEVETSISRYGSNVATKSVTSYDDATLSTQKVL
LSQNMIDVETSSSQYGSNVATKSVTSCDDATLSTQKVLFSQNMIDVETSSSQYGSNVATKSVTSYDDATLSTQKVLFSQI
MIDVLTSSSQYGNNVATKSFTSYNDATLSTQKVLFSQNMIDVKSSSSWYGNNVATKSFTSYNDATLSTQKVLLSQNMIDV
ETSSSQYGSNVATKSVTLCDDATLSTQKVLFSQNMIDVETSSSKYGSNVATKSVTSYDDATLSTQKVLFSQIMIDVLTSS
SQYGNNVATKSFTSYNDATLSTQKVLFSQNMIDVKSSSSWYGNNVATKSFTSYNDATSSTQKVLFSQNMIDVKSSSSWYG
NNVAAETQHNDANFLTTSKSGPEAYSDDSVAPEFKITAISHLEINPSDISRSPVVWRTPSLQSIPVKTPSMSTRNTESIA
PLSAMEEHSMITGRSRDVMEGVIFMDSIRHFGRTSRNFNEQTSSSEQSMQKKCTSLQVQERLSSQITTPFRTPSSQYKSN
FPITTPNAASENVLSSLSTRYTGSSSVSPKVYAINTETLATVMEIITSPAEGSRSVDSRYLSTPLLSAEDEISFKFALKS
SEMGAEHIIPPSELKRQSITVSKIKPTTPLHWSFQATSSERHLSSSSVVHSITPTESFVMNMSTVQASPDVLHGTYDEWT
PWSDCSRKCARGSMNRQRNCVFTQQTSNSSNDVCSIGEFVKKECVGVCHGTGFYLADPGMSCRSFCEHKTLLCSYDLEVA
NGNIAFRKVLLDYTLDDVDMYWFHEYAPYCVNGLCSEFLSIPEIISCESKPPLKAQRLCRCVTEADFGYGPWSSWSQCSS
TCMGYKKRYRTCYDFCTGKSEQTRRCNRRPCPIHGEFSEWTAWSKCDKSCNFGTSRRSRKCDNPVPAYGGLDCYGSSFQT
KECNPQYCPVDAEVGEWTIWSACDQPCNDGWMIRTRECVKGIYGGVRECTEKLKEFKRCFNNPCPEARVNFNITIDAVYQ
PELSNTNSESFRILEKNIQNQVLSMYDEQFQDSIEAVILLSARKGSIVTNFTIIYKSLDSYQLVFLQDSIEKEESVGKLP
LIEGKSHFYIESNVPQYAPTGIKLKSTSPTSIQLSWNEVDNAVAYVVCFRKRLQLSEPYQRYAAATSPAIISNLEPRTEY
VFRILAYNHKGNGFPSEQIAFSTQGKAPDQAPTNLHIHNLNSTSLFLEWDRLYKNEIPISGYKIVYYDYNVNLWIDKTED
HYVYISDLTPGFTYEFEVCAYNDAGDGPSERILTTIVEKPIVKVELAECNTHNTITVKWKPPTGKQSVDDILGYLIEYYK
VEDEQLRTEERYEHQFLLHPQIAEQVLPNLNPNTDYQIDFNIVQDHLVFLEKTLTARTCRCPPVVSINYYIVKPYVYLED
NELRGIFAELLDEMIDFACGECPCKLNVTMTSIDKDRDGRGSPAQKSTLDKVIREIDQFTDLSFPIVGQKTLKNYLENEY
VPLVDHPGVVFITKDKSVNEAVVSMLMVMSNVIPLIALNMLFMVVVGMLMWFIEGYHQNGHTDFSERIIKGLQDSIYWAF
ITQGTHGYGDYVPRHFRSRLLAMVWIIIGLVLTALVTGAIVSAISSVEYSSQKNIYDTHIGALNGSFEEMFGILRNGKVN
RKAVYTSTSQLADALIDGEIDGILVDAYTAGSNREDFQRPNLRPTKMLKYPRTYGFVVSGDLKNVANAMRDFIRINEKRI
LDSLSMNTHLMEPVSLNEPTSVFNPTSSVFKSAIIALSSMLMFASCVGMVYTCCKRSRRRKVAADAKALKRLQKTENLKD
ILQTFASSFQNNCKELARKHDLQRIKLYRAILSGERVNTMGTRPNTSTRNAWFVPEGKEEEKRFDGRGEDNPSFSGMEVK
KCQQALPNTQNDFEEMTVKTKFGDVTCYDLSPQPTTLVTAEGEETRQDNKTKCTGDKQKGNLSCSKKKQDYKKLIPWY
>HyS0067.13 HyS0067.13
METSTLVHQNSLERSDFSMDSILMNNNKRKKLITAEEEMCATEMLTKHPMALMHGGLANVKVADDEEAKKIRVHLDDAEL
WRSFHRLTNEMIVTKNGRRMFPVLKISVEGLDPNSMYSIMIDFLPVDSHRWKFVNGEWSRGGKPEPITNSRLYVHPDSPN
FGTHWMKNSIVFSKIKLTNKESTSNQVVMLNSLHKYEPRIHVLRVGGKESEKTVSTHSFRETVFIAVTAYQNEEITSLKI
KYNPFAKAFLDAKERTEHPYLSKRNDTTYPLPCRCCSAYPPYSRLPSSSEYNHNMHYSPLEPGFHLRSSRTSPYYISSPR
GYYMSSQMHRTPYFSHQNASPPPLPHHCAAPLNTHSRHSHLDRAPYCSIPNCACSLTSIYAASRYEDSSRTRNNNRLSPT
NTGTSTPSPSCEFAQDNDRSQKEH
>HyS0067.14 HyS0067.14
MSSIKNYFSSSGKSSESLKTAVQIAGTKTSITSTEEREVISVFEDAELPKNSKGGSPKLRCTIAKYAIDHGKRPAAKKFG
IPESTVRGFVESYKRTRQENPNTELVIVPKKKRGCPTLLPEELDLKVMSMIKSMRESGAVINYNIMEAVALGILTANDRT
LLAANGGPIKLELKWWKTDRSQPNFKFPTEFHVTQTLNHWANENTSIEMMKKILIPYIKEKWKELKAPKKPWLLICDVFK
GQWTDTVKKVVKASNGKMVSVPNNWTNYFQPLDLTMNKSSKDFCATKGKPGTRTKLRSKCLKASVRIKLR
>HyS0067.15 HyS0067.15
MSEVKAELKLAKDFIKKKDYKEAYKHCKNVLKTDKENYNALVFFGVCATELNHYEQAKKAYEKAIEKNKDDILAWQGLCS
LLERMKNDTYNGELIKTYKTLLEKYPSDNGKYIDTSKKLLAILRQEKKLSEVVEYQKKVILKYSCGSDIVEAWNTIISTL
TTMLESQEDMEEKARIVFELFKAYNCLIAETDKWSIKAEEEHEKFIKFLLKFNQIKHSELPSLTEILSLLTKFHHKYESN
AEILKNLCTALVNHYFVTDILTDESRQYFEKYLQMDTDNDLNSIIKGVTEYSKSCYQTALQFFSNDSKNPVIMYFRGRCH
YQMHCHREVQSVINQCRVNTEQTVFQETRNLLERKLIVLELQVLLAAEKIDAEKVVMMMKKMNLDENKIDDLLLRMEAHL
SLGQFDSFREDLAKNEVLEEKMTLAQKLKHLQLKAEASFVEKKFFDAEIRLQETFRIMDNSRSHFLLGKVYWYLGESEND
YYKMAYTEFLKAAKMDPLYSQTFVFLGLYQKSLIKDTTKALKCFEKAISLDSSNSEAGRNIGDIYLQLDQEEKALQVYLG
IVSKSEVGEAGWAWMRLGLIYLKQENADQAIVCFQRALRGKADISHYWECLGDAYFMKGSYTSSMKAFTKSLQLDSSSMY
CKHKIGQIRQMLCLAVEAIEAYTDLLKEHPNYVPALLGLAQCYHHLQKESLKMTFDGRAVSQAQQVVNHLTRAIEREPRY
TCLWKTLADSLTSLYIANGDKCRLSIPAALQKFVSFQVEGVADKPAIMEIASRCFMMAVKLREDIACFWHDLAVCTYRYG
KILQGEAGREKILHSIQIVKKAIQLDCSNHTFWNSFGVMTGCSISSQCCGHSIDDIQNPGLSQHAFIKALEINPQDALVW
ANLGVLYLKHDQVKAAHEAFKKAQACDPLLVQGWVGQAYIAESIGDEDAMDLFRHSTDLDFHGESSLAYAQWVCSLLHVN
KKESILLSTKPRPDLSHLPTRSRKMVRNASVALQKLTERCKVDPWLYNTLGNLLEHEALYKKAEKAFECARKLLTESSVD
TEQTEILRKVLLNQARVLCELKKFESAIEIYNMSCPQTSNEICGLALAYFGSGNLKKSQEAYEKALSLSTVDSESSSILA
ALGMVSYALRNSDAAKALLFQSSQMKPCSEHGLMALSSLGLMSGDGTLATAALMELAKHPLRDTESYDVKRTKLMTCFHL
LQGQTKAAQRTINKAIMRYPNNSTLWSDLANFFLQHVPSNMKGALHCMAVTRCMGPSQIVSKRQATVSLGFPVSTPRDAI
RAAQRLVHSQPEDAKSWVLLSTALLTSSILEKDQQQAEHSVVRFTHLALEKVDQQLNVLKKQCQAFAPKDKICLTTYSRL
YSWMMKSFVLTSIYYGDVTAAHSFCDKIIMSLNGDKTQEDFLFLKGLAKNQLQHPNFERESSHENLPFMATVASRSSAPW
IWRILAQLYERMSMPEHAERCYREIIKQRIQNGELVFPALFKLCMLCIKSYSVSKADVWLKHASDTMSELVKLKEDSDVL
TLLRAVLFYQQGNKKAALKYVGKLTFVSCRELLTIQEKLLQAWK
>HyS0067.16 HyS0067.16
MADEVEQENFQGEHLDPLTIDILNNIRSRKVDLSNKCIIVIPSALYHLKHLQYLYLERNYLEELPSCFAENLCQLRWLDI
RHNKLKHLPDNISNLTNLKNLLLENNCIERLPLQLGNLKNLSGLNLAKNPLEFPPKDVIESGTKAVLSYLRDFTALEERF
KNLDVQANSPELNNNLSSEKYAEAEDLEESDYNTISETYHDSRNVRRHSFEEDILHSPPYQINPLHIKARVTLPKAYVPP
LRKRELSSAPIRKQRKQVLVNQVAKPARRSSGYLRQESFEARYHREVEKSERRKFNEKADIIIQKQKNKQMLDEWRRKNR
QLQRTTKHSKHEVIIPYGNDLQKAAPIRNTHAQDVSINLEGDDKSNLLRRLRDQQVEERIQEHVRNIKEYRRSTGGLTVE
EELKMTKTNLQKAIQLQKDLEEKRALEYRLRAFTAEEYAPLARTKAAQK
>HyS0067.17 HyS0067.17
MLGNGYWRNIRSFKYPSVWYCKFNYKKRIRLCSSIKQDASSSTRINYANIQMISPGLHKQIFQDVAEAYCDDVDILHKTK
EHLTAHDLWGKPSSVTENVDFEIPDLTGSNIADHFENIASTQCNEYFTKAEHMANALTKIPCKPRNWQFCCGWTKYNPDG
TYESVVAPDENVLVFDVEICLSFGKAPILATAVSKSAWYCWVSPILLENETKVADTTLTPEHMIPMKASNRKKLLIGHHV
SFDRGFVKEQYELKDDGNRFLDTLSLHMCVSGVTTEQRNYMNTKNPVVYDWMEFGSTNSLAKIYEFYCNESLDKSTRDYF
IEGTLDDIRENFQECVQYCAMDVTATQKVFEILWPMFLHHAPHPVTFSGMLEMGSAYLPINETWRTYIQEAEDMYTAIQN
KMKKSLMAIANDVLELLINERYKEDPWLWNLDWSLHKSVTSNENYIAKMYDAWMYKGDVHTLIEDSTEFLSEKRKQQLHL
AGYPKWYRDLCMRPNQPNYKPGPVNISSQTKITPSILRMTWDGYPLHHERKHGWGYLAPQKDAKYLEEKNEEMCKEKRFP
LKNYLKVIKQREIDKQNEETDIDIGAEIFQDEVKKEKAINIGLPGVVFYKLPHKDGSAFNVGNPLAKDYLVKIEDGTLAS
TGSFNAKQPIQMNKMLAFWRNGRKRIRSQMTVWIDDEKSSSKGVILPQVITAGTVTRRAVEPTWLTASNPLPDRIGSELK
SMIRSPPGYCFVGADVDSQELWIASLLGDAQFAQIHGSTALSWMTLQGQKLDRTDLHSKTADTIGISREQAKIFNYGRVY
GAGEKFAVRLLMQFNHKLTFPQAEKTAAKLYEATKGIRVFKLTPKGRQIAEELDISTDGVISYNSLKRILYETGLTWETR
DAVVEIRKVWHGGSESEMFNKLEEIALSDEPRTPVLGCMITNALLPKYVHAHYKTSRVNWVVQSSAVDYLHLMLTCMKWL
ITKYQIDARFCISIHDEVRYIVSEKDKYRAALALQITNLLTRSMFAYKLGMFDLPQCVAFFSAVDIDKVLRKEVDMDCVT
PSNPDGLQKRHAIPPGESLDIYELLKKTNNGKLET
>HyS0067.18 HyS0067.18
MPNKSALQRKKFTGCKTTNVQSGYVGEVKKNLREGYGVYTYPNSFFRYEGEWHEGVKDGFGKLKMRDGSFYEGQFINGEI
DGTGIRYWAHTDNTYEGQFENGEMCGMGVMSFGDGSLYEGAWLNNKMEGEGVLKGTDGSSYVGAFHLHKKHGEGKQTYSD
TSEYEGGWINGMRHGHGVMEFHDGSVYKGQWRADQMNGEGAIVHQSGVTYEGMWINNRPALEPVELRIVGDKSLTFDQNE
VVFSLEVECRTADDEVTTENGRMFRVTAGVRIHDNTSPTKISSSKALITPLSPSSAPVESRTTPFGFVIEPYPICCKEEK
SSVEEILEETQEERVSSNTSPFVQADDQESETRETLVNEDNPERYEQDLSDSETPSADFPSVQPQTTVNGSTKFINLMLP
AIPNLLTKSSICFTPESKDSHNAVRSRKGAESAVLKAENKKKLELEKVDVRENSATAKRKKRQNKVEEKMNKTLNEVYCK
PGEYVVIVEDVTSPPFLDVTLDPVYIYVDVQSTVTLSKTKKTCGSPAEQYFESWQVYLLPVNRIPFLCNASSIANSLPIT
NAIDGRFSTFWQSTAGVDVAEIVIDMQTMSQKLLFVYNISLTFGSSQRPGQIKYMRSYDGGLSYQPWHYLVSIGSQCRSI
FKTRLIPGPFAVDTVVCSTFRRLIPKSANETVFVDLLGGRGSSNNLQNWLNASHIKLVFSGLHRLFDRLSHRWHHYTVRE
VKISASCFCNGHASSCDKNANTGDYICACENNACGNQCETCCPKFNQKRWRKGRKNPFEVDALSQCEECNCHNHSNICVY
NQTIADQKLSIDIHGKYRGGGVCLECLHNTTGINCQVCKDFFYHPKNVSLSSANTCIPCGCNKYGVRNVSIKKYLDCVRS
EDVNIGNMEPGECFCKENVHHRSCNTCKPGFFNLTDVNLEGCQSCECFLDGTVNASITCASLTGQCNCKQFSTGRQCSEC
LDGYYNLTQGNINGCQNCLCNLGASQSSVCDKFSGVCRCHANTIYGEKCQLISPGFYYPSVHFIQDDTLIRTNRIIMSWQ
GQVNIPSTFHSKNEFRFVYVCNSSEDAIGFVTTFNETQTYTGGGTLICDSVTGQCECPPNTKGKMCDACAPMHWNLTKHA
GCEPCNCSAVGATSGHCNTTTGQCECKIGVEGQQCSACVDGFTEFSSNGCQSCNCSLIGSLFPTCDKNNGQCLCKKLTTG
QFCDQCVAGTFHLSTKNKDGCLECSCMGVTKNCSMANGYFVRRKLSTAQWKVGLLDGTCLNLLLYNETRSYPDMLLLMIS
AAILNHTEPLFWISNEDFFYGSAVNSYGGAIEFFLEFELLPTQSMQAVTGRIILKNSMNEMIELAYDSLQRNQLSKIKII
LQKNLWWSAKLNRTLPRTELLIFLSKPIQVFISASPLLHSNFGYTIRFGPVSFTALQENQIIQESVDIEKCNCPKGYEGF
SCEVCQNGYFHSSKANESYVGTCIQCRCHNHAKLCDKTSGICFNCANNTTGKQCELCAPGFYGNASVGNVDDCQPCPCKA
PSAASSVCHESRNGQVTCLNCSIGYEGAMCEQCSTGFFRSGSHCMPCQCNNNSFVCTKTKGVCYNCANNTTGKHCEVCDD
GWYGNATIQNCNECGCHKNGSRSNTCDSSGLCTCLKNVIGNKCTKCAPNTYGLNNISGCTSCECNVHGSLSLQCDSLGQC
LCLNDSTGKKCDQCTHGLWGLPLSKCDGCHCNSTGSVNRSCSSLSGQCNCKSGVGQRQCDTCLKQHTNFSRTGCDACPNC
TQLLQLKVDKLMFKVVTLRNSSKELSMLSQTSESLQNVTKALKKAEILKVRFNQQINSLQTKIDKFNTENNSTTNLELQV
SHLLANMSAHANTTQVEMNRLNAIKENASHALRQILNLNQSINSVIHTLDASYDQTLVWLVDMPSLINRTTNVAVNAGKL
KLSLTKPKGIVDEVHQNVTMNAEMSMHQSSNSSNITTLYQSIATQHNKLNADFRDMKNMETELQRNFTVVLDIIKETENT
LLLNDATIMETQTFLNNATRNVEVVNTSLVEVESAIQIINKSLCCGNGTLVKGFHALNQSMANAENDALGKEVTSSVLQK
ARIMLATSENLKSVFKDARKHGEKAVLAIKLHHSIFAVINQSKFLTSLTNETLQNILRMISQHNGKKLSAIIYDASVESR
FLFANMVSRSEIIGNLAQNISLLNSSMNNASQIWTFTRLLHSEVLNTTDNNNIALDELWFRVRKLTNVTNQTTHIIDELN
DTNSIINNITNLEVETIHLNTTATNSTMLFNEAKWKVNFVSDKLKNTSVIINHVDQSMQFIQQFNKTKESLEARLILLRK
KLADLKQIANRINVPLHISNRSIHKTIPNVSFSQDSMEIQVEFRTNDINAVLLELKDKNNKHNWARLEILNSRVVVDYST
TYGNFSIVNWEVGASHNHWKRAHFSRLNTSSRLTVTSFADDLTRTYGRFKVYDTPVKNSFQSTTLEVNIGGLHLNSPSTF
NGCIGNMKLNGEYISLLPLMGPSTTAHLQVCGGRKREMQFYSPGASFYGSGYIVQDMEKFSLLGDFDIQMEFRSFKKNGT
VLAVQDAGKHFPIFIQLSEGHVVTSYARNDSSTSITFRSQSFVANGNWYRLRVNSIHGNISMMLMYESVLIESMTFPIVE
RARMEGVYVYLGGLNDSSTQSFAGCMRSFNMSNGTHTTSRSFIGRASHGVRHDGCLQKVRKGVHFFNDGFSHLHMSISKL
SQIQFTFKTLLASGVILSHQSENLLLYITLFHGNIYVQVNNSAVYSTDQTINDGSYHAVTIDFNDTTLHVNIDNGRVTVS
SPLLTESFQLNGKVVIGRSKISMTTAVPVMNGFVGDFESFSFNNISVLDDMVRNSSMVSLDEVSVPPTKIPVTNLPTVPP
TTLPPPTCAPHASPLVFSSQLDWIGFNGDSLLALHPKDGNSLLSYFHIDLVITIEFRSILANGVLFYASNNNNTHLQYIC
IELADGKLVYHFDAGNGMVKMTTERVYNTGQWFKVYAIRIMQFGAILVSETQEYHNAINGIGENKMLLSLPLYLGGTPVG
VDTSMLHNPSGKSFWGCIRKFELARRDQSFLFKLREHQHVNASRNLRRCYVKVEPQVSFRANGYALIDPAVSTSSSFKLR
LKIRTTMYSGILWHLSNGTRDLYLTQQFGKLQLVYKDQSASVALVSWIDRNTRRNISFSLCDGAWKIIDVDRIGSFFRLF
VDGIMYVATSPFNVEVHGALYIAGSPKLKSTGFIGCIQEAKLNEPAQLWKMNTDYPDLSIFKQFAQDNLKSHLRSLDGKK
DLLIDEELMKPLDHITGVTFLRAHGVEKIYKLQPGGIEQGCDQRIFIVRPYPDRMKLIAESINFDKSKSVRRKYHVILTP
KKLSTCELILEQEGIFGDVTIDEFQLDMIPLDVDLMSFEMPLCFKQFFLDDDMTWFHTIARAICGMQSMFGVISKGYCIG
AKSKMLYELLMTMMSDDRDYHPPNGSEIGSFLLVDRDVDIVSMLCSQLTYEGLVAETFGIKSGIVEFGKEVTGSDQSARL
NLNSSDQVFLEIRGMHVTGVFPFLSHKAKQLQCGYEKRNQLESVQDFKQFVSEDLKALKQQHKSLALHIGACEAISSKKN
VDNFEECLHVEQCLLEDARGKESINYIETCINRQRPEMHCLRLLCLLSMCKGGIDTKTYRSLKNQYLQSFGYHHSVTLKR
LKDMGIFSESSVKRNVFPKIRKKFNLIPKDPDAIGRSSPPKDVAYVFGGAYSPFLIKLIEQVISKGLLAPLEETLRSFHI
PTMEHKTATSARQHGSTTKAAAYKTVLVVFVGGCTHTEVNALRFIGKQLGFKFVIMTTAILTAEDYLKTIAIG
>HyS0067.19 HyS0067.19
MTEENIEIDDSLYSRQRYVLGDGAMQELAKAHVLIVGLGGVGVEVAKNVILAGVKSVSLFDNNAVKLEDLGTQFFLRQED
ISNNLTRAVACCKRLHELNPYVNIDVVESLDNIEILTKYQCVVVTEMLFEDQVKMNAFCRTQNPPIRYISCDVYGVFSYL
FCDFGDKFQVFDSDGEESKEIFMKSITKENPAVVETLDYRRHGLETDDSVTFREINGMTSLNFKTFRVKYINPYSFSINC
DTTKLNDYLHGGVFVKTKVTKTVNFSSLASQLTSPDILLNDLSKLETPVQLLIGLISINKFASQNGSSFKDISVKVDEVL
KLAEDSNALMESKQNKIDSELVLSLIRTCEGKLPPLCASIGGIAAQEVLKAVSGKFSPLKQWVLLDAMEVANDADVTIKT
SRYFSLNKCLKSSLIEKLKCLKLFMVGCGAIGCEMLKNYALLGVSIDPDGLITITDNDLIEKSNLNRQFLFRPWHIQKAK
SVTAAEATKEINPDLHILAHQNKVSSATQEEVYNDAFFEKQDIIVNALDNIEARRYVDGRCVANKRSLLETGTMGPKGHV
QVIVPYVTESYSNQRDPADEDVPYCTLKSFPQVIEHTIQWARDKFESLFTLKPSSFNKFWENYPDPQQLVQNLSDSSQAP
DGFGDAARLLQKKPSDWTSCLVLGREKFERYFNHKALQLLHMFPLDTKLSDGSWFWQSPKRPPTPIDFSEKNLTHLQFVI
SYAKLVARVNDVEVKPEDLHEDYILRIINAVKVPEFIASNKKIEVEEGDKPEKQQKIDEDKISLLISYLRDNNVATPSKL
SIEHFEKDDDANSHIDFITAASNLRAVMYNIEPADRYKTKRIAGKIIPAIATTTAAIAGLASIELLKVVDQQPLENLKNC
FLNLALPMMVLSEPGAAPKTRITNDIEFTSWDHWEVHGHKEYKLKDFIRHFKDKYKLNISMVCQGVKMIYVPVMPGHKKR
VNDTMLKLLKPGKDEMYTDLVIAFEAEVVTDEYDDDLPAPPVRYFYQST
>HyS0067.20 HyS0067.20
MPEQFGSWYREVCDHLQKSNHFEDLENLFNKQTTDKTRVQVLLKQSLLTHEIQENFCEKANYKSKDFRNNGNALYASKKL
CEALLMYTKSIAYAESNSEELALAYGNRSAVLFELGKFDLCEHDILLSLENNYPQKLQFKLLERLGKCYFKNKQFKKSIE
AFQKSLQLLQKSDLNTEKKNNKARLLFEHINKYHGSNDNVNNYRIISNSVYELERPYIEDGLKNKMFPCASKSFGIEEQS
GQGRCAVALKDIHAGEVIVVEKAFSSICLPESFENHCYNCLTRFIAGYPCKNCAAVLYCSSTCKEKDWELFHKYECCYLN
ILIKDEVGLGHLALKMVVMVGLTELINFEERREKKKKNLKGITGLNENNIFQPNDYFCVYSLTGNSQSRKPSDLFRRTLL
AIYLSKILAKSGFVISSVENDVGLIATHLLKQIQMLPCNAHEVSELYMEGTEFAQAELREIGSAAYTTLSLLNHSCDPSV
VRHCYGDTCVLRAVKYIKKGNPIVDNYGFLYAVEEKSSREQHLLEQYYFSCECIPCREDWPLYSNLNESPPAFFNVFQNL
SGFYGVHSFHWYLTQGLPVVLFVHIIFVVCGFCYGKKNSVISLITVLYVVIHSLIEHKEFRFLLPIVPLIMCIAGPGLQE
LSKSFKCKQTTLLLITLLMNIFPVTYFSVIHQKGVLDVVKYLRHEIETGKDIDVLYLMPCHSTPYYSYIHCNISMKFLTC
QPNQTNGYIEEAKKFYANPSEWLEMEVVNNKLYNPTHVVAFDVLAQNAKDVLALSGYFKEITFFHSHFPEGRVGQYVDVY
QKQDVT
>HyS0067.21 HyS0067.21
MCCWNTMKKAIPAASQNNRTETQKLYRHVQQISQRLDLQLQQALDWKEWFDVETLQLRQRVRDVCEHILLSGICDVARKT
EEYLWRKAFYDIIQKLKCDKKALSSSKSLNSLYSAHLQAALGFYHQLLVSLRNRYNIPLHGMIDWIGLPQDSEIGDNITK
EQTDWAFKACQRCLIYLGDIARYQIDILTEQNDGLAERYYYLAILLNPENGMPHNQIGTLKQNHSSLCESAYHYMRCILS
VNSFEGSEENLKRVLEKHNQKVSALQEDALKNNTIIDVKTQFSASFLSLQEVLFGFQRLPTEDLAQWCQTVMSLFAMVLT
NSLPETDQVSLNVQVNGTSENQSDEKKSARISCALLVKMLGMNILDVVRLKKLNSEVTAAATAFSAALLSQLLDFISQYL
KQTFPTLSNGHSDEHAKMKKRLLLNRQKRRRRRRRFSSHSSEHSGSEGSEDLLSSEDNLSDLSEGELDQDLTEESSEDSD
SVVEEHSEDEIDVANFIHPAKKSPPNGVISHHHRKKLSSLSKAGILLNKQLKKNNVKMHINSTSNGIIHDFVMEDIEFIN
QAAKLLDDFEKVNEEAYLPVIKIFFDWLKLNPDILKMSGKASPMLWQRVADVLNALPSQKVVQTAVMYFSQRRRLPLWLK
GDLDDGIEHQQKRALPEDLTLFGAPGFEKLHLALDVTWFRGLSNSELYQFALRITYLRNFGHFICANKDVPCFTWDENNQ
QFLVSSASPPNHVNGSSEIHQESPSGKKQKVMAQRNEMMKALAKQKLQHEVKELEKHLQTTTVSPTEQASVYLVLDTAAL
CRHLSLLRSLVKSAQFVVIVPTQVIAALDEIKKYNPGARDAIKFLEDEIKHGNRWLKTQKESETVSDQSILNNRKKKNRD
IEEWRFLHVVKCCIYFAEKHVGQSMVTLLTSDSSLNGGKTANMGTRPTPYSLEICENKGIRVEPVVDFYKRWTTRNGPSK
DLTIIQGNKKTVQVPMFHCSNGPSSMYQGRHTTPTQSSGQPYPKFSVSEACDRIKEEISYLQAQNHSLKLECEKLASDKT
DMQRAYVMYYEMSYGLNVEMHKQTEIAKRLNTICSQLLPFLSQEHQQQVLQTIDRAKQVTMSELNAIIGQQLHQQGLPHT
HPPGVSLPHPGLPPPHLPNATSSGLLTLSTASATRLPVNKGEKEGSAKEELPLRGSALYRGTADSHSSHGSDDGHAEDLN
SRKLMNYEKRGDHGSMPTMPSIKSNVKKYKDVKDESDHEKSDGELVVDDQNDDRSSPAVLNRKRLANGDSSPPRSNSVDK
KIKKESGRDSADRTDRGKSPVPYVGSIKHAKQSDSSKGAGSPGHSSPVAKVSPIRNGPYPPFPHSVSNDVSPGIHPDMLR
AQRVQPVFDPTRPIGGMLPNFPSNIPSGKPAHSFHCMGEGTWLPVPFPPDALLGPNIPRHARQLSTLNHGEVVCAVTVSN
PTRHVYTGGKGCVKVWDINQALGQSTINKPVSTLECLRDIYIRSCKLLPDGRTLIVGGEASVLTIWDLAAPSPRIKAELN
SNAPACYALAISPDSKVCFSCCSDGNIAVLDLHNQTIVQQFQGHTDGASCIDISPDGTKLWTGGLDNTVRSWDLREGRQL
QQHDFQSQIFSLGYCPTGDWLAVGMESSNVEVLHVNKPDKYQLRLHDSCVLSLKFASSGKWFISTGKDNLLNAWRTPYGA
SIFQSKESSSVLSCDVSVDDKYIVTGSGDKKATLYEVMY
>HyS0067.22 HyS0067.22
MTSYIKSYRRHSPNNRSRSPSPQDSRYRKRNRSRSRSYSPDKYKRYEANSQSYFKQSRSGNRDMRNGDLWRDERESLAKH
GVSFVWGLSPHPANYDSEDHQDDSSDTEIKKRKKQKNSKEKKHKKKKKHSKKSKKKKRRHSSESSSEEITNEKGDEKEKD
EWTEKSLSENVIVGPLPVSISEVQETTLKDYGEALLPGEGEAMAQFVKAGKRIPRRGEIGLTSNEIEAYEDAGYVMSGSR
HRRMEAVRLRKENQVYSADEKRALAMYNREEKAKRENKVLADFRELVQTKKGKK
>HyS0067.23 HyS0067.23
MRVAVIGAGASGLAAIKACVEEGLDVVCFERNNVVGGLWYFTEEEGHSSVMRSTVINTSKQMMSYTDFPIPHTFPLFMHN
RKVLEYLEMYAKHFDLYQYIKFDSVVQNVYRAKDFSETGHWMVNWAPKGKESVGNLTEVFDAVMVCTGHHWQKNWPTFEG
MDVFEGKQIHSKTYKDVKGYENKVVVVVGFGNSSGDIACELSRCAKQVYTSTRRGAWVMSRQLFSGYPFDQFGLRRSLDM
LPQSIKNRTTEFMFNFRFNHKKWGIKPSYAIGCQHPMVNDDLPVRIACGTVVVKPNIKRLTKQGVMFDDGTFVDNVDVII
YATGYRISFPLLENNELIDTSQNKFDLYKYLFLPQLEKQTLACIGVLQPIGAINPLVDLQCRLATRVFLGKVKLPKASVM
CKEINEAREKLEKRYYNSPRHTVQVDVIPYGDELAALIGCKPNMLKMLFTDPALSLQCFFGPCYPQQYRLEGPGKWYGAR
EYIMDAHRYTFSPMSKETSQSTNWVRLFCFVFVALFLIYLLW
>HyS0067.24 HyS0067.24
MADHILLVLGISEGRRFPKRPHHQLIIEANFNGEVLTTDVVKHIDKPHFNTELAWEMNKKSLHQHRLQRTPIKVQVYAVE
MTSTKKESLGYFILDLRTAQQNGTKKASWVSLLSSKYQHLKPEIKIILSVEADQIRIEEENKDKGIPVKKNKNQVPKLDE
NNNIDVVLDNDQGYYLIGPESSDCEIFVMSVSIGGAKNLIQVIPSDARISSEDGFYFYYSLFDNDVTNETFHDLMHPAMA
TERASVRIYTTGQRLAAYLRKRKVLEVYLCSSENTLAQAVVSLQPLLANNLVKTPSKVEGLFPLASTKASFSDAMVGVSI
VLRREDQTAVVDVSPIVAPKQNITPVKEPVTQKLPSPPLNPKSTTPPTDTKEREQPRLSKPAKEKEHHYLFSIDIRSIFN
QNIPHSINCVCRYTYPFFGSSSPVITNPPVLIQKNAEVLLPQSFCKFEFASTNRILQSTLSRVPLIVEVWHKGGNAKDEL
LGVAQVNLSHVFQPDNKSETGALVKSVRLPIVSAQNPGEKIGTAHVVLGFEDRGEIMHKLIATHEQSITNSDVTTAPISS
VDVVDAPRTTQEYQVAMALELWREQQEEYFRSQLANKEKERMMKLAEEWKIRDTEREMILKKKVDEYNVLETKLKRTLTE
LDEREKQVSQMETNLQRNEQLLAEEYERKTVEMREASRRLKEEYQHQLHLERLKYTDLEERFRKGEQQLKLLEEKVKGRE
NEIYSLKESLLNRPEVKLQSDMNLMLVEKVELERKIESITKSKIHYKQQWGRALRELARMKVNEQEAAQTRLKKQQQELE
HMKLRYLAAEEREVMKNEKEELDDVKEEINQRLQQLQAAMTTAQHQTQNPREIENTENLFSKNRISKLIEERDTLLQTGV
YTINDRVIEEIEKEIQNLIDKDK
>HyS0067.25 HyS0067.25
MEKIILEGWFIKSPPKNRITHSSSWRRRYFALVRHEKPLALKPIKKTSKKSQPFASLLYWYTDEEQRKGCKPIRIIQLTE
LCTVSAEVMPFLPEVYSHYLLTLRTPKRTLFMCAEDEEEKNVWFQAMTNILSSCRNKETLKNENARLRCVSATLPRRQTA
YSSISRHDSGYPPSLISSRSGRHDTVSAAYYSEKSIGRTTSVTAQNIYDSPIRGTYTYLRKNFSSPAMLRRAPAMLRRET
NSLSSSNDIDEGRTKISLLDLHIYAPMCSNVAFNVGEVEHWTGLERHKKDKIAMEKLNGVSSVVLEGSFIKSPPEHKLEN
RSSWHNRYFALVRLTCHVNKIHSPTRKGPKKLEGLKDFYLVYWEKKSDRKNGRRPIRLFPILSGDRVKKQVHPIWSQDYP
HVLAVHTKKRTFYLCAESERQQKLWYDVMNQILLADYTTEFEKSQLLKNDPMYETLRDCVLDYHNDDDTSSSSSTDSASV
TRVTPSPSVQFRPRVHTTNNATSRPILRFKPRSESLQEPKNSSKNDYEVMTAARPSSADEYLFHEKQAVPHNVAKPTGID
FKRINFHDLFIDVPMDANVNITRDKLQVKTKKGEVVITSESVTNKTF
>HyS0067.26 HyS0067.26
MSTTKWFSVTTSIRNAVHLINELEDAKMDRLLVRIIQKLHLKNESPFSEEEEKKLQAAFNMSGKQISSVLDTISYILEQS
AYHVAKPNVLSQQLQTLELQEQKIQRFVNIWKEHGQSVIELFRKRSLAPKQLDTVNWQLRLQTAQASQTKVTIPSTIFEL
GLNRPDNEEKEKLQFEFTHEELYKFFQQLEDVQASLDSLNK
>HyS0067.27 HyS0067.27
MAAKGAIKSIRGKDLGSLNALRYSARVNILCNENPIITKRGFSLSRHKLAVNVRDVEAEKTFKNERDVPFLFLPHTVKKA
YVVHEAMTSIPQVFDKYKWLTKTISTPGLPVTYDEKVVEKEFVEAFHDSLQQAVSFQKSYRNKNQSRYINERIEYNMLIN
FIRLSMMVNSNLDHLSGDNSILYHNPLLETHWPRNYKFFQTKFRPTFVLRTKKRLEAIEKSEGLTQDEVDSIPGPYDNYA
LNVYRQHIVHLHNRPAMDNSTFNPIKHPHTTVISNSRIRTQEQFLSCATFSSFAQLIAQAQTVGTLHGTDLKEPLLTQCV
VTNGHRICFMVYQLNTLHLTDDKGLWNRCWYSPVLDMYERKNTEDHLNLIFEDAIQSTKLEGFNETICKYFFNFFSKE
>HyS0067.28 HyS0067.28
MNGLSFSELCCLFCCPPCPSVIASKLAFLPPEPTYTIQELGDGTWALHLSERAEWQYGQKELDCIEVFQARTNRGNRISC
MYVRCSPTAKFTILFSHGNAVDLGQMSSFYIGLGTRINCNIFSYDYSGYGQSSGKPTEKNIYADIDAAWHSLRTRYGISP
ESIILYGQSIGTVPTIDLASRFECAGVILHSPLMSGMRVAFPDTKKTYCFDVFPSIEKTQKITSSVLVIHGTEDEVIDFS
HGLAIYEKSPKAVEPLWVEGAGHNDVELYGQYLERLKQFVQYDIVKE
>HyS0067.29 HyS0067.29
MSASITTVPQYDVSLGRTLLGNWVEERQVAYIDNKPQTIKELHVGGHAGVLTHTKNTSSPVSTSADSYKKPENQTVCNVG
RRRELMEKQLYETLSSEIHETAHAAPPSPDFASTTKTDYHRDFTPVEQKPTMEHDVNGEAAMTFWHQNINTIHGVTQVPH
QLTPFKKNAAFSTPIHEYKDSPKPGEEWNY
>HyS0067.30 HyS0067.30
MKISYLLLLMLICKIKFTRLQRHWKDFPIQQDQTSSNGKPPPPPAKKSGADQSVCSKCHDMFRLSDKELAQTKNIKTFCI
RLLQVKRCMKKIKKTHSFCNGIGLMTLSTGVHLKRQYHRCPSISGISASSKSTIFKENRKNTKPQCRYIQANQNLSEPRH
CGMFGDPHLRTFFDVRQTCVVAGAWSLLDNDVLAVQVTNEVVQKTVSESATATTKVSVIFKEVDSACITQRIYEATSKHL
PSIFKDSTTFSGPESCRTKIFKHDTDLTRIESCHANTTLIIRKIGNYLSVSIKTPYEFANKSKGLCYSGCPLQEVVDTSA
YFENNLNHVSVKNEEAKKICIEANLTDFYFDSCVFDVLTTGDKRFVSAANGSMMDAISLDPKLRLRRENSVVLNVERQTS
GARTLKHSHIFLVILSILIILQR
>HyS0067.31 HyS0067.31
MALPTSVSCAVSAILCLITFAGMQLFKSQLGSSKFMTILGGFVGSQVFLFSLTALNNFETLNFGKNFQAKLFPEVLICLL
LAMTASGMVHRVCVTTCFIFSCIALYYINKLAASKHSVPTPTASTRSGKGKKNN
>HyS0067.32 HyS0067.32
MAEKFLKELPSFNKENFSKFKSDDHTKCRKAVSYIQTKEVDDDEPQVIVTDKTNILLRYLRQQLVDKNSQSKRRGLNPSS
DISPREKILRLDTDQSGND
>HyS0067.33 HyS0067.33
MIYNWIVIWLVTSFLFALPVHQCYSVSRMTSGDIVRDFVSNCSEINAKITNATGCLCPYNGTFISHQNLSSCHPNVNKLD
ALGLRNIYSVPLAKLINGTWRLPNRPMMFLRNNQTVNIKRCPSLFIDSNNSSYEYMVDYGWMKAYEYNFFRITTDAMNNY
HIKLQGDSMYWGGFLVRVWLDCRTNSSKIKFSFLLKFEGEVVYTIPFTGITETPVVYTTPVTDQTEAPVDTTLQPETTLP
KPLPKTKPEPPTKTPSTTTSQQQRTTAIDESGETNQNNIGAIVGGVVGGVVFLILLVAILCCLNKRRVERKELSRPSPWT
IEADNPIEFPMNSDHKIKPNGGNEGMQYIQPNEWASFNNNLDIPQNPPPVPDSPRPSQYHSYEYPVNDAYLPLSNDEGTM
KNSEGAYADLKYGVVPSNYASGSYEHPSLNQQQCSKDLYMEFTQNGAQSSYINATLSLFIQLLHTNFSQSVKKKKLKSLT
QKDLSWLSLTRKRTLLKFTTIPKNKELSRLVKMNLLVAVCFFYLAVQHKTNAAINACSNNITHEKLSSWTGAVKGLIAFH
LDRTVTDWTLEIQFDQSIIRFQQWLGKIYPQGTQAGNAVYFVKPLRGHDKKLRAGTVYMAYIANYVGTNEPEVKAAAVCG
YFSSKPSKVTPKPDLYPPTNTSRVTETCQESVINSWPGGVQRRLYIPVVENVKDWMMELRFDEKLHFLGQWSCENLVKDG
GVFVCENQPDNGVQKKGRLFKFEYILQTTTSNKLLPRLTEVWFASYHCTK
>HyS0067.34 HyS0067.34
MPQNRVAYFYDPDVGNYHYGTGHPMKPHRLSLTHSLVFGYELHKKMDIFRPYHATPYDMTRFHSDDYIHFLQRVTPTNKA
GFASSLSKFSVGDDSPIFPGLFDFCSIYTGASLQGAVKLNHGLCDIAVNWSGGLHHAKKYEASGFCYVNDIVIAILELLK
YHARVLYIDIDIHHGDGVQEAFYLTDRVMTVSFHKYGNFFFPGTGDMYELGEDSGRYYSLNVPLKDGIDDQCYLSLFKPV
IQNVIEKYRPSVIVLQCGADSLALDRLGCFSLNIKGHGECVKYVKSFGIPLLVLGGGGYTIRNVSRCWTYETALLVDEPV
DEQIPMQSEYANFFAPDYNLCPVMSGNFTNQNSKQYVENIKQTVFDHLKFVQCAPSVQMQDVPPDIFSFEPVKEDDPDVR
CSMDETKREAVNEYYNGDRDNDKTENNDDDDVNISA
>HyS0067.35 HyS0067.35
MAAKKCLELGFDYFLDISQQIAYKRYIHKKFWNVVLHTVTSLLFTWSAFFILSYIVPSLLLHANLLVVLSICIRQDTLLG
LAACLIYPVIYYHAIYMSTASFIQAFSLAALSYIVEVYVGQTWIEGTEPFSTPPKSKNPHFLMCDTYNETFFTFFHNAVT
LLIRFDFRSDLLDTSNIYLRKYMDRVKKVP
>HyS0067.36 HyS0067.36
MDSQEHKTVGEMDADERQSGDQMDERRREQIAYEYLCHLEEARLWLEACIHEELPPTTELEEGLTNGVILAKLANFFAPE
VAPLRKIFDKDLSRYKERGLHFRHTDNIMYLIRAMEKIGLPTVFYPETTDIYDMKNMPRAIYCIHALSLYLYKLGLAPQI
QDLYGKATFTEEEINAMKQALDKYGIQMPSFGKIGGILANEMSDNDAALHAAIAAINDAIDHQNAEDTLKAMQNPTARLS
DVSTTQAQQYQDLLFVSKQKKCEQTELKGKAEHELDMYDKLLTQAEIQGHVNKINLSKAVDIINTAVDRKDEKMLIDALV
SKEAALGNVNKDNSAWYLQNLVDEKAAKAEREGVENSTLEHRDIQSAVNVSNSLAERVRNMEGAVKKINRILDSGTPEEL
MQWLQKPEGLLPVVDAGRPNLYMDNLKKAKADKGSDLTHDDLTEQLKLLLAVAAINQAIDMNDDNKLIDALENSEAKLKD
VDESLGTRYLSHFVAVKKEKCDEVGADHDDLNHVEIQALVEYVNTEVQEENDLLSALSKINEAIDSGDTDSILNSLEQPS
AKLNNVRPKNAELYQIILKKAKAEKAQRLGDEHAELWHEEIQQCIDRANLIAEEADRLATGVIQINEAVDKADSADLLLA
LKSKNVALRSITPECADSYHVALKEAKSKKDDVGWNGWTEHRLPQGYIYFFNYFTKDSRWSLPPDHQPGIGHMNRDEIQN
VITTVTANHDRDLFLKSNEPAVTKIQAHWRGHQAKKEYQKRKHFLNTQLPAIIKLQAWWKGVLARRAYQDRINRLHGNQD
AVLKIQSLVRMWLAQKKYKDRLQYFNDHIEDIVRIQAFLRANLAHHDYKMLSKPQPPVKSVRKFLHLLEHDHIDFQEELE
LQKLKAQVVTDIRSLAQLESDLNTMDIKIGLLVRNRITLQDVVMHNKKLKREKADTLSTAAGAASGLKALSREKREQLEG
YQHLFYLLQTNPSYLARLIFKMPQSKTTKFMESVILTLYNYASNAREEYLLLKLFETALREEIADKIDQIVEIVTGNPTV
IKMVVHFNRGAKGQTSLRDILSPLVKEVLTDKNLVINTSPVEVYKQWINQMETETGKASDLPYDVDNDFAMKQPEVAKRV
SASIKALSAAADKFLNSFIKSIDKIPYGMRYVAMTLRESLKSKFPNAKEDDILKVVGNLIYYRYMNPAIVAPDAFDIVDV
ALDKGLTPDQRRNLGSIAKVLQYAASNKMFDRENSHLSPLNSYITESFIKFKKFFVDASTVQDAEENFGIDQYSDVTMVT
KPVVYMTVQEIIDTHQLLTEHVNEITADNDDPLKELLDDLGDVPNVEDVVGASKPDANDDQEQQIAKMGRTEISLTLTNK
FEVPDDDDSDMKALFVRTKKLIVEVMRVQQAETLIQLLETEATAEQKKEHAKIVKGRQSQDKKEKSASRVERSASMHGDS
KLPLRDMKKKILRNLKVLEQQNLVSAKNDYQEIVNAIAKDIRNQRKYRQRRKQELQKLKQTLENLTRKSTFYEEQVEYYN
QYIKVCLDNLNKKKTGKGKGKKGKKQEAVAKGTIKYSAHKLYEKGVVLEIEGLPQAQFKNVQFEISAAEDVGFFEVSAKF
MGVAMEKVELVFQDLLQLQYDGVAVMKMFGKAKINVNLLVFLINKKFYGK
>HyS0067.37 HyS0067.37
MVRCFRQICFLLLLLCRVRIIRTRNLTIGLFVPWTGKWPVGSKLASAATMAVDDINNSRDLLPNEHLVFDWKDDKCDSQT
SVGETANFHTRVYDGKKGVDVYIGPYCSDGCEPSGLLAAFYDKPMISYSCSAKQLSQKSQYPTFARTASFARTNEVSLLL
KLVGLMKQFKWDIITLIVSKQPAWHEFGQTIFAEFSKYNKTVREKFTYDEDIKSLLEEAKKDARIFALFGYHHEISKILV
EARRMGMFNGDYVFITLDFQVEKKWEKEPWMKGYNISTAFTGFLDLSVRKPSGLASYDAFSRIVRKRMIEAPFYHAMNDS
VEVNQDSAYLYDAIYLYALAYNKTKAAGQDPHNTTELMNNLFNATFEGKSGDVVIDHRGDRIPNYELNNYQNGKKVRMCT
YEINSGECIEVNKSFVWPGGRKSPPKDQPECGFNNERCQDDPNSKENTMIQILAIIFGILFIVVALAVILVYRRRKFEKD
LLGEGFFVNYDEILNHGSYGQNGKAGGSISSKFAVITGLLVFPESYSIPSDTESMMERSQFIVSYRGQHVMIKRLNKTTA
NISREILLEFKQVRELNHTNICQVVGVCTQVPNVCILTQYCSKGSLQDVLQNSDIKLDWMFKMSFTSDIAAGMLELHRNG
VIHGHLHSNNCVIDNRWVCKISDYGMDKFKQTHYNNNEDETEYQRYRKLLWQAPELLKHTNSGAKSKEGDSYSYGIILSE
IISRDDPYAEYEMEPKEIVSNVQARLDPPFRPKILEDECDVRYLNLMKSCLMDSPQQRPTFEQIKGRLKRMYGGRQGNLM
DNMIAMMEKYTNNLEELVEERTEQLAAEKAKTDELLYKMLPQYIAEQLKNGQQVSAESFESVTIFFSDIVGFTSLASEST
PMQVVDLLNDLYTCFDKCIDSYDVYKVETIGDAYMVVSGLPQRNGIRHAGEIATMSLDLLHHIKTFRIRHVPDKQIQLRI
GIHSGSCVAGVVGLKMPRYCLFGDTVNYASRMESSGLALRTHVSPECKGLLDQLGGYDLLDRGPVQMKGKGTINTYFLTG
KVGFNKSLPDLRNAASLADHSFK
>HyS0067.38 HyS0067.38
MLRVGIALFLFLGLATAAFHDDMKALEKELESLHLKRASKKSINDMTTEELINELKREVNKIGTSHHATFRSKFDDILTK
KSDEEIMWENTLSSMQAEENYKREDDVCLDLRNDCNELKPYCESHKAKLADSCKRTCGWCPKTCKDKYESCKTFASSGQC
QKQTERMSEICPKACGFCRVPAPSKCSQSQYGCCWNKETSKQDKEGSNCPACKDQYKYVCNTFDVDCGSFLSAGDFMRRY
CPNTCNICSNTACTDAPTKAFYCPLWKKQLDWCTTKKDVMTQYCPKTCGYC
>HyS0067.39 HyS0067.39
MLKEPSVHELPPYIQRSYKELDEEYEDGDLTEKGYNKKIKQLIKPFLIPVHPSSYSTSRKKSLIVYDGDEERLDRKVVGI
QTVMKDGQKLFKCEVCGEVFKQAQSFSGHCRLHRGERIKRFKCSICGSTYTTKSHLKFHMYKHSGNYPFTCSFCGKGFAG
RSQHKYHVLRHTGETPFNCKDCGARFWKQENLDAHQRKQCISRSDDMPLTATDGATTPGDVMDVEVEGVQEEQDVPYVCT
ITEHCNEVFETQKELDKHMHVVHVLQPIEIQLEDESPTMTSSGNRNALTENPSIEGSAEGRIDDCSSGNMPKRDRNSPNP
SKSSGDKHRNVVTLSDCGIVSKSEMEINGLSE
>HyS0067.40 HyS0067.40
MVIRTNYSSGYIVEYNDVCFDSWLLLPAENLWPKWLRGVLYTLAMLYIFLGIAIAADVFMLSIEMITSKKRIIFTFDYEK
KQRIEQEVFIWNETVANLTLMALGSSAPEILIAVIETVSTLDSPKSSNGLGIFTIIGSASYNLLVITAVCIITVPSNTTK
RVMEFGVFVITSLWSMFAYVWLLIVLKWSSPNEVEIWEAVLTLFFFPLLVLTAWAQDKGWWCHRLKNKKHMLGHNHHASN
SQDGIHHSPLKHIVDVHPVDQMEKKPVIRPVGETCPVSPNRKVSEIKMKQFTDSRSKIRDIVSYVRQSSPEKNVTAHDVV
QGLKQHFDSTMSRAFARARFRHAVVVSITGQRRIDEFPKHNEIISKAMIGKNNNSLHLSDLNDTKTGSFSGSFCFSSATY
SVSRKSTTLQIDVLFNRRTRSQKIGFSHIVEAAQKISMLSTRCLSPRKKNSVSYHEDSCVTPSLTSNTARERTFSNLHSV
SHTTADQSGLPEVSESGELSGNTYNDIENNVIFSNQHSKNSNKDNINNSNSLDSPQKKRILSQQENEHVTPRHIKMSQIS
RHLSLEKRGDISDHRDNGLLGLASVAIVRYETREGHAKAQKDFAHAAGTLVFSEDEYCKRIHIPIINNSNDDEDATKDFY
VVLKDPCPDTALGDPTVAHVSFMKDNDPGEFIFQEATYHVEYTSTNTATATAKVVRLHGSDGNITVYYRTINGTAMGGDN
ADVVLKKCDFEHVDQGVLNFASGETSKKIVINVQSNAEMGKTFIIALYHVTGSGKIGHRCAAIISLTSEVDEIVDQVTSL
VSKETESTSVKQEWRQQILDAMSLDGSPSGGTMFLHFLCFLWKVLFSFIPPRTVWGGWAAFIVSLLMLGLLAAFVEQFAK
LLGCVIGLDVSITGITLVALGTSMPDTFASKTAALQDDSADAAIGNITGSNSVNVFLGLGLPWVLKSIYLRTKGSKLILN
DDNLMFSAVVFLSCGSITLVILVVRRMLFKGELGGGTCSKYTSGCVMVSLWLLFVTLCSLKATGTISAF
>HyS0067.41 HyS0067.41
MNQPMVLGFQVEPEFQDDKERFEPEEYSDISLEDANLRAITAEGDRKAGVDGRMHRYHVIGITYLTNHIATHCTDSLLGS
SILGWDEVCVESFLLVSFLIQEQPFPSESGNYTGFREGGTKVPEIEMVWQFAVHEDEID
>HyS0067.42 HyS0067.42
MVCWTLVCVLTCILAGVTGNLDEIIRINQNAHVIGDLLDGDVFMPTKNTSEGEHSRHKRDVHIFGRWFNAIVPFTMEEDK
FDDREKKVIFDSMAIIEAVSCVRFVTRHDERDYIFITRLGGCWSPIGRQIGKQALSIGYGCVSESVIVHEMLHALGFFHE
HQRPDRNDYIEILWDNLQTSVWKQFIIHSNVATTLDLPYDYYSIMHYGNTAWAKEEGRITVRAKSRSDISLGGDYMSDTD
ILQLNIYYSCPITVKPEQKSKTNNSTIISKILSTSTTTKHSTTTTTTKPTITTTTKKPNTTTTKRLTTTTTTTKPTTTTT
ATKPTTTTTTTKPTTTTATTRPTTTTTTTKLTTTTTTTKTTTTTTTTKPTITTTTKKPTTTTTKSLTTTTTTTKPTTTTT
TTKPTTTTTTTTKPTTTTATTRPTTTTTTTKLTTTTTTTKPPTTTTTTIPTTTTTTTKPTTTTTTTKPTTTTTTTKPTTT
TTTTKPTTTTTTTKPTTTTTTTKPTITTTTTKPTISTTTTKPTTTTTTTKPTTTTTTTKPTITTTARRSTTTTTKRPTTT
TTTTKPTTTTTTTKPTITTTTKKPTTTTTKRPTTTTTTTKPTTTTTTTTTKPTTTTTTTKRTTTTPTTKPTTTTTTTKPT
TNTTTTKPTTTTTTTKPTITTTARRSTTTTTTTKPTSTTTTTKPTITTTARRSTTTTTTTKLTTTTTTTKPPTTTVTTKP
TITTTTKKPTTTTTKRPTTTTTTTKPTSTTTTTKPTTTTTTTKSTTTTTTTKLSTTTTTTTAGSTITMQKTRKPITTTSI
TTGITRTSSTLSFCKDESEDCESLTSLCATTNLRWYTYIQRNCRRTCSKTRDYLSKYACLFYYANGLCVLNGEKSIEQYV
EKNCPETCGFKSKYNFCKSDEDD
>HyS0067.43 HyS0067.43
MDEDKKMFTRDEAIPSVCRICYCSSEEEELITPCKCLGSVQYIHRSCLMKWLRTGMDQCEICKSTYKFQRHIKPYRKRVA
PNITSWHFAWIVKELVVLDWFHFLETVFICISLTVINRLSSFDLVYQFALIGVVELVYYTLNIFSCFYLLYYERWARLNI
EVLILNYNDDVVENGKIGILLACFNRYAALLRRNKRLEQVVEQIDEADGEAW
>HyS0067.44 HyS0067.44
MDDDISFPFEELEEVESNVTKRFSCQKCGRPEKVCVCYTFPDAPIEISTTVHILQHPREQDMRLLTTVPLLRECIPKDKG
IIYRGRRFPETKFKTLYDILRDSQNAALLYPSSDAVTVEEYARETNSEAIDLFVLDGTWREAKSIYYNCKFLHSMRKVKL
AGHWKSEFVIKTQPNNDSVSTLEAVAIALGQIENKQELIEVARKPLKALCDFQINHGAQVHQSKEELAKLGIKYKCFDNR
KDMIK
>HyS0067.45 HyS0067.45
MSILSWIKGKTGSTMEKSMEKLEDFGYYFDKDGVLKNLDGSGKGFIFQVYSSQRENQLRYERLGNVVDKHIFQLLEKEAK
LQRITIPIDGKKGSRGFIFASTGYKKAEKLLLLVHGSGVVRAGQWSRRLIINNSLNKGSQLPYIQKAKQLDFGVLVLNSN
QNHDDRGDTIQGSETPEKHFHYVWKHFVASSKAKHVAIVAHSYGGVITVHEAAINPEMRKRTFAVAFTDSVHGYMGAMGS
EKREFFDWMNKRVCNWVSSREPLDERLGSRQDDCVRMSAGTPVHEETSWKAFDSVWRFIEEKLSERLSQRQDGSVDRQKM
QNPRQDASKGKLTAKRHDVHQQEIDKENVRQSRVLTRKGADVNNKANSQTTVSSSRGQKRSYATVCKTISMKAADCNNVK
KRIDDKCSPGVPRTISERAIPDTCEKKLINNKVDDVRKDATCPVVGEGKESSKVDDGKKDATSPVVAEGKTNSKVDDVRK
DATSAVFDESKADSKVDDVRKEKTSSVVSKRRYTTSPVISERKECSKVDDVRKDATSGDVGGVKRSSKADDVRKDATSGD
VGKVKNPTSFEIANKDKKVEAEGEWTVVTKKGAKKKPLKSGDCDRTKINENENRGGKKSNKKQSGKKKSVK
>HyS0067.46 HyS0067.46
MISTMSESYRQPEELSNSNSNPAPVVYEHSLDLEEVRCKGNPNIDGGNSPSRTTDLARVPSQTMPESSHGHHFMTNTYDP
RYSHYPMPNSFYRTPGHRRARSGDTATWQINPSQVMPNSVIRPTRHGFPMQHVHINNQSYGVPPNRHLIHTMSVDMSSNA
VYEHLSRQSTSFVTLQDALAKTTKQLEQLEKEVVEAEADLNAHLSAVNPTKQDYDILREENKYLQKEISEMVNECDKRNI
SLFKEPAVTVPRPFLRPTGLITNVEDDDSLVKPFLTYSVTKPITSEPPSYKSVVDPAPPYIQPTPLVSRPRPSPPGISDQ
RPELQEDQWTCPKCTFLNNFVNECEMCTHNRLQ
>HyS0067.47 HyS0067.47
MISTMSESYRQLEELSNSNSNPAPVVYEHSLDLEEVLCKGNPNIDGGNSPSRTTDLARVPSQTMPESSHGHHFMTNTYDP
RYSHYPMPNSFYRTPGHCRVLSGDAAAWQINYGPINNQPYAPAYNGFPPIRHLIHTMSVDMSSNAVYEHLSRQSTSFVTL
RDALAKRTKHLEQLEKEVVEAEADLNAHLSAVNPTKQDYDILREENEYLRKEIREMVNECDKRKIPLFKEPAVMVQDPPF
LDRHQFLQNENNYSLVQPFLNNSGTKPITSEPPSYISVIDPAPPYIPPISRPCPPLPPPRPPPPRITEQRPELQEDKWTC
PKCTFINNFVNECEMCTHNRLQ
>HyS0067.48 HyS0067.48
MATFNPKSFDKKLKSLDGSQTGIETLSLWILHHRQHANIITATWLDAVRKSQRPERRLGLFYLSNDVVQNGRRKAKDLVS
AFGNVMKEATPFLCDDKIKAQVERVFNIWLERSVFDAELITELKKKLEVPSEQNKKEESKDEKTLETKPPPVQRKQVPPD
FKVASLLVSVKKTTNLDHDVERKSKALENLKIDASSFESIKHIKDRSSVGRFHKQFQESKVILDDYIHTLKKSEKDKKVL
MNLLSGGEAFYEVAQDEAKVIVNAYKTFGNRLNLMKKKLDSKLKKLGATPTGDSKRQSSDQLASNVGSTDEKRKIERISS
VTNIEDMDLDSDSEEEVPPSQRYNPSTAPSHGETTPGKNKPEEHSKPASQALDAHPVFIPVATNGMTSYLNSTEQKGLVT
SENNAIGTAAQETPLSEGSVGTPDGLVIAEDKGTSKTRFTSLFDKAIESKTTAAPTTTPVLDEQRSDAHTSESEQGDKPL
QSLIDSLFPVLSKSLQTIKEKQQAVDDANKPSVNDAIAYALGAQTNDEVARKKSRFENDAAQVSLTNPKGLSETQTELIS
IAAGITKFGENFLPVTQPNTSHSSDSVFVNHSISNDGNVRPSDDDGMAKGGNEDYDRRRDDRKSRHNSGRHRRRSSSRSP
PRRSSHRSRDGRDERHFDRRKASRRSPSPRKRRGSRSRRSSSRDRERRFSPDSKKAPYYNDRRSPTPELDSAMNPPPQFN
SQAVPGSIMNPLMPAHNHMISNSNPNFPNPNSGVANQPFHLAPNVQTNDLNEAEMRANFDPSASSNMDDPQQKDSDTSQP
NAATIMQLTNSLRPPMQPCSVGINAEERLGPSTPFPMQAANPLQLLQQTEHQPFLHPVGQTVISLNPPQHQLFSHQLGED
TRQGKPPPGTMSNPIQKLSQQSFLAESKPFQSQIAPNIQSFDGPPPFPGPPPVFRPTMPMQVMDDTFPQQPIFRPRYAPR
FAEPDPLLDQLEQQQHVLNVGVRPANAPPEFNPRLRPNFDLRPAIRFRPRFNARPPFHGRPVM
>HyS0067.49 HyS0067.49
MEDDDELTEELVFATAAQDIRRVDQLMECGISPCRPTRDGTCPLHTAVVLESPTGPEIVSRMLNYGADPNVKTDTGLSPL
HIAAMWGRVDTINLLLDNGANVADKDEDDMSALDYAEEAEEMKYECLDALTRFRPPVKRKSGCFISKSRFHLDKILGGDV
MLSSFDATGFNMSETDCAAQLSCSKRSAATQTESELLIDELSPHKNKVDLSIFNETLFQTCSMNANEESLTGESCVQLVS
STLLEDSPNKLISICNLSDSLQVSRMMQPSPAGYTADASENPHSELHSDFSADETFWSVWSTPPHLKMSPDQSPITLRKK
KLYTKTSEGKNNTPLAKNSAARRNSRLFVPVSSPLSHDCSNTTFNLECKHRELKTNGHVGVVSNNNKNLKKTFSYTSEEN
DDNLLIKNFSNLLNEVSFNESEPYHDYQENNSTKMAAEATVDYSNGNKSVSQLVEYYENPHEDKLDIMEEEKPCCHESPN
KKLDRSIFEVVDLNDDTFKDGDDVTKKRRQSMLDFSGITVDYDWKDVSQINATVEAEEYLLKVPDNILTLSPVELRARLL
KLGENVGPITPSTKSLYQRHLTRLEKHEHSSKPESKYKDYTAEMRLVLSGTSTVTKAKGDELEEEMGYIFDKPEKHTWRE
GSQKTSFNYILLDPRVTKNLPNRAVQLAEVDRLRVFCSAVFYIGKGKRSRPYEHFYDAAKEDKPEKKTVSNKIKMIRDIW
EAGYGVASVHIFHSVIPVEAYTREACMIDAMGLSRLTNLKFGDFYGPAAGWNCKKRRHLGIHLLTKAMNIYLIEGERQIR
KKDLQK
>HyS0067.50 HyS0067.50
MDVWIFCLFCAIFLCVNLYADAAKYVRKENTVQKKKLQQSSNPSFRKPKFMRYISEKRHNPGSDVILPCMSSGIRPIIYT
WKLNGEVIEKRHRIKFAHKKSMLKIKRIRNADVGTYTCIASNAYGNLTFDFDIKMTEKKKEPVLYDYSMMVRRHISIRLM
SQSVRFQCHAEAEKNVHYIWLKNGKPFRHIKPKAQSGEPSDMSNDGENAGDLVLNNLKVNDGGKYTCVAFNQYGNVSFTY
ELRILRKLSGGPPKVIPYTRPQIQHASVGENVTLDCLEIISVTIPDVRWFHLYNTQDRSVLPDIPEYMNWDSLDNDIYKS
EYIDATQYSSFKIRSLNNKPKNEYLFDDTDPSGLRLNLRNVSTADTGAYSCYVSNFEGSDFATFFLIVSGGDSNSSV
>HyS0067.51 HyS0067.51
MSGQKRKTTDDMNDIVNFMTGSDGEIDLREDFNDTDDSDLEPATAPAAMLLNTNEECATDQSVQDSDDEDNLPLNLLRPD
NHNADIGTVEIDENTKIAKWGIVHGVRPEARKLGRPEFTVRGIFKNYKEPKTNQEEVRELPRKHRGAKPLLPSELEDKVF
EMIKNMKKARCAVKYNIAIAIGKGNNRYLLKENGGTLT
>HyS0067.52 HyS0067.52
MDVWIFCLFCAIFLCVNLYADAAKYVRKENTVQKKKLQQSSNPSFRKPKFMRYISEKRHNPGSDVILPCMSSGIRPIIYT
WKLNGEVIEKRHRIKFAHKKSMLKIKRIRNADVGTYTCIASNAYGNLTFDFDIKMTEKKKEPVLYDYSMMVRRHISIRLM
SQSVRFQCHAEAEKNVHYIWLKNGKPFRHIKPKAQSGEPSDVSNDGENAGDLVLNNLKVNDGGKYTCVAFNQYGNVSFTY
ELRILRKLSGGPPKVIPYTRPQIQHASVGENVTLDCLEIISVTIPDVRWFHLYNTQDRSVLPDIPEYMNWDSLDNDIYKS
EYIDATQYSSFKIRSLNNKPKNEYLFDDTDPSGLRLNLRNVSTADTGAYSCYVSNFEGSDFATFFLIVSGGDSNSSV
>HyS0067.53 HyS0067.53
MSGQKRKTTDDMNDIVNFMTGSDGEIDLREDFNDTDDSDLEPATAPAAMLLNTNEECATDQSVQDSDDEDNLPLNLLRPD
NHNADIGTVEIDENTSEGERKYYTKSQIDKNIDETGRRCPNLSKEGRKTLTELASDDTIVIKPAYKGSAIVDWDKENFLK
EYQIQLAFSDVYEPLDQKSTCVTFKVEQVAEVEGRKPAAVKLYDYYENRESVTKMYNVESCPENVPA
>HyS0067.54 HyS0067.54
MGFAFHRAVKEFVDAHNIPDELVINIDQTPLPFILLSQYTMDKMNAKLVPIANSVDYHQVTRTFSFTLSGDFLPLQIIHQ
GKTPRCHPKFKFPAKFNITHSDNYWSNEEKSIELIMKAFVPYVRSTKEELGLPLTKKCLLIADVFKAQWTESEEFGSS
>HyS0067.55 HyS0067.55
MELAETGEGTGQVDILIGSSVYWGAFSGKAVRGDSGQVVLESLFGWVLSRPVNVETRKVSSTNIHSLEKTLSKTAIARLW
DLETLGITLVEKSRGEKILEHIKRTPDNRYIVKLPKKKEHLLIADNCEPCKKRLPYLHLNWSPTIFRSVLNSRDLNSPT
>HyS0067.56 HyS0067.56
MADNEDENESVEKVCQYLKKRDPLLTSTPTSSLIGSSQERHKLKQDIDQAFEASLAGDKVTGEAPEAAYETNRNNELIAL
MEIRRARLEGEPSLSDPHATVSVRHCSLGTKVRIFGSDPLFHQVYDWVGSLSPEPEFSYLKDYRGVTISPDYNISSGLYN
MLTVDTPVLMSPTGTIAFKGYNTIVPKNATLNVSSDNEIDECDDSFVADNYESLQKLRLLEMAKLNPAEIEVELSRDNIY
EDMLSLFKKRQTCTHI
>HyS0067.57 HyS0067.57
MYERMEGTFQRVPSATYGEDEIHIIDFVTTKEADLIRQFSKGEFNDTQAIVDILCDYGVFAQPKKENIMTLVIKAWKVAL
LRMPSSSFNLLIDGMGIFWRKLSDQVITALYNLTIPTPENIIKSITSCETNQHEQKITTWLHSESYENKQQREIQSAYFG
HTTFSIFTACCYLRDIENNLVCESVTITSELPDHSRAAAITCVLKIIEHMREIHQHLPLKINAFVWSDGCAAQFRSRFVF
KLLAGIDSSINLTWCYNERHHGKGPMDGIGGTLKNCIYRDVMSGKCVIDTPKEFAQYADKSIKGIKSLYLPANAVLVEPD
DIDASPKIPETLQAHMIKRSFDQQKVPYIEIYKTASDSKPLFTQYYKEGACGHPKNVSDENHCGGCLSEYVVNEEWLQCP
IYLGLKFICSILEPRLNSTIAPPIPFMEDLFRYLGVRAKLFCLFSKFKMDSVLRRLVREEVKEEVRKEVKEEIERSILSK
QDQDQACNGESSDIKNEQKRHGNITTRLNTLLTKITKKVFVLLAMLQQIKRILESNLDVYFGVCGKNCFNEDRLEVTAKL
EDVTGTTVNLRDSIPDYLKERGLFPSKTWFVLRTSLNDNGPELENYFDYDYNDDCMSLSDSEPITAAGPALKRKICDTCS
GTYFRFCIRCKQDKEFEQSLQKDSQKNSFDSEGGSTSEEPSNENITDRSIENLGEQRIKALSSNSPKLNLEKELNVLSAK
FMKKSKVTFNIRRRCVFNDVMQKMEVFFSDAELSPFKVEFTSMGGKEAGVDTGGPTRELISLFYQSTIGKLTYGRQNNEF
FIHDLQKLTEDQYMFFGKFVSLSLLHGCNPPYFSAGLSGFIVGHKDCLCCIDDIPSIDLKIKLENIRNCDKEAEFQSQVQ
RFHERFDYGYNKPCPKLADKTDLLQKVAHHIIISMQLEEIQQFLKGLEAFGVLDLLRKHPLEAMKLFIYNQDLVDPEVIK
SCFDVRHANESDKAALEEDIFYNWKNFLDELGHNESDDVVEVEHNSTEKKTDENMNKENKQKAGHAMLKLHHIFLVLKRL
KKHQLQVYGDVDALLEEPFYNDLTDNVFNESGTSSAGKKRRHMSEEGDFTVVVLE
>HyS0067.58 HyS0067.58
MLLNVFKSLGSYSKYALEMFVSIAQVECLLTPRLSEEFKWGNFVNWRGGKGKNIEDDLAQEIVNKVSKNIVQRMGPNKTI
SSITKITKAANGIKEILENYDKNASIHRSSTQHSTSDAFEDENEMILDLLELKPFHHSSGRFHNSFPAIKRSPLRYMNVT
DFHNWLKKHRDELV
>HyS0067.59 HyS0067.59
MAAAVTPKKFYPRKNVSQQGVCRLCGKFTQQRHLIKIFSKIGLAKNLASKVHEVCGIGINEHDCITKVVCRTCESFITKV
DEYRNSCHNVQGELNRNMSVKRMLLPEDCNTITSKNEPSRKKLFDLTNVQSADNIDKENIESSDSILKKLNNVFGTKEVP
FIGKLMWETPGFKDVFVKLLLSDLNMACKSLCRRDENGSTLLNNTYDGLSNLQIKNIKTEMLKIPYFVDILETIAGDI
>HyS0067.60 HyS0067.60
MSSVLNRKLARRKALRVDFEESVCEARDCLTDKTSSEALLLGLRDTLLQNKEELEIIDEQILNSLQIADIENDVYESRKI
LQPSREVIPGLTLRLNEMKVASESDGVSVKSLIVQAEVGNNKDEEKRIYVGVAETTFKERYRNHKRDIKSSGIEKVPHCQ
ATFGT
>HyS0067.61 HyS0067.61
MATETDMDIDNDNNNGACHMHSDDSKPAPNSDILGDASSSETRGEDIPDHLIVNDISPEDNVVCDLASEYVEKKSSSSSS
DSDALRSPMQPIEFTKIIKLPSTPRFSVNEVRKRNETPIGKNSRASLKRRRDDDEDISIKLRRDQENGFDDKNRSDDETV
TTKIEETGRNI
>HyS0067.62 HyS0067.62
MVRESGINHSTACTVKKVSKITRHLKDAHGNESHVLHIMSLDPVVDDTEKQKKAKKKERILLYDRLGQCGNCNHNVKVLN
EGKGELIVEKTPKSPISGHRYYPYYIIPKRFTVVVKAVLNLCGFIDEEDSVECPSIGIKLGHSLKKDI
>HyS0067.63 HyS0067.63
MLRIMNGRLVLNSSKFDNTEILPDENTEKKCENEATVVQKEAIPSGSANIDNKNIRKEMKNHKRQLKLVRHFTQSFLKMI
MWTTVSTTLSKKLLNTSVKTSNGKKLE
>HyS0067.64 HyS0067.64
MDNMSLFLLKNLDQKYLLTILNIVLWQRAQPTCWNKNKTILIPKKQDDLENSSNWRPITLSIMFVRTLHKILAGRISNSI
NLNLRQKAFIPVDSFAENVLLLNAIIQNARKRHVNISMVGIDLSKAFDTVSVDSVDDQTIQYVIDSYSGASTTISCGPNT
VENIPISRGDCMNTLKTLITTTNPIVLSYQNQSQLSKHMNLFQYIRNIDTNKAQIFLSGNIGKIMCRIWHQVENEIEKSG
GLLGYRNMHHKLKVQYNIQVSR
>HyS0067.65 HyS0067.65
MFSFSQVLITSSYYIDNEMLGLPTRRILTEGAVPTNFVYSKAQQKRKSSQRLEQKDAALTKRKLIDEAIHNNAEMEHMDR
ENFLLENSKYCQTEFVVAAPSVRPVETQKMLSMLKKKAEQHAEDKRAQCDDVEMTLDSDVSFCMENAVSEEEEFEEAKTN
ECGTTSSIPNGTTCIVHWSCLSILLQRCLFCTAPATITKVITTGSAHCIYLSCTENHTSIWRSQPMEKSYYFISTPGIYH
AGEYASIFVNIDEKFPDSNVTAVLKDSHGNVLSNVSQNIWKSHDVMRLYIPISVKGKVTLIIKSENGVKFNHKETIFVKT
LKDAMFIQTDKPTYKPGDKSIISLEMPISVKPVLGKWQITAKYGIDGCLTTMVGVDRDRIRTVNYPIAVTVKAIVVENAT
GVAQKRLHATKPFLSNEIKLKFDAPKSFKPGFMYTVKLFVTTPDGRPALNKQVKIILSSKQRYDKKKKHVRTYDPLITNG
VYSFNVYPTERADSYYYEAMMEEVEHPYNSYNLGERFTLSMRQKIWRSSQVYFNNYGVYTVGMSQKWASPSSNYIEIANM
RDLVAGKSAKITVNIAKYGEVRGKDVHYLLMCRGRIVLSDRKVVYHKHVHITFVVEHEMLPVCRMFVYYISKDGELVSDF
KKIHFKMSFKNKVSLSFSDNQKMPGGKVKLTLKATAGSKFALSAVDRSVQLLGASFDLREGQNAGLIYFSNAEVDFSDCL
RHWHFYAPRATSDRREQRLQYMLAKMNFDKKTKKPDVKKPVKIRSNFPETWLWSDESINSSGENVLQVKIPDTITTWYAS
GFAMSTRAGIGVAAPASIQAFQPFFVSVALPYSVIRGETVKVPTTVFNYLDDCLVIQVSLDTSTDFDITSERIKKMCVCG
SKSNTFKFSIKSKTLGKIDITVKALSLQPDILICDSSNKMADDVTAADAMTKKLLVEAEGIKKEFSTSSYFCPRDHSGLY
SDTLFVTIPQPVVQGSVYAELAVVGDLLGPSMDNLDKLLAMPYGCGEQNMLKFAPNIYIMDYLTATNQLTEKVERKAKEY
MRSGYQRELTYKHSNGAYSAFGERDKEGSTWLTAFVLRSFSQAKRYIFIDDRDIEDSKRWLLSLQDWSGCFKESGMVHHK
EMKGGVSSGITMTAFVVNALLEAKVPHNDSRMQSALACITNRLNKISDPYTAALISYTLSLAGSTKRFDMLNKLDSMSSQ
ADGMLHWEATSVKDHRSSFCYQAPSTDIEMTAYSMMAYIGGQSPFKSKIEHLKIVKWLVKQRNPFGGFASTQDTCVGLQA
LSQYSAGAISNLTIMATTPTGFSKEFKVRNDNKLLLQRAVLLNVPTNISIQATGDGCTLVQANVKYNIPVPKEKPSFYLD
ITVEELKTINCEHKIKVCGSYMKSGKSNMALIDVNMVSGFEPIVSELAMIMQSTSAPFSYYEFIDGVLSIYFDDLDQSST
CVTFKVEQVAEVEGRKPAAVKLYDYYDTDKSATTMYNVERCPEINAA
>HyS0067.66 HyS0067.66
MIAILYGKLKNIFSVISGVLVFTCHIFSYPASIDEFHYFISTPGNYRAGEHVSIAINIESLPRPADVTAVLKDLQGKILS
QKTRSILRHNEVIRLYVPNTLKGKVKLSIKSKNGAVFNHEEEISVKPLEDKMFIQTDKPMYKPGDKIRFRVVIINKLLKP
PSRKVAFEVFIENAGGSRVMQWSNITLKKGFVSLEMPISVKPVLGKWQIAAKYGPIKIKQDVMVEKYVLPKFEVKIQSPS
YLLKSMKEVPITICAKYTYGKSVVGTLKATMCFSSRVKHIQDKIDQNNCMEISKLINGCVTNMFNMNYGETILKSNSGSK
DIAVTVIAKVKETATAVELEGIHTTKPFVDDEIILKFDAPKQYKPGFIYKVKLFVTTPDGRPALNKIVKIKLTSKQGRTP
PQLVNWYLPLIKNGVHVLKVLPSIQADSYHYEAIYDQSKQQGDSTRKSHGDRKIHAYGSSERWYSPSSKYIKIQSMRNLE
ARKKARITVRISSASEVIGKHLNYLMMCRGMIMLFSRKKIDQSHVDITFLVRHEMLPVCRMFVYYISKDGELVSDFKKIH
FKMSFKNKVSVLFSDSKAEPGEKVNITIKAYVGSKFALSVVDRSVQLLGANSDLKEEQIVKLLNGQDVNGINFQERKKCW
KYMPDQKYDSKRAIEDAGLIYFSNAKVDFWDCKSVTTTTTTVSPRRSNNRNPGIFLLTNIGISFNRKSAKDISNEFNFIS
LVVPSVKKEKKKIVGRVKNVVKIRSNFPRSWIWSEDVINTSGKKVIQAKIPDTITTWYASGFAMSTRAGIGVAAPASIQA
FQPFFVSVALPYSVIRGETVKVPTTVFNYLDDCLVIQVSLDTSTDFDITSERIKKVCVCGSKSNTFKFSIKSKTLGKIDI
TVKALSLQPDILICDSSNKMADDVTAADAMTKKLLVEAEGIKKEFSTSSYFCPRDHSGLYSDTLFVTIPQPVVQGSVYAE
LAVVGDLLGPSMDNLDKLLAMPYGCGEQNMLKFAPNIYIMDYLTATNQLTEKVERKAKEYMRSGYQRELTYKHSSGAYSA
FGSSDKAGSTWLTAFVLKSFCQAKRYIFIDNKDIEDSKRWLLSLQDSSGCFKESGMVHHKEMKGGVSGGITMTAFVINAL
LEAEVPHKDSRIQRALACITNGLDKISDPYTVALISYTLSLAGSTKRFYMLNKLDSMSSQADGLLHWKAIKTNRQHSSAG
YKASSRDIEMTAYALMAYMGGRSPFKSKIEHLKIVKWLVKQRNSFGGFVSTQDTCVGLQALSHYSASTYLNNFNLTIMAT
TQTGFSKEFKVRNDNKLLLQRAVLSTTPSNISIQATGDGCTLVQANVKYNIPVPKEKPSFYLDIKVEELKTINCEHKIKV
CGSYMKSGKSNMALIDINMVSGFEPIVSELDMIMQSTSAPFSNYEFIDGVLSFYFDDLDQKSTCVTFKVEQVAEVEGRKP
AAVKLYDYYENSESVTKMYNVGSCPEIVPA
>HyS0067.67 HyS0067.67
MVELLNGKKKKSVALKKKIVPFVMSRSGTYKSKRPVKLVNERNKTIELTAPQLKMNVCETPSMPEYVMENSKEALNRQLQ
LSDKFLGEISTNPKAPITWAERATRFQTSFIAKREQLHKAFVLSQNPGHSSCTNCHEAECSMICMDCKQYKHLCIVCDEM
LHSHQPFMIALVMLMEKWLS
>HyS0067.68 HyS0067.68
MLNLYAATGHSNYAKSCRLYLQSVLELEKNHPKVYEEFVNGNHTVRRAWKGWAGIWTDLSIEQILMKSLKGRSGVVAKGI
TENVLHVWTKTMHRCAEITDAMKSIVSEHKISSVHKELMDGRVRRDYQDFQKIKDWFQDHNPFTISEELVALESGLVDVE
RRLTCDKAEEVGATIQTEMDGKLYTHCFIKRSSHISTLQCLYSNVNIGSDKITIDPLTLFLRLIVLVERKPEKEIADYFA
YELSPFPMSLFKDGTMRTAQKSKLKTFLIEGVSAVVETIQAARIVDGGALLWCCDWKKGETFNAIFQRYENYLVHLGVNT
VIFDGYDSSTKDVTHQKRVGSISQRIDVRGDNPCPANRTAFFGNYVNKKKFVKTLASHLENKFKVIQCPSDADTTIVKES
LLVAKESSVIIFADDTDILCLLVHHVAKDKSLKEISLTDMTRKKGQPREYLKVSDVLEKFSVTELPEILLFAHAFTGCDT
TSAIHMFGKTTIFKKLEESPALMSIARTFYEEASPADIGAFTIRFFELLHSPCDSLSVIRKTKYEQMVLSNRSTIDPSLL
PPSPRAAYYHGLRVYHQVQVWRYLQDVDFMPFQWGFQSQGQSIVPIMTDEEAGPSDLLQVIRCGCKGECDSNRCTCRKAG
LSCTSSCKECHGSSCSNVQNDNVDDCGDNFDDDFEDRHFMDAFVN
>HyS0067.69 HyS0067.69
MEMSNINEPATLTAQQFYEKFKGEDISVDLFADADDKDNERSVDLKKNTSRVVTPIDQTITHPPSTHTELTKCFRERLSL
QVDLEHVTTNDQTQLIDVLTMAIVSVWPEHRKQAPDPFLSEYGNMELQRRVATHVIQTAECLFYSYIAKAEELNKKVVFS
SQANISRLKTQILHEANKSLNILDIRRKLAEEMRRIPNEKWFQQPGTSDITLFSNEEDASAHYETSYQLFVQTQLNEMKN
EMPNIKPRIQETHYSLHRLEGHKASADLSVRETAEDKAANSSNLVEKTELIERDISVDDSKDSVAVIQRSGSMPTLTGQS
ELGEEFKLVHGEVTKMRKISVNQLVGQNTPNTNSDRIKDDLTKLLKTRSENDDGGRVYDDDFSSLLEVSENRRKKEQGVD
KLEKKVENSSADCEDKNKLFPLNSDCNSCDDQTSVLNVKIPNYGIARICDVAVSDCINETKLILQKYPVLYNEFLDEINK
EMAKSLDKHLFADEEVKDVYDELSKTMNKDHLCFDKDAFVEPCPLNLSRDSVSFVSAMLQGKQQSRVANKDLRCVAEPPW
VNHVSAVDWRNEPRFAGIGREDILKMDLRRRSLANPNKSAFFNGKDTSSINKLFKEYNAWLAWYKSTLNTDDYRKFLSLK
ENDFLSQIYHLYDSEDEELEEEKAKISAQMKILQERTKQKKELRAVKTKYEEGFWNVQTVLLGGLGKDPSVNVVDIVHDD
SEERKNEKNLTSSYILLQERLEHIWTALKMSEEKRLDMAMKYKSLEAIDTLSESLEHWEDVTSLIVEREGYMAKLEHFER
TASDPNRFFEKGFNGSSLARINEAKTRGKLNKRIKTIDETLTNLLRYIKKHFNDDVTYHGRNYLEKMQSDRVEMLYWLQQ
ERRKTLMNTTGQLAVSCGEETTVS
>HyS0067.70 HyS0067.70
MEHLKDSEFKKDKHIKYFIRCINALPSAYISMDTSRMTVLFFSLSGLDILKSLHKLPHEKEHIINWIYSLQICPSKNSEN
SSKYGFKGAPFLGNSFNKEGSFSASHTYEGSHVAMTYTALLSLVILNDDLSRLNKDAIITGLKSLQLENGSFYSTPEGSE
NDMRFLYCACCISYILNDWRGLDKSNAVKYIQDSMCYDYGISQGPHLEAHGGSTFCALASLVLMNKLNDCFTPMQIEKLK
RWCLVRQKNGFQGRPNKPVDTCYSFWVGASLKLLDSYHMINIEENQTFILSTQHPIIGGFSKWPDIHSDVLHTYFGLCGL
SLMNLYDLENIHPALNVSAKAHKHLVDLHKNWQSS
>HyS0067.71 HyS0067.71
MFSKLKTVKTINRGSLSQNRLESLLRIVEDGPSIEQYDPSNAVRMWMEEKDRRTNQRKRCGYKTRTGSKRKLPSLSDGSS
SEENKDVDDNVLLIDLFGDDNEYVDFLGF
>HyS0067.72 HyS0067.72
MISGALHLGYKTFWWPLINRIEFSVLHDLIENIERKEVELMMLNRQDKLHYIIVKGELIPKSFVKKWINDHIGYGVFTTL
PLKHHQFVLQYPGKVLTRKEGERLELEYPTSCGSFIFFMDKKCVDATNETRLGKYVNHSSHRKYLNCYPKLIEEGGNAFI
CLFASYDIPLGTELRYNYGISGLEWQKDPTHNIPFNLEDLVSDRLVLSKNLTLVQGKNNLTSDVIAKKKEDNDENVGIIT
DILKKLLDDVVATQSMVEDSEEAEDISELDTLNHISSVSNL
>HyS0067.73 HyS0067.73
MSIEHVSQTAINAKEKKLQCQAGGRVTCDEETSLSTDQEEADTKRSLDATASIPNATGYGWILQDGILEIEWMIRPPAPE
GVLQLTSCNRKKSKCKTRICVCKSHSLNSTDLCHCVDCDNIDVNYEESSASSDEGSNSF
>HyS0067.74 HyS0067.74
MASLFCKQPGQAMLNVSRLQRTICTALIRNSKIQDTHYKEKSLVDSDVSGKGGLNLLSGIPLEQSQDRKVTIFLPSRNTM
QSGTHNMRKWTISFDTKQRWENPLMGWASTGDPLSNTQVKFGSREAAINYCETHGWQYEIQEPTLPTTRPKSYGSNFSWN
KRTRTSTK
>HyS0067.75 HyS0067.75
MPATTKRDFNKDFERRLKNFKFSATKPKITEWERTNIVNDVYDIEMQQRFKSLEERLMFRMEVWIDVCRIETIRDGALTS
GAGKFHSAKRFRKQDGKLIKVRSFSLGKFSAKSVDDVRDIKNTSQKENQHEQKDLPGPLKKKVPKERALNMSPAYSTSDL
LERRHREPEQVFNDVTTKYATAPKRKFRFFLFGGSKKDTIKKEKNKRKQNSKEDNTDNKNGAENNNLSGNHRVTGTRPSL
FDMESLRGSVSEITKLSINADGYEEHEYDPNQKVKKGSGARYHTVAGIPSQETLFKSPHNDSFRTKKHQVHTPAALQGPL
FYNPQRKEAELGQI
>HyS0067.76 HyS0067.76
MSMDKVILLVGLFAVSNIFCYEIDLLSAVKIDDSLSGVESIDGRYRAFQLFVSSNELLADPFITKEFVNEVIRHKEFFVV
VNVRNDKQTTTSLISVQTKRGKHKFLVWMDVRERKIGIKSHSSDGKGHVVFKHVPVKQGKWHHIILHFQKFDTNAPTVDL
YIDCEFIEQQKFSMSLKFSLIEDGLISELRIGQIKNKIGKDAMKFLGGIQEIKVVFNRKIDWYVNKKQCFYVEIEATSMK
AYQDPNAVASYEMEQLSLNMKNVQFQMAEQVREMAKITQWLNECAICSATGPGKLNVTICSADKCSADAKCNVLSEARKT
YKCECKNGFAGNGDQCGKDSDSDGIPDEELQCEGKACRKDNCRTFPNAGQEDADGDGLGNACDSDDDNDGIIDEDDNCPT
TANADQEDADGDGVGDKCDNCPNKKNKDQIDTNNDKTGDACSKDSDADGIPDKQDNCRLVPNPLQEDVDSDNVGNACDNC
KMQYNPDQVDKDFDKIGDACDTDSDIDRDGIQDDKDNCKYVPNANQLDQDGDGKGNACDDDDDNDGIKDGVDNCRLTYNP
DQKDSDGDGAGDKCDESIHGGGITDVCPDDPDIYNTNFTKYTHIRLDPKGTSQVDPEWEILAEGAEIKQWRNSDPGLAIG
EKKFDGVDFSGTFYIHDDKDDDFAGFVFSYQDSKRFYTVMWKKEKQTYWFEEPFKAVGHAGLQLKMVTSKTGPGEEMRNA
LWSSKSEPGQTRVLWTDPTIKGWKPRTAYKWELTHRPKLGIIHVKIFEGKQKIADSGYIANAEIKGGQLGVLVFSQKEVV
FSNLKYKCNENTPEGFSPNAIQ
>HyS0067.77 HyS0067.77
MIDHYREKTCVQYVDSTAPANRTVTERINSLRLIEERQFATLCEYNTQLKSMNSDLQNLEVEKENLSLRIKIIKNDVNCL
KVQHEDENRKLEIASNLQNEKLHALNQESKVLCNLVNDKNVISNRIDDLKVKLKSKGESRLTAFQRPLEKEELKKAETKF
EDISLMISEQQIVLENMKDNLKVAREETINRGIELRNKTISVKKGSKKLCQLNENFININEKLLTEKDTINSFKLSMSEI
ESDLNCTKRELRGETKTTTCVNLHDAREMLATKIGKEKQNIFYDLLGSKIFLFGYFGNSIDPIRFKHPTAIALDANGNIL
VADQGNSRLVLLTIFGIVLYVIPLDILVPIDVAIDSEDRYIVIGESIIRIYKGNNLVKQFLPRYFPGKTRLPSLTACAFE
IENQEIYVLDKSNLSIQIFNINGVFVRNKELFDTLTSPSKMKIINRNEIIITDHFEHVLKRYNFYKLTCQSIGKYGISFG
EFATPTGIDLDSDGNYLVADTSNHRVHVLQKTSEYLTAFGRLGDAINCFYNPVDIVYHPMGLVVVADKTNHRIVLYF
>HyS0067.78 HyS0067.78
MLCYRSVAKREVHEQMLVEVLKSLNKEMLKFGDKTVKSKEFYTKATPLDIEDVKIENLVLSDSIPANKGRDDRFVIGYQD
QDGNRYW
>HyS0067.79 HyS0067.79
MVLSNTEYCAIRDHLLALIHFSNGHRSGVTANLTISEFERAVEIDSTYTIKVRKHKTFTFSGPAIISLDHEQYAYLKLFV
TNRKANLSLEFDNVFVSSSGKQMASGSISKQINSLWIKSGTLDPAKQPKNLCCNVIRKSTSTGLRDASSGHYQEAADLMA
HSLKTAKKHYFLREKLQAAVTAGRVIRQHLLEDGPAKSILSTPPRKMAE
>HyS0113.1 HyS0113.1
MPFMFHADCGYGVINAVDAMVILMLVVLKKIIRRTGGKGQHEDITSLKNELNNQAEEISTLKNNKKKILTWQGFKKHVDE
NRSVTFLTHAEAINKLFEGQKRKYVLAQSSDVKQTRMEEKKLNNHHSQTRTYNARDKVLKEDNDLDVWSKINVCAKSDED
EDEEGNKIFRSLPWRTEEVSDLIRRCDMALEVIRKYGEPSERAPNVHCLEFVKLEL
>HyS0113.2 HyS0113.2
MHNSNKLSVTGRSFSEQEANCRHSPSSDKTTAIIRKEKIVQQNILLEYVEGGGNIRVDVKIYDAIKRTNAIYQTLLISLN
DSKAVLTEKDKIFQSENPRLFDVETDEELDNEELDKYTKEKDTVEVTKTKKPTKLSVQKEAAKLIDVGNGQDDIENAREE
ILKDKTCTTCKQTREAVKIVMIEQKDIKKILQEFVLSLSHIKRDLAIALSRQPQNIELATSQGIDSAISPCSTLTPTKKT
AQQPQLPHHEEPFQTQPSHH
>HyS0113.3 HyS0113.3
MEFAVSEGLELPELGVDDFITAKLCSHKWRKTYNKVIDGQRWDTEAQMQLLVSPKQWATFESSKLARNALKPLGTSLESE
VFTLLEYTNVCDYLMTVIALQNAHRAGVASN
>HyS0113.4 HyS0113.4
MEGQSKGEKRKEKHVKEEDVTICIGLMEWRESECKLKIKRGKRISCKVSNMDTRMGVLIKAENKWRQYHPDFYDTEEEYC
LLYESGEKVTTIPGCEEDFILHRYREEVGKDYKRIVLYLCKENDFMITKKLDQYASSDSDEPPCKLSQHYDPFIGGDQSQ
RQDGIFPCVKFSKFICHISITSK
>HyS0113.5 HyS0113.5
MQYTALFLLCSIIVFYLDIIDLFLDNVPSTSRDNNSYKTFLSLFDDEEEDECENGAMHQAIVNSLKDCLPEESASVILSK
YISDNFNEKNEHPVTVTVNRQSVYKSTLRAIQRDTFSFVKPMDIHFSGELGVHEGGPRREFLRLLMTEIAQSQLFMRDWF
AHDITCFQNKRYELAGKLTAWNILQGGPGLNILSVDLYYLMAGRTYDKCNIIQLIEPTTQHILMSLYTCDSEQQFCSFKE
QCSDHIIQSWISCNLHG
>HyS0113.6 HyS0113.6
MEQFFFGMNFVGGLGDLTKGNSNVFKDVLGIKVSPLTLTEFTSLYKIEFSEEGSKKRMQENNTIYYFEIYLQDLFEGKIN
DLIFENLLAFITGADKVPPLGFPKPITLNFYDFTDNVKRLPFSSTCSLTMSLPRACKDDSEFAELLSRSMFHQDSVWLR
>HyS0113.7 HyS0113.7
MEGQSKGEKRKEKHVKEEDVTICIGLMEWRESECKLKIKRGKRISCKVSNMDTRMGVLIKAENKWRQYHPDFYDTEEEYC
LLYESGEKVTTIPGCEEDFILHRYREEVGKDYKRIVLYLCKENDFMITKKLDQYASSDSDEPPCKLSQHYDPFIGGDQSQ
RQDGIFPCVKFSKFICHISITSK
>HyS0113.8 HyS0113.8
MQYTALFLLCSIIVFYLDIIDLFLDNVPSTSRDNNSYKTFLSLFDDEEEDECENGAMHQAIVNSLKDCLPEESASVILSK
YISDNFNEKNEHPVTVTVNRQSVYKSTLRAIQRDTFSFVKPMDIHFSGELGVHEGGPRREFLRLLMTEIAQSQLFMRDWF
AHDITCFQNKRYELAGKLTAWNILQGGPGLNILSVDLYYLMAGRTYDKCNIIQLIEPTTQHILMSLYTCDSEQQFCSFKE
QCSDHIIQSWISCNLHG
>HyS0113.9 HyS0113.9
MEQFFFGMNFVGGLGDLTKGNSNVFKDVLGIKVSPLTLTEFTSLYKIEFSEEGSKKRMQENNTIYYFEIYLQDLFEGKIN
DLIFENLLAFITGADKVPPLGFPKPITLNFYDFTDNVKRLPFSSTCSLTMSLPRACKDDSEFAELLSRSMLDSVGFGKC
>HyS0113.10 HyS0113.10
MMSILNENDHFIFNERMNVIKKATAGLRYLHDLEIIHKDFKPSNLLLFGSVNNFQVKVADFDDMPDIKNTITATFTTTKK
QCVGMTLAYTAPELCTGLVMKPSYQTDVCSWSITIFEILSDQASPWANVLPVVNDLLLFEALKNNQRPLVDHLQTIYSKE
DYEFIAPIIKKSWTCDSSTRPTLEQIMDMLNRKSPATVKNTDEEEKCCSLDALYQSPLPRKEMWTEKKIKGEIQQLLLEM
TGLVEKTEIDFVVAAKNDKIAITKVLPVKTSLEVADKDLSELMADIMNDSIEEPV
>HyS0113.11 HyS0113.11
MGPGQTPNLNNLKELYGKEANQINCLLSNCWSHNSDKPNATQALEVFQSKVEDSVVTWIFGRKSNYLPCQGLLTKVPQGY
HQEQKRCCLLEAIPILHMKFINKTKGWGVFAESDISKGDFILEYKGKLIVDKQEKLALKTKYDQNRFGSYIYEFKHNNKH
MWLDATMDDGSFGRLVNDSKYFTNSVMKKVIAYHNHPHLCLFAQRNIKRGEEILYFYGENNLPWHEEKYNEATISFNPKK
CDAIQEILTPYKTNLPLTFSDKISEGASAIIYRHKKDSQLIAVKVLKQKQAKKKLYKVADKLRKLSHTNVVSFQGFCCNL
SAFIF
>HyS0113.12 HyS0113.12
MDDLENNIMEEDETIIKLKKELWNMQECRRKESIEQEKSLVTLKKEIDLLKEGRDKEIADHADALRQMKKEMRSLKEEKR
REQKEKENDELRARYKEYRDENPGPKSERSFQFWKHNGYKDSEKFKRSWKKQLNKKTTTSITTNDKQTQFPETQERSRPC
TVVSNCHDGTITFHFGK
>HyS0113.13 HyS0113.13
MVLFLTQSLEEIIRSFASCFILKEVLVKANTCLRLTKIKFDDTNVHKPPVDVDPGIGIKLELSALQKSGVITANQVLNFK
RNVTKFLSKMCSHLVEKSPIKISFVRNVRCFVPALLIESPESSEARFAHVLENLYSCQQISDKFADEAKKQFPKLLEIAR
ENTEDFLKFDPANDRLDVFYWKHIVGTKCIDKLAEVLKMILTLSHGQAAVERGFSINSSLLVENFSTVSLISQRIVHDHF
TSNNLSSEEYEVCGKLRKSVRAARGKYNEYLVNQRKEKAESAKISKRKSIQEEIDVIRSKKKMLEKTVVLLSKDADKCSK
DAEEKTAVLEMKTLITKSNSLRKTVSEKEKEIMEYSELLQKLMKEKENVI
>HyS0113.14 HyS0113.14
MLETMANISKQDDFCEENHAKMDENDENQEPPKKLKKTNLSDNRLKICVHCGEKSGNRKRVCPCGNIFDIRKKTLQERIP
SGQTSLSAQRDIVHSRMIGMKEKHGWNSFVIYAKKGERNMMLDTFSTPGFSAEFFGEKGNRTQAGEMILCVVRDGFEGYC
EAVNNQSENQHSAMKKIVKTIRSIRIWGFHH
>HyS0113.15 HyS0113.15
MEKNIVLMHQDHKALLNLSMTHLQDMQMLYDYQAPSLWWRKNKLYLKPLSLTLLYSHLGKYPILEDAYCNALDETERIDD
SGYIINDNKVLTEADSECETSKICEIGANEVPHHKIEPVFTSIVSSTCLNKIHDKKAKPVKESVQCQNSVNTLLLKTKMS
MESCKTAFLTTDTGVVPSIASNIISHKNHKPHGSLHLPTTVTALIDTTTVGSPVLPEDVASKVEKKPPATNFDISPPIAV
NTVGTGVSSTSCKIVDSTVLSKYVASNIKENCAVLATDASIVCSRESNNMQQDKQLHKFSCSYLTTSTVTLVDTRISTAS
CKIVDSIALPKKVTQNMEEKHPLLATDTDIATSVALNKASQKNCEPVLDSLNSSTTVMTLVDIKMSTANCKMVDSTILSE
YVASHMEEKPALLVTGVDSIPSVDSTSMQQEKLECVSESLHSPTGVAAMVCTEIHAANCRTVASTVLPATLKMTESSLIA
IDANAIPPVDSINISQEKYEPVLKSVYQENAIKTTLVDTKMFSNTVGSTVLSDDMPLRLEKKHVLIAAGASICHSKEQNE
EMEIPVDFQVALRGSSPFTSSVLCKLSASTPKMSTAPTRSRIIPFGKSQLDFTDELDDSSSNLFSEDQMEKICADIKPFS
GKINVPDSDNEENKDQPSQDLPNVHDLNTSLPGASLVTPVNDSGLVLEQSLEVVDSDNDTESIESTENVHFTDKPLHKNN
ATAKKKTGYRKPVRPCLFCKIPQTRLKRHILTKHKFEPRVIPLLSVNSKEQDIKIEEFRKEAIKDYNISQVEAGKSCFMR
ERKAPVGTDDIPIMCCACKGFFARNYKSRHQLECPSAGTNLTVPMVAISKCASLQELPSGFADLLNTLLLDDVGNYVKTD
EIILMFGSRLFCSMSRQSHGN
>HyS0113.16 HyS0113.16
MYRRETVIILGEAINTIVESSSGDTERVSISGQKSGLKVSILNLLKSTSKFLTGHFLVQGSDVRAQRVSDFMQVLKLYEN
DFFGDAYYDLQYRKNVTLRKPVNLPEEDDVNMLMSESKKIMSSIDVFDHPANFFVDIRSATATTLIIFCARRGGEPVRLQ
LYQWQEALRGDWVDKEDLPEGFNKAPAGSMQLKTTGHRLLQINSSTFDKVNSIHEDVNFSKNEVEEKASSKTTLVEERKK
KTLSGAVNSSEIDVEEKTSSEVTLVVEKKRKSKPLQGNKDVLKRQKCVEQAQPNIKKYPKRKLSQKNCKDSKDSHEESSN
DENLSVDDDSDYEVSSKETQGSDSDNDFKKVSGCKEIANQNGKRLNSQRMYTLWSEESKDAFDVAFADHLKKERGYPSRG
EMEEFAKQFDFNIKQVRTRIVNLLDAAELICLEKAELEKSSSSNTTDVGEEKMHFVVEASACSNPAALALNVAGKDQVMC
GNTIAVHADEDERFWLLKVLAIGSRKIDGLWFNKMEERKYTSGQSCTVVWNNIIRPNVKITKVYTLNLTMVENYYLLSQE
TENLLLGLFMHDSLKM
>HyS0113.17 HyS0113.17
MTESNLRYVEQLRREAQNVVDGETLLQQQRHQSQQQTAVAPNNLSTRVRASVVDPEVLIELVRQYPCLWNTKLNVYRDQI
KKKKAWEIISASLNGAFTVDVLKNKWKLIRDSYSRCMHKREEQTRSGAAVSKLAKCRNFEALSFLRSAVSSNESDSNVDD
SLASPEMSLPISQHSNRQSIDDSLTRPEVSKRRSIESDDDETSSITSRTSSRTEPYYKPTSTATKRKKKLASDVDVMLIN
SLKDVSAVCSNISKPVEPTPTNVREEKNDADHLFCMSLIPVLKSLPAVKNRQARLKIQEVLFKIEFGEDLQM
>HyS0113.18 HyS0113.18
MDNMLEDLFFLDFEMFDWQPTPRPRATTDSNLTRQEGPELTFLMHVHAEKEGFEAEANSYSLDPTECCHSEVASTCNFES
TFSSLRTNYSTLSSMKPLLKSGMLRDLCSRDRQHLCKHLDSRREYEKLAHYLQEPLKLTQIEIDNLFLAGENPASFFFKA
FMIKKTDFKVRKFQQYMKEMGRKDVLDYMKKKEWPELFLEIPFDPREELVSYLNKSPGNWKIFATKCGYSSDDIALIQGN
HMEKKSATEFLLTIINQRCPDFTIDNLREAFAKMKRHDLIHFLDKKTSMVA
>HyS0113.19 HyS0113.19
MDNWLFLDKSGSYDSFFSIVQECNSDEMPMHNPLKVPNALCGCPFENIKMPTQRKADIVYVSTHDTRHYEKDTNFEAKNG
DLIRKCGFCRKCELTIVKRLDNSSFGLFKTMKNKECFGVSWYAGDLSLQESQQLLNGKDSGSFLVLNCEKPIGQYIVAIS
TNSTVEYLQVEDVDDFLSFKINGESHNCTSLCEVIQVLLCLKKICLPTEASYDRNRERLLAANQQHITRIGHMIFGMTRD
KEEKNINNSTGFHYSYCYETSPPALPKHLIQEYAPDAVKEVRPAPAVKRQNKPNLSNSSEGINEPKYFETVKEEDTSNTE
KLEQELDSNRSLYSDSNNDDNDDNDDIDDVCDNSGAEELLVKSTDSKKPVPTPREIQEEVIECSTTYSTIQRPVPAPRRA
KTIKEST
>HyS0113.20 HyS0113.20
MEMTSFKCGMVYRAVPHDFDEEKKLPIKFKVKSRKEILRFWPDDSIQIQKIKEGGWFTANNLTFSKQKVGLIHQQNLDVS
SKTNVPNFRNERLASGSDIYEPIEDVNIPIKAEEWFDKPILPDVLLRAFKENNGDKASDIVSYTEDDLLKPLECNTHDGK
VKVSNIRSGDTGYVFVCDVSPFCSKRWYRGRMSKLYVELMFQNATYGTFLVWKVNNTQYIITVMLAQ
>HyS0113.21 HyS0113.21
MYKHNCTIEKEIVFQGHLQRNVWLLGFASNIAFKIREKIFVGTEFPVCNLRNSFFRRKRDSFYFIAHNDSVFRYLNGIYG
DGMHMKKVSVDNKCGGICIKPALSVMHAKGHAFDCQVLWSGEWIDGTGKATGEETEQLFSHLSRCGSTTKHQAPENREET
ITEMVFGWNKRKIIKLSEELKPR
>HyS0113.22 HyS0113.22
MDKENKDGDTYLRTRATYTKVRSCFESKQDNLSRKKTDTSSDSEDNILSKNPFEYNFPTDNAGLNEEESICDETVSDSFN
MMDESDGNESDVDIIPDGISYYNNDLTLPILKSGSSRSCKTKWIADMIIRQDFPTGNIASATPVYVQHNV
>HyS0113.23 HyS0113.23
MMRAARVFKCGRTSLQRSKETSNSYKTTKLKHELKKLERNDVIFVLDEQKGNAARKVLELHGRQYLQIRVNRADKTSGNQ
ITLKICFNVHEDIYKYQKLLLGAIHFCDEAILFHSLEKHFKSIQTILSDAMFSNKPIRYEPLGRHFEMSKEMTVHHVENV
TESLRQQLEKEGGYVIDLLRFSNCQLMETHMHAMEHLLMHVAKLDLTGNDAMSPKALQVLSHDLLKAKTGLKSLNLSSCN
LTDAHFVPMQPSLHVVEAVDLSYNEDLSPLAMKMITGSMQFADANMMTHNLSCLILNGCNLSDEHIKQLYRCVSRLHTLD
LSGNTKLTCVAMKVLADAITESKVNKLKVLKLENCGILQPHIENLMHCIYLLQHLDLSWNVFSSSCVQLIAASILVDKNR
KIESLNLTGCELADDHLSHVVDCMTALQTLHIGYNRDVSSHSVQLISEKMASIQKNSLSTLTLAGVKIEEDDISKLFNCA
KQGLQNMDLTHCQLNNTHIANMAENISCFTQLYLCNNPDLTDVSAKVISDAITNNIENGSHLKVLSFKKCQLKDGFIECL
APCLKHLEVLDISYNPTLTPSAMKIISESLSPPSHLAELNISASGFKDSHFVNLNGCYVRLEKLDISANNLTYITLLAIK
NDIAQCSPPQLKLKELKMYQAFCLRDYHYRKFENELKPYHVKVEKAVFLCDFYSSCNLSTADRLGFTMSMKRLKGKFRLS
SSSSVTSQVSIDEWSKYDERLLDCVAREDIPKLKETLKKKGVSPIKLSRDGQTAMHKAVKKSMIAAIECMLMEQPDLSTT
DIQGRTVYHIAAINGDTIVLKKLLDFSRWNLEIKDACDMTALHYAVRSGETACVKLLIDNNCPANAQDGEGRTSLLMSLL
EGHDKIAVTLILHGVDVNICDNKNRSCLMIACAQGMCQVAALLLSKGAETEVQDKTGKTVLQIAQEAGQTDIVNILQNGR
DELEISGDSGMVNTEDVEDNIEKDEHEENDDIAPIEKRMTRNSSSSSTKRNSALRHDDNSLTTSIIESLMGFDVGSDTIS
EVSATEDQLHMKIEDERKELEIKLSKQNRRVEELESEMTSVRNKLKWETELRFAAEKEVLELKSQIELLQESRTRSSHND
ELKVTFGSDEYLSGDNTVKDNGGDANHDDDRDGDDNNNGDADDIDNGDFDQKDGEIKNEQPEEEETNSDCESYGQQGAHS
DSDESVSKETGYRKKSLGTAKQHIDMLEEHILSLEEDLLNKDNEICGLETKLKNTKELVDLNNNTTVSLEVYNQLRADNK
NERNSFKEEIKTLENKISKLEEADRQMKEKKVALETRLQSEENMSKELNEKMLIMQIEMNNLKKELEECQISYEQTIECY
RANMVALHQDSLDATLKEVLVRIVRLRSG
>HyS0113.24 HyS0113.24
MVNCMLEIIHFLFVGMLDECFLPKQLMQCKKSNPWRYVYNLQLKKCDKLRKGICSGNANRFKTMKECQESCIVTEEDCRL
KKDEGNGNCSESGDCKKMFYFYNYDQRFCEAFLYTGSGGNSNKFPTFEDCVHMCAPHVTTDDPIRDYQLQSISEHTPDEK
YNMTELKEEEITTTPATTPSKQDDHHSDHHSDHDDDHSDHDDHHIDHHDDKDDNVLTLTVDPEELALLKYIRKSLKIHRK
KMREAYDEIDEKVMPKTSPTTTPITVTPTPPSDASPTDGMSDDIDDDMNDDSTDYSDAGTPFEDETK
>HyS0113.25 HyS0113.25
MAVLLVLVILVARIYVQVTAVDVDFKPCITQMTNGCSVPLNLPFPYKDVFLPACERHDICYQCGKQFNWTRGQCDNAFKA
NMLTMCKLKEESKYAVTYGGTFWEKLRSAFKVATAMARWILIKSGTLDHCINGSDVYYKGVKGVEAVDFKPCITQLTNGC
SIPLGFPFPYKDVFLPACERHDICYRCGKKFNWTRSQCDNAFKANMLTMCKLKEESKYAITYGGTFWEKLRSAFKVATAM
ARWILIKSGTLDHCINGSDVYYKGVKGFGHSSFGSIDPKCDLQCAKVLGDPANVL
>HyS0113.26 HyS0113.26
MTSLSERTLRWGIIGSGLICADFCIALSTLPQSEHAIVHVGARSIDKARTFASRFSIENFSDSYKCVVEDGNVDIVYIGT
INTTHKELSLLALNHGKAVLCEKPSVLNSTELEEVLNCAKINKVFYMEAVWTRCLPLHRQVLTKLNNGDYGDLNVMLGTF
GFPLFDRQRIYDPNLGGSILLDIGLYLLTMADMMFGEHKLKEIHACGHVEKTGVDRSASVTLTFEGNKIAQLLASGDHTL
PNDCVLLCSKANVRIIKPFWSSEKYIEEYVNGETKEHDFPHPVAAMETNFVNSTGLSYEAAHVRKCLVNGLLESPLIPHD
TTRRIMGYLDQLRRQLTKNLLTTAQFLYTSSAKASLFDIVSEESLKSSLKPAWEYFCKVLRTKWPQVTSKVLRYPDELFY
AFLFVLEEYNLRKKSASITESFYELTRESTAVKSSVWLRKAKWISLAAIVLLPYLTGKLDKFYERVKARILANENDVTSL
EIWIYNVYPILLTGAKWIRIVNYILYLFNFTSYASPLLYFTRIQLKYAKSNNPPIDDKENKSYRLVNYLTDSMASIASKM
TPLFFYSLQFVDAFYQQDTSLQSSALSVTEPPSMPKVLSTDSKLPPSKQQCPLCRCLHVNPTTTSVSGFVFCYACIHKYI
DKFGCCPITYRSCDVTDLIQLHP
>HyS0113.27 HyS0113.27
MATASSSQVIENIHEQLICAICLDRFTEPKFLACLHTFCCQCLHKITNQQPRDNVTCPTCREETKIPEDGLDKLKTNFFV
NSMLDLVQLKIEEIKKEKKKGEKCEQCQEHDNAISRCIECDLVLCGSCIADHKRGRTTLDHRIISMEEEEYSDRQSLDKY
TLTFCRYHTRNVIKYFCNTCDEAVCRVCTILEHREHQFVYPKEAMPQQKPIIEELLVQTKKHIPVLKSTIRDITSMQGTL
KDCRASIVSEINAKTQARIDALLLSKDKLIGDLDRVYTAKQKTLSLQSDGVELELGKITGCCSFADNVLKFGNEVEILQI
KSRLQELNKLSIKLDPEEDDSIQYIADVDPALNTIDCLGKISSSQTFASLSYAEGDGLETPRVGIETSIVVHAQNRHGKK
CTGSDRVEATLVLPDETRKVMTAEDNDDGTYTISFVPDVSGKHLLQITMQEKPIRGSPFKIVVINRREYNEVGTSLFKFG
QYGSKRREFKSPFGVASDLEGFIYVADSYNHRVQTFGPRGEFVHMFGSHGDRKGEFNCPTDVAVSPNNRLVVCDNGNNRV
QVFGRNGNFIAKFGREGAKNGHFKSPWGITVSTISREIIVADTDNHRIQIFTAEGKFVMKFGSHGDRAGQFNSPCYVAVN
PENEHVLVSDSKNHRIQIFDRRGKFIQLFGVQGQQDGQFNHPRGLSMDIANNVIVSDMGNHRLQILTYSGKMVKCIGSEG
NGDGQLSFPESVAVTPNGYIIVSDLSNNRIQVF
>HyS0113.28 HyS0113.28
MPKSCCVVSCTNNVNSRPDLQFYILPAKKAQRKLWLTAINRVRTDELGNPIKGTLWSPKSKHHYVCSEHFISGKRELASS
HPDYVLSVFKVLICGKKVASPHRSMSRFNRRFKRLHKRPVIRKKLVTDLETEKAKTENISTTNENIENLDDIEDLNSPLE
LENMQSPESESTISLASPISVSEREELYREMDNLRAENRKLRANLPVDLSVASIRRNPGKCLMLTRLRFECMISNAEDCG
PIGYDAKDLLSPSYWYFDLPPKDCPPIPEPDLIFLNSTDANNSTCRIYFNLCQSMYFQCAGSVCVNYLNTEDYINFLGET
VSHPFHENHDAKGFRAQYPGQYLQCKNGRKKVTTTFVFTCDKSKVWNRNVRKQHGGSEAPKPDLVLFNNNTCEYTVSFNY
SGACLKLSPGDSRTKNISTGSFILILFFPAVVLYFLLGILINRVRGHTGKDMIPQREFWSDLPELIMDGFAFTMATVTCH
SEDRSKNEYTSVD
>HyS0113.29 HyS0113.29
MFISLCPPTSVPQTGHPITPHGSKAIKCAVYYESPVMWKGAMANLRIYILKKELKFLLSGVASKELGIVEFTAASQAMSK
SKLIRRTRTKRDPTPVDIISNYKVHLDDTWYWKQQQDEQNRAVIHPAPADLNMQCDAWSAKCEQVVGQKTCGFSDNFVAN
MTERNLSLDEKEYTKKLEQKLQRLQNEKRKVSGKIMLEHLKEKREFHMNELMNGLHVYTDPSAAGSPSFMDKLYSTNSLY
RHLNPQQALDASEKEPFVEHDQLATKHVES
>HyS0113.30 HyS0113.30
MLSIGLLLFLSTVNTLEVDILDSFNLKDGQNGVQATTSCKVGNGYYFGRTSNGITAVNEVLKEVVELFTQHHSFIITFKV
RPEPYHKGSILWLEQKRTATPLFGLWMRSGKTGKYGLQFYGKTGVEYVTLQDTTKYDDVEWHTATLHFHKQKKKNLVSLY
VNCKLVDKKKARVLIKNGPKDGLELRLGQREIAGKIFSRFKGSLTNFRLIFQRNISTYLQQNKCKPPTEPSYAPPAENPF
KNLPFKSVAGATATTRSILSSLSANEISSIFRHLENHGNNVPSSSKLQEIVSLLKDVRARQDNQVFEMKSLKELVLLGGR
RDNVFQTSSNQNISSACSSSPCYPFVTCVSTGETFTCGKCPVGLEGDGVNCKDINECDELPCSSVSRCENKFPGYMCHAC
PKGYHGEEVIGIGREFARLKKQECTDIDECKENLHSCDKHSKCTNTPGGFKCGNCNPGFKKNRQGKCLPVEVCTGKDVCS
VYATCERSVHGARCTCRAATAGDGYVCGNDQDGDGYPDVDLNCDDAHCKKDNCPSVPNSGQEDVDGDGEGDACDVDIDGD
GIHNAMDNCPYVANKGQTNSDSDEHGDECDNCMFVFNPDQEDHDQDGKGDVCDRDMDGDGELNFIDNCKTVKNADQMDRD
KDGAGDVCDNCPDTYNPKQKNIDGDRYGDKCDNDIDNDKDGHIDKFDNCPHEANADQLDTDSDGKGDACDDDDDGDGVAD
NVDNCHLVANPAQSDFDGDGVGDVCQGDEDGDGKLYDDTCPQNKYVFTTDFTRHDVVLLGTMDRQAQKHPKWALHDQGRE
MVQERNSAPSLILSKDSFNGFDFTGSVFVNTRNDDDFIGFAFGFQNVRKFYLLSWKQKTQSYWRSKPSYLSTAKAGIELK
YIHSSTGQSFDLRAAIWHSGNVTNQVTQLWRDKAERGWEDKVPYKWFLMHRPSMGLIRLKVYRRSAILLDTGYIIHNDIK
GGQLGPYSFSQSGMIWSDVKVTCNEEIPEDILAAIQPKKSN
>HyS0113.31 HyS0113.31
MNLIPVFSIFVQFCLLHIEIISTGKGYVIHHKKNHKNFVKNVFLNTWAVVVHGDEKMAQRVATENGFVNKGRLFGNVYEF
VHRGIPRRRKRAAFTKTMHLNTDIRVFWATQQEAKTRKKRSIHFNDERWKNQWYLHRTEVGYKEHDMNVLPVWEKGLTGK
GIVISVLDDGLENTHDEIKSNYDKKASFDYVSNDTDPLPKETWRNENNHGTRCAAVVAAAANNSKCIVGVAFGASIGGIR
MLDGEVTDIVEARSLRHARDHVDIYSSSWGPDDQGATVEGPGPLAKQALKEGAQWGRHGKGSIFVWASGNGGADGDNCNC
DGYTNSIYTISVSATTSNGTQPWYSESCASTLVSAYSGGISKSDGKIVTADLRNGCTDEHTGTSVSPPLIAGFVALALEA
NPNLSWRDVQHLLVETSSLDKLKGKDFRLNGAKKRYSHHFGFGVVNGAKLIDLAEKWPTITEQKQCRRREKIPGFPNNRF
NQSSPLIARINTTACTRADQNVKYAEHVQLITTFNHSRRGATEILIVSPMRTRSWVLQDREKDINAGWFNSWPFLSTHFW
GEDPRGIWEIMFFSKDRDEDGQGFLTEPITLIIHGTEHKPGQHKNGDPTTPPYKCHVECKMGCSGPGNDQCAKCQRYTYF
DVKTKKKLCLASCPKTKFADNNTMVCLECHSSCRTCSRHNISHCTSCAVSHTLNNGHCVRTCPTRMFKSLDGKGSFVCSY
CSEGCAACYGTSGNCTACDYSSTLNRGSCYEKCASNEWLDGDLCRACHPSCRSCNGEGENKCTSCPKKQLNDVEDRYLYK
GTRCLKECPLGTYYENTIKQNCMNCSQNCLRCSNDGRQCDVCDVKFYRVSSGDGKCVERCPIGYYTNKIKRTCEACGLEC
ANCVPGNPLACTSCLKGFYLKDSECVSASECNTYYYVNKTSGKCSPCPPKCLICKTADVCKSCFVNYFLTVNKKCVSVCP
DGTFAPDSSDRCEFCHSECASCDGPYVHDCTACHKGMYLHNGNCVKDVPMGYYVDKTLTCKRCHHTCAACVGPGPKDCRT
CKDGLDKRTSGACVNPCPGQYLSENSCKNCHPSCKSCVGPTARECLECHNNESLNVDTRTCNKACHRKFYADDKTFICQS
CHKSCATCSGPAHNQCLTCPDKLHFHNNTCLSQCPAGWYKTFDRKCAPCSTRCKTCLYGYDLCTHCKAEFVWRDFKCYTE
CAARMFRHSSNRCYSCDDSCLTCVGTAPNECTSCEAGMTLHNGMCVRGCLPGFYMSNKNCYPCEENCLSCTEGASRTPAC
TVCANYTVLLPNGVCAETCPVSTYQSPLDNRCIPCQGIGCKSCSHSSTCSACLPFYELSNGICKSTCGLDMYPDLNTKQC
RECHPFCLSCDGPTKADCKRCSKKAVMVITKKNKKQCLPSCPFGFYSLNQLCVPCKKSCKSCVNKEMCTSCKNNTVLYEK
RCLTACPNGWFQGSRQNCVKCSDKYENCVECNATLCTECIPSAYRLYETCVTHCNASYFRTRRKCLPCTTAFRHCASCNE
SACVTCQDGFHYINNSCAPACGDCAFNASCVPCRKKSLKVEGPTVTTVTVLQEITHVGNHNASNISVRVVQRSRRSIDED
SEVYPSSGKFFKLSLAVVAIGLVSLVGILFWRSKNMYQGRRFFTKSIDSPPLTWKKPEKKSLRANFALIK
>HyS0113.32 HyS0113.32
MSVQTMRNMFASPIIFILGSTATGKSKLGIELAKRLNGEIISADSMQVYKGLEIITNKVSVEERAEVTHHLLDVITPPAE
YSVSEFRCAALDIIQQLFCAHKLPVVVGGTNYYIEALLWNFLMDDTSSPDMLQTRKELGSNKRAKIDGDTFEQLIFVDPE
RAAELHPNDTRKIARSLQVFRTTGKKHSELLKEQRQQPGASPLGGPLRFSKALIFWLTCDQGELDKRISERVDSMLSKGL
DEEVTKFYENYKKSKETLGTDSTLYQEGLFQAIGFKEFHDYFTCDDKEKKEAHLREGLSALKRVTIKYSKKQRTWIQNRF
LSRHGETTPDIYELDATNLDTWKADVLQKAVDVTRAFLANSEIPVAPVEKRSVNLNAKRKFICETCSGRTIMGEASWKEH
VSSKRHKYFIKKQLKEVLPS
>HyS0113.33 HyS0113.33
MRLDDISCVVLEDFFVKSPPPEKFDQLKSWHRRYFALVRLTHDKLNNLVKKSQQNIRGELFLVYWEHKTDRDKGKKPLRT
IAISKDDAVYMREHPFFPAQYPHVLAIYTKTRQYYLCAYSETQKKLWYDSLTYLLQLDSEFGMILPITETEQNEEEPIYA
SLLDVLDDDETRSCSSCERLNMHRTSESSCWRDFHSVGNKNRDSGISSITNASKSSNEDENMEREPRLERIHSLITDADD
SSSWSENGNLYERMDELVVNKAMLKSRGEERRFSGTDIATKKKEILENENLRRYSSPFLKIAESTEMLDSNFYDIPTSPR
NLAKSVPRRGYKKMTFYDITLEIPSNSVVKITQNELRVKTSEREWTLTKGSDLNLL
>HyS0113.34 HyS0113.34
MADAEKNEAVKFCFTFLIKKCVIYAASSWSSPSLQITWKRGERLKHFPLPFNERTEEVLTFEDLTPQSMFVTLHKNSGEF
EGKVYTLQLEETAGLSLKRLATHSFNIADFALLESESELHCETKMIDLKPLSKMVRQVSLTVDISCEYLKTGFESDSDIE
SNFSHISDSDDETIWHTDVLQERAVQRRTLMLEELKRADNATLTRFGSMPSSSALGVRNTRKDSTRETLEKLIVGEEVKE
IVHQVCDDDFIVRKSLKIKRIELENEALRVRNAHLLAMLGTYKHDVEMMQAEISDLHSLVQNLRVKMNTNRADTKTTEPE
SIAQPQKLQGWLCKRGVKGGPLGRRWKKRWFAHHHDNCLYYYKKQDFHQQQGYIELSQVLGVQDVSAHKQDKNNATFNIL
TEERTYVLMAHDEQEKLRWINCLDELCRTVTSKESEHHDE
>HyS0113.35 HyS0113.35
MLSDNPKLQRERSREDLVRKLASETGIEETLAREYLASNNWNLAAAIRGYNDLLEAEKHRRERKVGTLRQVGRGFSVSNM
ELVQKAREQLSIEENEREDGSQFEMFDESARKNFVLPDISQFSRELANFIKNDLISINTLQTLTSADYLNWWADIGACRK
LFPLSTVGDGNCLLHAASLGMWGFHDRLLTLRKSLHQFMLHPLAKKALKRRWKYNLWQENLKCGGLTYSHSEWEEEWNAV
VKLTSDRPRRFEGGMPRRRISRQLSFRTSVEIGGAVPNLREGESLDSLESIHVYALANLLCRPIIIIAEEMLKDGAGNDV
VPIPFGGIYLPLEKNPDVCLKYPLVLAYDASHFSALVPADGEMYNKGEKLSNSIPLMNRHLQLLPLRFYIEPGSTWDLVQ
DDSVKEEINELSFEEKVNLLRRYLDVVKVRFDKQGDSQPEYERNNSVNKGLSKINEMFVHQAKLLACKLNLSERPKQYKE
MIENYIQATKQRFLEASQEQIKCATKGCRYAASPDYLDLCVECYDRIYQTNKVPQLRSSPPLDNGQKPVSDALVNRSASL
HDIKVNLDSQENQVSRDSATIENNISRERVIPISDMRTFSALEGRRMVRSCRVNGCRFYGSEETEGFCSGCYRQIKYGGS
>HyS0113.36 HyS0113.36
MNSLSVNVLIALNLLIFVQASINSVLKCPDDCSRLMCMKGRHLKKICKNGIVYEACGCCRTCAKGEGDICGGPMDMYGKC
GERLMCYPPKVKPGDLGTCQPIPNKPPQSREKNGKTKVYEKKCHPKCTFEFCSKWPNSICSALDNAVIDRSCQRKCQHTH
CQACYFKTKRESPCPRCATDDFECMKTFASCIRHETCTKHKYPCEAKQKRKIDGKFICKVAPCTK
>HyS0113.37 HyS0113.37
MSKRTFNQSLPFLPRSLLQKNPARDVKVKKLSRTEDAVVRDDKVKQTSREQRWPSYDEPVCVVCGKYGEYICDETDEDIC
SVQCKKTHLDEQQQEKVSESTDICVNETFDCYYERQTKYMPHQGLLHITEDKAAMFRKKMNIFVKGKNISKLATTFHHFN
FPDQLLHNLTENKYAVPSAVQMQVIPLVLESRDVLVSAATSSGKSAAFLLPIIHRVHACTGGLKVSHDFCKYPVALVLAP
TRELCMQLEEQAKVFCRSLPNMKTALLVGGCPLAQQLHRLRHNVQLVIGTPGRINDILAHHNLNLQHVKMVVLDEVDVML
NMGFHNQILSILELLPTKPQHLFFSATIPPTIEALAGKLMHDVVHVRVGPSGVPTAHVKQLVLWVEEASKKKKLFSILTD
RKHFLPPAVVFVNSKIGADMLCEAVSKKFRLSCDSIHSDKTQDMRTDILQQFLAGAHDLLVSTNVMGRGLDLVNVRQVIL
FDMPKSIEEYVHQVGRAGRYDDKGFSIAFINNTSKRLFVDLKNLFDFTSKSKATNIFRSYFLFIYDTTLCETHQRNVLCA
YVMKIVRTGVLISLVLQVEAVFNNFVQLKCPADCSRMLCGKLKILKSLCRAAGTVYDTCGCCQVCAKAADENCGGQEGIY
GKCGRGLYCFLPNHRIQDMGRCRPIPKRPPSQSFTLQIENSVEVKCKPRCSQDFCSKWPDAVCSATDNVVIRRTCQQPCQ
HTVCQACYFKTKREPPCPKCATDDFGCMKRFSKCVRKDACTRHKYPCEPHQKRKSDGRFVCKVPACLT
>HyS0113.38 HyS0113.38
MGKSSRKEINIRRLLAQCEVMASDCQHNECKIDWRLAKYLKHLDKEIEALKKDQMNPPTTDVVRDYERKVEFLKGIVKAD
EVDDPLERTLLCHHLLPSTVISGEQSCGSHTKELHLQVKGKHQKELRQQLFGGEDALRKRKVHESSTTKDNISHIIKQHH
DMQEKVAEEMIKMAISMKENSLAARDIIQTDNQELERATKVTESNYKKLKTESDRLEELNKKTCSCTIWIMLAIVCVVFI
NMIIFIKFFPKRKTY
>HyS0113.39 HyS0113.39
MQNINAISKDGEGIKCVTNRENLAKKHFKIRCWLEEIFTSIPSYEVTEETIAFLHAFLEQNKAMNRLATFHCVDIQTKSE
EYKLEGERIKNMLTALGLSIPTLSNAGKSSVKSLADVAMLLDIKDTQKSSYLLAMSNLADDIQNIENLAAKKEDEFNKLV
SQMTASLQNVNNVKRYGSKYEEEHTIDESIAEKRRKDTINLRNKADNYASQIIASEVESDPHITHETLVRLAQEVKELKS
EVQPLLSKYKMYRSLPPDVNLAKVKIEEAKRQLMKLEAQLQTDIDLLTL
>HyS0113.40 HyS0113.40
MASLSSVSYNDPDSGAPQQAMGHSIYEDSGTTQSASSAVVSFLANQFGKKHDDLKTMLDSSKDSQKLDAMKRIVGMMASG
KDVSELFPAVVKNVVSKNIEIKKLVYVYLVRYAEEQQDLALLSIATFQRGLKDPNQLIRASALRVLSSIRVPVIVPIMML
SLKEAVTDMSPYVRKTAANAIPKLYCLDAEQKDALVEIIEKLLQDKTTLVAGSTVIAFEEVCPERIDLIHKNYRKLCNML
IDIDEWGQVAVINMLVRYSRTQFLDPNKNMQAGNPESQQFYPSSESENSDESENEDAEKPKAYVMDPDHRLLLHSCQPLL
QSRNAAVIMAIAKVYHHIAPASEVGIVVKALVRLLRSHREVQTIVLSNIVTISLQRKGLFDSYLKSFFVHAGDPTHIKKL
KLEILTNLATESNIPTILREFQTYVASSDKEFVASTIQSIGRCASNIPEVTDTCLAGLIRMLSNHDEHVVSESIIVVKKL
LQMRQKDHSDVIVHMAKLLEKVHVPMARASILWLIGEYSDRIPKISPDVLRKMAKTFASEEDIVKLQILNLGAKLYVTNS
KQTRSLCQYVIQLAKYDQNYDIRDRARFLKFMLFPADRAEGTNNLKKKAKKVFLVEKPAPVLQSLFKDRGEYQLGSLSHM
IDAKANGYQELPDFPDKQPDPTVRNVEMLPVWGNQFLLTKEKDEDKDKSFYSDENEDDDDDNESEEDSDEETDSDEESSE
EGTNTKNEEENTDDDKEESSEEDDSEDESEFEELSGSEEESSLPAVKAKEDEESDENVSDDDEDDEDDDDDDGETSSEEE
SDQETQVTTNKTVSSMPHKSSYDQLLDLDDDSSSSVPAINGNAPVLTPSLVSDMETLSMEPSNYSNYSRQISTASLKSYE
LLNKINGKGLTAEYRFTRGPCIYSRTMVGIEIDFKNQSNKEIKHLHIGKKKLASGSQMQEFAEIGSLPAGQQQVVSIGID
FKDTMQPVTFELCTEVDTFSVTIKVPVGELVKPANLTENQFESEQRQLTGMTESRLECKLNSTFDHKVLCSKVLQITNMQ
QVPSPPSDENILRFAGSLISSTLPVLLTLKGHSQDCTIVVNCEKMSIASLLAKEIKNGI
>HyS0113.41 HyS0113.41
MVDQPPILKEGDTYEKWRTEIVSWREHTAIELKRQALAVRAKLSGKVREAALRLDAADLNKKNGMSFLLDNLDQIFRKDK
RRKWDVAKSDDSNLSATERARQRAAKLSAKLAAEGKYQTQPMSLLPQTISNPVDQFIKNKPTGFSTASNQAATIPTVKKL
QNGGYFTEMDVNDIPERQFVTDPSLLERVSKQCGAAVTLRGKQLSTEDKRRSIISGIAQKPLSIMIHADVAAKVQVALHK
FMDLITNCKKFGPNFTSNNQPSANYYVQDKIFVGLDDAHPDFNVNYSLGGDKGTNFGFIMQQSGGKVFLRGKRSGYLEHN
SGRESFEALHIYISHPHQDGLDLARQLCENLIDTVHQQYQSWLQRKRNEEQREYLYSPSQNIHEEQYDFNAGQIEQVKMA
STKNQSFSSATRYELTTDESRRLEVLATKEEYIYPPREDMKRRYDSNTVERNHLDIARPNRTHAHSAKDNINEELHAWSS
DRNHQSATKYDDRVHGNTDQCEPNQTKRDRFRDDRNTREMKETPTAKKSHDSRHRYRPYDDKCTERDISKYEGKTKEEWR
KKRKFSEDPKLMEGRGARNLREDSYEPKAEDVKPLSDAFLPPPPVPPLFHKKHGRDIRKDRAHSDLFKARKPLTIKKSTS
GAIKMGALSSLTAYDGDSDED
>HyS0113.42 HyS0113.42
MAENKRKLVKKTPEQVTVLEELYEAGMKSYKSDNTLARSLLEQAVLKTGLSESKIKDWINSKRRPPQVKSTKLPERKPSG
FDMFRKQYMKDNPVNKMADMNKAWTALPEEDKKTYNAQASTVEKPNFSSLSQQSQSSAVRRGKKLKKFVERWNPSEWISL
>HyS0113.43 HyS0113.43
MQHIFFTVPIITNHTTNSSCIAESSETVNLNQQEQEQERIEQPHSSKDNVGSEKTVVREFNGRKRKSKEAIQREELDINT
QSLNLVDNVPNKSGKVVTLREVLDKSAQNEGFIDFIMTHREVNDRREYQVKWIGYRSPTWEVAENLPKA
>HyS0116.1 HyS0116.1
MPVGMSMISGQPSCNVCNEVFEDEEKMVNSNGQLYHENCFVCAQCFRPFEDGLFYEFDGRQYCEYDFQQLYAPCCRGCSE
YIIGRVIKAMNANWHPECFRCEICDDTLADAGFVKNAGRALCKRCNANEKSKGGRFMCHKCHTYIEEGKHIIYMGDPVHP
WHYNCYECGRELDETCRKRNNELYCLRCHDKMGIPICAACKQPIEDERVVNAIGKQFHVDHFCCAKCEKPFYGNRHYEKN
GLAYCETHFNQLFGDICFICNRAIMRDVVTALNKCFCVHHFICTGCNVKLTLRSKFHELDMKPLCLRCHEKLPKELRKRL
KKATDSSGR
>HyS0116.2 HyS0116.2
MTADFGQLKTNSIPLEAQLAIANYEKTHAEYKQKFCGINLLFAEWKKESKEFEELGEAAWSIFREDNSLIIPREFQDSKS
VPLVSTENIDKLKEQSEILDEIVLDSNKSIEAINESLHGEKLNKSKLQNLESVLSKIKQSAVKKQQSVGVVKRKKDQLKL
GSTFTKELIKDGVQTSFSLFSETTSSFVDTFIKSPEHNCVSIQTSFISINDTTVFDELSMNDTSTIHSMVVPKTPFNSYH
NRVERTGTESLLKSTSLDSDAATCFVDNLETPSFDDDITNQNRTFTKSSQVIQASNSKDQSTPPALKQLFSSGQMTVDKT
RGTSNLHELTNSISVMDSSENNSEFINPSDTGIDMQIVKKTYEDYQEYELDFVNPNDTNRSCCQRLIQNVPFPQRQLRSN
TAVQKFNVKLLEQAEQRYNELNEQGDCKTFGNVNFEPAEIVDSTAPLEISGEDMLTAQAVVTTKAPYETNDVDNVVATDD
VVDSVIANDAVGGHIEALDIADKYQDMEEQRSQSLAKLRNGSGDIDFHISPAREGSVVEVLSDVNPINNEDDGLKSLKQD
AKIERRRRKTPVKPKRKKKRMRIAMPTSYKERRKFMVDCKYTFHSHQTKRQSLRNPATEKQSKIYQIKRSAALNKIDVQT
MKGSPSSFEEVDINSNNVISLSTLMKNKRNRRVSIQVNVNGLKENISVTREGFTLSAEDAEDSRECAECSREMSGRVESL
GVEDVLCQNCICVLKQRERTFSNRTLHRKRSIEQSLLIKTLLGKQDKVKSVSELLDKTEQHSEDDESKTDKADVIEIVQK
GGRPTRSCVRRKQKYQDQKQPLPQQQKTKQKQPNGEQRQSKQHWKQLKQQQPLPEQQQQQQSIFSENITNNTANNANILE
RKLKSRRVTKTSKTCNPLVAKAEQLNKDLSSSEVQTRLPLNEKTSASVATRNTDSKNKTTLRQVKRNLRSNCQLEKSSDN
VEATFVDKGVIPTLESSVEQKQSRQLKRQHNKPKKDALQPSTRDLKTRLTRSRLNKKPLETAVEESIIVNNSFIVNEDKK
KTSRSTRKGGVSSDVQIKDRSVLEVSPNNPESDILVPFRLSVVMETDENSVETMRNIHGSGAKLYFVDDVDVMPPIQGAK
QDFPNTVSSSEPSRRAGLRFRKRKSLGNHSLLKKNRQRCSLSVTSTTQKNIKKGKSKRKHLAYQSSRKSFNKGNKSSIKE
KSKNVQSRAEPEEIEKVEKSNGKKSNVKLNPASTTNTDIVFLSEDPIKHVLTAQSVLKKKQTNGKTFTKSSHKWNGEVVL
NLPADFKDVDRKKTPHSVDIENKENKSGDVTDNLNTLHDTVIENVKTPVSKKFRRLASRLNRDKNLSQVAKQVEKDETSL
PKPFALKKVTETDRLTMGPPLEPVTKKSKKVNNDISRLSLQSSNSSRLVGESTVSYLGRKKKSLFNKRNNMMKTPSRSAP
MNSTIVDGDGRKSIGGMGVMFAADLSKIGQPVNRSETSAMSHTNMSHVSNVTYGMPSSLAKYLNQFDQALAFTKKK
>HyS0116.3 HyS0116.3
MLFNFKEVSENEVSKLFGDLKVGVASGEDKITAKMVKLAKPYLIKPLTNAINNSICLSSNQRIEALWSHLRRDCINWWMN
YFKDLIEVDKYNSASPIQKECLLFCFYDVLNSVLKEFQQSWNGHRIREQATSNAIYRPSGRPDVLYHTPSFSDPSIKSYE
QNVDYNDLNLLQTTFQYETVTKHICTVEFFELANMLMVENSLVPAKNAEKALCLYETFLRLIDAV
>HyS0116.4 HyS0116.4
MELNTVGKIIISGFVFYNVYPFQLSHAAMKYTLFEEITDQDLFKSFMNYIPSSEAEYVKKFAAGKKSEIQPIVDILTESR
IFDMPKKENVIELFVKAAKISLIRLPTFCLKEIVIGMGHFWKNVSQNMFDAIAAETKPTPERFLKAIEADEKNQVHQKIT
TWFHRYVRSLKQETLLDLVRFITGSSNLIPGEIIKLEYTDHPPKHARPTAETCFKILRLPRQYVSFSHLCENINYYLGNE
DSWGVKDNI
>HyS0116.5 HyS0116.5
MDKVIQYLKKLDQSEMTILNFINEKLTEIAVLHADDNNLRKHGVTKDGDIIRLRLMCSSDEQIEDRKLELRSIIQVKGER
GGGLRSIKLPSNASYDDLLNTCKELFWEKRNNPLTFGTSDVTFFLVDIRREVVNNILTTNANQQIPFTIELYCQKTKMAR
TKFIFRTKCKTIQMIQDLTAPIFVSSDNDESDDFVPARGFRTSTPLIGTSHERAEVRQEMDNAYSASLASDRKKAQEKAD
IEKRNLRLQSLNAARKSRVPPEALLTDYHCTISIHHPAEGHKTRLFHARETMTVVYDWAGSLSIEPEHYDILDFTGKVIV
PDSPIKSGMFHIRERDDPVNMTSGASVAFMGFGTEKESTNDASVTEQSTSTTSLLSSSEEDR
>HyS0116.6 HyS0116.6
MEFGHLHAFFQELNRLVERAEQRDNLDKKQLNDILDKIGISLNTLSNLSCQDQILSFDSKTIINSLVENLLVILQEVQRE
SVGFISDRVAIIDYTPNKLYRNGPGRPKWDISEDVLLYFRDLGYCWKEISSMLCVSRWTVGRRIRELGISEITGYSSISD
EALEQTVKDFKDSHSSFVGRSLVLGHLRSLGLRVQHKRVIETLRKIDPETSRIRWNSLIRRRKYSVPGPNSLWHIDGHHS
LINWKFVIHGGMDGYSRVVVYLWCSTNNKKDTVLKLYDMAVNQWGIPSRVRSDEGGENALVWQRMVELRGDGRGSYLAGS
SVHNQRIERLWRDVWTYVCAQFYYTFQAMETQGILNMDTDLHVFILHYVFLPRINRVITSFTAGWNNHPLRTERNWSPNR
IWNNGMIDRRNRSQHQVAELFDTDGTLEDLEWYGMDWAGPTPNDDGLSTVEVDDVNFEIAENILQTLNSIDPLRDSTCYG
IDIYLEALALFSVDTNPGTWQC
>HyS0116.7 HyS0116.7
MAGDEGELRKIIREEIENSNRTNNTPRHIYRRTQGLINDAVHSCARDFRSSFSPSTSSATTSSSSPSATTAVYLPGTFKK
KQKFSPGHPYRLTAVQSKKKSDVTKPLKSVEVWLLDVHGFEDSNPVEERPSFGEGGFSEINFSEEMVILKGTVQLNPLET
FETAIRQSLCEVFSRKFTLISPSDFFYVKRERNKLVCLETGPGHSWGFQNLRRLWGQGKLYCVLKGHYRDLVIGDNDTKE
KEIVKIEEEECDKKNDDLQKPCCSRTELPSATSEATSSLVSDAEQLVNELLEADDRKKIVPKFESLDEVVDYFDKKMTGD
KERLRLKAENALEEALCYYKSGNFDAASKIVITYKGQPAVDTGGILRQFYTDVFAQMVTGMEDIPPLFEGNDRRKLPIYS
AAAVLSGLYEIVGKIMAHALCLCGSGFGYCSPAVYKFIVTGDISEVTNSISPEDVFNLYIKDYIKKISACKDDEELKQIY
HEDNFQQLLSDSGCTKLLKMENRAAVMQDVIFNEVVGKRLPVLQQIRKGLAILGVLDVIIENPKLFEPLFVYDPSHLNFD
KIKAKLDFCTKEYSETSKSWLLCYLKDADAEKFENFLLYCTGSMILPMSTIKVKFGKCNQIFASTCLLELVIPENFSDKK
QLYLYMDTVLKDIRTAKAFSTV
>HyS0116.8 HyS0116.8
MLETACSDLDIKLTANGQSLDPDALTFIERCQKLKDCKWVIKDCEEKIELVNQALAVEIFQNPENANELRNIYEPRIVFL
SNKLKEKSNEAEKIQNESGTERWDGPCTRKLDETLKLLNVERQAYHGRSFVGNHVHKMLKDDNIMKLCKSIPELICHMGY
RGTDVHKEAIGICVKFKKLFWYYAQCHALMNSREKFDEKMLNDLGTFL
>HyS0116.9 HyS0116.9
MSKYIKVLDDVIDNTLIPALTEGHKCTENERILLSLPIRYGGMGIVILVESSKREHENSVEMTKQLAERIKLQQTSYKFD
KQLHNNIKSKILKQKQMLHNEKLKEIRQSMTNEQLRANDLATMKDLKGDIPTVHPRKICLKCYSLMKNVETKNTTPILNV
KSWFPHNPSDCDTCKLGSIKSRGGKKTKSKSVGRPPKDGSMWTRHMTEVLYEKTPADIIPKRYSREDFSCNKSLPEFICF
LCKDILRRPVGIMPCEHNFCLECLVPNIEGRRETDWKCPQCKLLIKSNQINPSKKIQNLTKMLSTKCKRCGHLFNLDEEK
EKKTA
>HyS0116.10 HyS0116.10
MIKRLFYNDQPPPQDNDSEERKTSLGENSMVEKGNQSSGNTAIPNTKWFENYNCTHCEKKCKSSSGLKLHLKACKRNLVI
KNPENTRKIKEVIAGVSLTETSKKKNIKLKSTTQSSGVKTLENHYETTVINRNQAQIKIWGDHTLDDVIQIFNATYDEVV
HWRRNLFSLPTGAAEKRYITETIRLIEIWNQQVDLLKGISIKAVMTMPMLLLQKPSYKSKAKDHSECLNRRLNLWVEGRF
DDLMRESRTIQSKIPKPNSLNTPEQCAKNFAKLMLQGKIHAALRLLDDKMSGGVLDLTDETLQELRLKHPNPVDADESVL
LKGEIPFIDPAIYNNIDETTILKAALRTKG
>HyS0116.11 HyS0116.11
MSSSSSTEDEQVNKVYRSNEHYKPQQKRHDDRNRSNHSNKYCYKCGEHFTPNHQKTCYAIGKKCYNCGKSNHLSEVCRNK
STKYDGKDRRIRKVEEETDSDNSENDLGQAFAVFFSVNHNYEEASIVLKVNDVNTNVIIDSGAVINIIDRNTFNRIQKIF
KPIQ
>HyS0116.12 HyS0116.12
MTFTKEVIILLSLSVSLVISKVTVTRFRDRNGIIDVIKYADEEKRCLPSQTALKFEGSFNCIYDIDILTDLNTTVTHFKK
EADVIWSGPTFLEPCSISLLKYKEYRGTSWKNVVQPGSCFLFHKILRINLVLTRVSSCKYEEYLGKLIHVNILCEKHNYT
YNIFSTLPSNYISANATVEVFTTTTEPETKTATTTTFIKIPKTTAPYADKTKPSLTATTGRQTTTLEITTKIIAVDATTA
TKPEIKLTTNLNTHSTKSHFSATSGITTNEHSTGNATIFNKTPPVEPASNPIFISTLTASTTSSVNIKDDDDSSKIILIA
ALASSLVLVVLLGCLIYMFWCRKRKSARENQDLLVTAMMPLDDDVFNPTADISSLYTVPKKIKKKQVLKLKKGTGNWSNY
DEVGALIEGVYEAKESISEDQDGKNSVNGYSKVDMRMSPPAFVQDGPYEFIGSRTNSFTPGRIKDNKSLDMGPEIVETAL
TTPENTVSIPLVRENPCSQKEENSAKVSTFKPNSSIRIKQQRTSMRRENFLDKENAILTNATHEDVTITPPVSKRSSPVL
SDNRRLVNKSSNENTKQTNSYETIPKDNVDSNKNAENDSKQEHHFFQLEPENDDENHEYEEVASNNDTSPISYADVEISP
MKDSDKTKTSNRNPNYVSVQVAD
>HyS0116.13 HyS0116.13
MADDEETCVSPDENELEMNMLYHKILQQQPKNSNEKATVDVAAIRLQEDYNIESFILNIESYPCLWNTTTRSYHDRNMRT
TAWKQLSKRFGKPNRFAVSLFLANQL
>HyS0116.14 HyS0116.14
MKSSNSSMDYKRCFKKIQEKVGDIMGPLSKQIRTSTNLEDDLPSPEEMSSLVEKAVTMVGQLMNFIPVREDAMF
>HyS0116.15 HyS0116.15
MASTPTSNISVGDERNGDINDDSVVKEDTDTTIGEKRGTSEINVPISYKRFKVVKEEDAFKWALPDDMASYANVESEEFI
SDKE
>HyS0116.16 HyS0116.16
MAVVRSELDSLQRKCFHSIPDQTGAASINLVEGSFGSQISSLSTNEDPRFSFNKKISLMDLPHPSKLQAQAHESRKHPQK
KYSVVESYLQQLKRKQSEFNCYIEQDPFHAVLLPFGALPAIRSSTVERSSVVLKDVKHFCRSNAQTSEVFSSIVSKAGVS
TQKKRYSKSLTTDKDSVSFRERSSLTKCPIHIERSPRRERSPRMCNAITQPSNTNEECLGRLTQQKSYYSSTSLPTDLQY
LGDVVSSIHARQQYLRHTEE
>HyS0116.17 HyS0116.17
MIVKCYCENNISTRLACKSMSPDFRRVQFETSAKAKKISSFSVCEITKLQTRKDLEITGQHTGTAKVLEKGDLTKEHAVC
CEVDKKKQFVAHSPIEIDREFKTEREKNPSEPFDHESDDEESLNEKPNHSYISLIANAILASTEKRLVLSEIYSYVLGNF
TYFRDKGPGWRNSIRHNLSLNECFVKAGRSPNGKGHYWAINPANYDDFSKGDFRRRRAQRRARRAMAFQDLPEQCLPFWY
HPYFSRANYFSTSYSRPFSAPLFPTSPTSPPLSPFQPTSTTCYEKRRYSYPTEVTKHKEQVIVKKRAFDVESLLKEDNKT
DDKSQQVIFTSRLPSQTLGNLPDCCQTKRRCLIQSVRHSTVLPTTGLTPFEHYRNLYHSALSASDKYRRCPPNEKLRVPF
CT
>HyS0116.18 HyS0116.18
MIEACSSTPHVLFVKRISFIKLKKISGKGTRITLSRAETSDGQLKAAAEFKNDERVVTVLREKDCVALEVHYHKPCHKLY
VKNPQKNLTQLMLLFLELCSALLKNLDQTPTPTITIPAVTVVAPNTVLELADVLDELITEVPPSVDVGELLSEKHSEEKA
AARQALLKILSSIRFLVPQALPMRGDELILSHSDNLRKTLQSSTLSAVQGQDCANLTITVLEKLKSEKNFDLFWENVSSK
AKLFDVDEPKLPRKRGAPKRLEDFHGYGPAKPTQLDKPKDLYRKHYYEALDHVENCIKERFNQEDYRKYAALQELILKAA
RKQPFSTELEDVLQFYNSDFDGSLLKSQLTMFEEDFPKITSDVNFTDVVKYLKSLHVGKKKKNTFL
>HyS0116.19 HyS0116.19
MAILSGFGAVNCPYTYMSYFMRHVTDADIATVERRLMQTMELIIAKKKRIALSRRRNIESQQKNLARSLWNVFSGANSDY
ENTSILQNEESFSSRKRKNREMDEVDRELLASLRACDEKINEVSNSKPKEEGQIELFLRSLIPIMNSLTAEENLRATMEI
QKKKSAGMDPVQFKMAQQVTVDKDQVYYNRDVNFELSELNNRLARYISHVACLEKQNNKLALEITTLTENEFSKLKNFYE
SKLTEQSFQIKSCEKTIASLRLKIAEITEMLAKEKVSRSQLEEELIETKNKAETWVVSINTRNRELELELIDARNMEKTL
KEKMERADHLHAMRIQQYQETRVRIEADSGYQNINALLNEKVEEWRKQYAVEIGTMRVELEETYKEKLNTLRMEIEEKHK
MYSQLEENYTLMKSLFQKEIIAYKSLLEGEEHRNTSLEKAMVSLTAPTVVAAIISKVFSASHGKKTFALKDQEWPQGRTV
ITTVVNEKGEHADAEHRTGAFLLNISAPPVKGGHECEQRCLKQYRVDYKGPSVASNLAGVEITECNLDGEHVKLYNASSN
DICLDSWILQQTVNEDDCMVIETQLQDVIKTGQSLKVKCKKLMDVQKVVTRLINQEKKVVAEHILQMSAVAGLQQDVNAD
KRESGCIMLDVSGMQGCAMQQRMKLQYMTETLFSKTLGNIAITDCDEKGKYVQLSNQSEEDEELEGCYITRVVERNAEEA
VKYTFARGYVLKAGKSVKDEELEGCYITRVVERNAEEAVKYTFARGYVLKAGKSVKIIAQHSMATVSTELQ
>HyS0116.20 HyS0116.20
MIARTQLAVLDFNSGTNCEQAVTKKGVLRYKQVFSRVTQSWVVKKITEKKEKAYLAELMTATLEPIDNEKDKLPQTGEIA
ERITEVEKPDKSDAIKAIRTRFKT
>HyS0116.21 HyS0116.21
MYIDTSSHILGIGLSISDVDIGDVTIDPSDGECMASVVFTSKHVIPKLGQIISRTKVQNSNPEFISFDNSDYKIAIRFNG
DDDEYEITLCQEKRQCLKTQTEFKELEERYFHSKVLNKEKVDGGLQAELKNLRYDVREKELQAEQDRTLRLKIADDCAAL
VKENAALSSQVIELRKQLDSESEFNEKCSYRTREKYRKFNLDKFTYEEDNYTKAKLQRSKLKAELEELEGIESAEAKENV
HLRRDNILLTDQVTELRDKLRSKTEEVEDLQVQMQRLESNCDTLKTKLDYRSSFDQIKWEEFERMADHMKQFSRSISPIR
HSVSGTPLKIKTLEVDS
>HyS0116.22 HyS0116.22
MSLSSDQRSVYLITYSHADPAKVDSRDKFAGIWVDVFGTDLVKQWVCSCEKDKKDDAVHYHLALKLIRVKRWKMVREQVI
RNQEIVCNFQEFHTNYYDAYSYVTKEDLVYVTSEGHPMLANSPQTKKASIAKRATVVGSG
>HyS0116.23 HyS0116.23
MYIDTSSHILGIGLSISDVDIGDVTIDPSDGECMASVVFTSKHVIPKLGQIISRTKVQNSNPEFISFDNSDYKIAIRFNG
DDDEYEITLCQYVDHDWNNQLLSSIRFVCVATGPSWLGK
>HyS0116.24 HyS0116.24
MYIDTSSHILGIGLSISDVDIGDVTIDPSDGECMASVVFTSKHVIPKLGQIISRTKVQNSNPEFISFDNSDYKIAIRFNG
DDDEYEITLCQYVDHDWNNQLLSSIRFVCVATGPSWLGK
>HyS0120.1 HyS0120.1
MNMGNKGHNIRAVTDSDCLYSSASLAVSGVQHCYCEVEDIPDVDVRERLLVIRNCTESETFRQHLNDFIERFDFGYTKVN
PAISEKEELLKTISHHWIISSKLEELQKFLNGLSCEGVLEILRKHPEETMKKFMYASVSSEDVKSIFNVVYTGKIEIEED
IIYNLKNFVDEVGFGRVKEKSAVNVLALEESPLNSNPNMSSKVITLEDFLFFLTGSKFLPNRKVDVSFNHHSFGNERVRV
STCELWIRFPVTKRYMDGEVFTQNILDDILDSPGFGNV
>HyS0120.2 HyS0120.2
MFRFELEDEEDRKAQAQENSLQRMQQQQLLNHQEVLRSPPPTPFTPIEASSPVYQPLNNQRNLPSIDSFRKNFQLQNGTY
VNMLENDSQDPMANGHMFRRMRGDMGN
>HyS0120.3 HyS0120.3
MRFFGQTRNLLKLNGDNSEPLRFRNDNQEVADTRKVQTYTPYIQLQDYLTKNNADFKYIYPGYVVNGQMRAKKDEKGKFI
MIRSKSDIEKIDEGRSEQRVVESKMSTESEERLAEAVRKYPALYDKQDKNFRDKNKKRLAWADVAKELNIQNVTEVEKAF
RNFRSKYGKAKKKWNSLNKSGAGAKEARRPPLLEVLGWLEPYIVERGTSSNWSTSESVAQEEDDDRELFEGEQFDQEEED
GDIEEDGGNDGDNESVISEPVTNPPPLLSNKSKQNVSDVTGRQKFQKGATKRKAELETNLVQVTPTPKMTISFMVIYSPQ
N
>HyS0120.4 HyS0120.4
MGDIKDIKDITILMERTKDIQDVKSTVLEINKSLKQVELNFNSEKERIDDKLIELETSQSFLSKEYEKNKVITNTITTKN
VSLEKENKLLKSQFSELKNELEQVKATSNKSAQYHRSSVNVKISGIPYQVGEDDTSEPRR
>HyS0120.5 HyS0120.5
MAEVATSSNCEGNRSDEETWSESSEDVVPETMVIKDDEDEDEKAMEKKAGSGKAKWRDIAKEARSLYVKKGNLKKYKIEL
AKYAAEYSSKKTS
>HyS0120.6 HyS0120.6
MNPINLFFLDRSISLKDDVNGSDDEDEDFDIIGDHSVKESTDESFEEEKEKTVKTPERQHIPQKPCVKRQKFGSTLNYPK
YC
>HyS0120.7 HyS0120.7
MSSKSSNYRRNPFKTSRKKRKNKQRKFDSEKQKELKVLDKGSWYDQDKLLREQGIRGNFEKEKKASASQSKIGSYEFSSS
DEEEKSESEIEVMDDEQFSKAVHHWIISIEALENYLSDVAVCKMCHDKLEVREEKSYRAGLGTKFHFICVNKHCISSVSS
KGFYTTEKSSYTYDINRQSVIGARVIGKGRNGLEKICSVLGLATPLSKSCFAEQTKLLELKAFDTLQENLSNAAKYTRKV
ELAGVEDTNEPVNVAMCFDGSWKKRGWTSFQGIAGAIADSTGQVLDVVFKNSYCRLCNQMQDKKSTNEISQLDYLNWYCD
HEPDCFLNHDGSPHKIESDGVVEMYMRSLEKHNIRYLPFIGDGDSSSFRSVESLMPYGPLVNIEKHECVNHITKRMGTGL
RSLLKEFKGRKLSDGKSLGGRGGGLTIAKCDVIQNFYGKSIRDNKGDAKAMSEAVWAILEHYSSSSDEPRHQRCPVRPTS
WCSYNRDLCLGTNAHKPLKNPLRPAVRETLIPLFTRLANQEFLEGVKQCYTQNPNESLHHLIWTIVPKEQNNSPEEISLG
ISLGVCIFNSGINYTLTSLFKKCSLQYTETMSNKWKAIDNERIKNAEYKNQETVKLRRKEKKRSRCKKQDAFQRQEGTQY
KSGAFQSNCSTRGRGSKRKKK
>HyS0120.8 HyS0120.8
MDAISADEVEYDAMLASLEVPEVLVEDMEVACNVIIDSGLEDTNFSITSTDLANSSHSVEAETDKKKIALANLNKCHEAL
DLETSITTAMLSSCFKASNAIIKAEDTCSTMAASGYYDDVIYCSVLQIEVPVGKVYVCRLFESGGFQGYFHNEGQCFIQQ
RLGLTNDLLPNHVYTMDDVNMEKMRSRKLYQTMRNSDFDGLNESAIIPEHINKQIVLEALACTNDQVISLPAKTGVKRFS
IVADQVEFVTVCNVDKTHKQIATCHSTQCCLSKNQSTKRNVRNLSDCLSLCQHLKLLKENFDEVPTRMEMDIVVDDGNYG
DSSDEDDTLPSEKIVSFTYYSQTYVLIKADLKNNFLRKQSNVKN
>HyS0120.9 HyS0120.9
MEKKHIIIALVVVIVVVAVAITLGVTLSKDDDGDGNNYAAVKDYYTNGAVATDAKNCSDIGLEMLKAGGNAVDAAIASLI
CVGVVNLHSTGISGGGFMTLYDKAKKKTTVFDYRETGPAGLHANSYAHDKNAAKVGGLAVGVPGEIRGLKLVHGRYGKLA
WSQLFEPSIKLAEEGITIGRHMASKLSSSTKKAIMADPGLKEILVKEDGTFKKAGDIIVNKKYADTLRILKDNPEDLYTG
NISKSFLSDVNSNNGNMTAEDLKNYKVLEKVPITTTLNGWTLHTTPLPGGGSVLIHILNMVKGYKFNASYLDTVDEKVLT
YHRIVESFKFSYSKRPHLGDPDKVPVESKTEFDKMKEDIISLAKAEMNRMKVNDTSTQRNSYYDQFFTTTEDDGTTHVSV
IDKDGNAVSATDTINFAFGAKFRSMKTGIIYNNELADFFLNSTYGDKYPTPVYNAPGAGRRPLSSTCPSILVDKDGNVVM
VVGGSGGTRITLSTAWVIIKKLMFSYNLTSAVEDARPQHAFFPEYIRNEKGYLLSDDIVEGLKKKNHRILQSSLNAIVQG
IYVDGGKIYAKSDTRKEGGKSNCGSPEEVGIDDLDCYKNMKQTKYCDIKDPIIVSICVSASITCYDYNSISRIMGTRN
>HyS0120.10 HyS0120.10
MNDKRNFRSKKRNYATLKDVWFTSILWKGGKSNCGSPEEVGIDDLDCYKNMKQTNIVTSKIRSYGQYVYLQV
>HyS0120.11 HyS0120.11
MDDCSCPWCDFRCQTKSGLGVHQRRKHPKEFESDKTIARSKQRWSTEELKILARAELDLPADTRFVNQALMAKFPERSLE
SIKGARNKSAAYRACLEELRQELHLIVEEPAINNEPQPNVGTTAVTPTVNPPGTHADFVNAIMESSQHNPELHQLVCNLI
AGSNDVSDLDAYLVSHYTYNKRSNKPLNRSNTTR
>HyS0120.12 HyS0120.12
MADMIFNNTEEASVFPSKEAINDTYGRLYSSTSPRDDAEITTPKRSGSTYYPVSANELLGCLKSMKHKSPGVDNMTLFHL
KNVDHRNILTIVNVVLWKQSQPAS
>HyS0120.13 HyS0120.13
MLLRRIANMADSSDAAIQALLALESTNTLKLRCVRILGEATPEDAMRKNPRFSDQLYATIDGKPLCELKNNPHGQLWQKG
ITSLISGRSYIECVKLRIGRLPTLENSNRGRDVDKKCRHCQRVGETLSHVVQHCGFTHYPRIKRHDSIVDFVKDIALQNK
HQVLVEPVFTIAGVRLKPDLVVVRTDSVIVIDVSIVTELMRFQHAEGSTLRDAYNQKVAYYDRPGLRTALRERYGNRTVT
FGAIIVSLRGIWCSENNNILLSIGGRYRDIDTIVARCMEKTVKIWKFFMRATR
>HyS0120.14 HyS0120.14
MWTKKALENALAERTQCGTSIRALAKKFNIPKSSLKRHIQCMRKGTTLRGKGRKSVFTTVETDQLKSCITSLADMGFGLR
LKDVGELVKSYVTQYDHERAKNVFHYKGRFGYPGPNWLKSFMERNNLSLKEATKLARNRLHQEMIVKIPQSWQHAPPTGE
PYHPYLYSRANSYKQHGGPTFLPVQRIIPGYTPTRQERWISTHSTNGLKSGRRKHECLKRNQLRQRKAY
>HyS0120.15 HyS0120.15
MLASEEVWEKALTKDNMRHGFRKCGIHPLDKTMYPKYRFDTNLKKRYDVWITNGKPELSAAELDAIDTEASAESTNTPTL
ESVTPSNTENSDGNTFVYNGRKGRIVSNFIPDDEPDNLIRMPTTPALSDSSPNTPTTSNACFQSAFLKKLDSLTPPSSKT
GVSTETRKRANPHGEIVTSDEVFTSIKAKALEKEAKSKKPKLLAPPTAKKSTEASDSDGVLEEDSSEEEYSSSESEHGDN
RGTRDVVFPPTVRGDEGYIYLRSVWDQFNPPVTRAEVVNSYFGIIYYADAARKKFRLFVGKVINTFRSDKDGCLENLEFQ
CVRYTAGTPTILEETPTHLVSELDLIPAWDVVCGSLQVSRCDDQTSNIRKMTSGKINIPDYPKFVQTAAIVSKPRSK
>HyS0120.16 HyS0120.16
MIFVGDLYQLPPVLQKPIYADYYDEIFNIHHLWRTFKFCELSEVMRQREDFSFIDLLNNVRIGELSENDVNVLNSRVIDK
TDDNYPVDALHIFAENEPARLHNQTMLEMINQTVLTVEAIDQVPNYVPNHIYVRILNMSLSQTKGKFDKKVIVVDERVKE
EYAYLIKEQMLESLGNEDQLESGVFLEFKICNVQSLSRHIVDMRSDLSFTNSDIILCTETQLTSELADVHLDNFNYFLNN
NEDRFLGLAV
>HyS0120.17 HyS0120.17
MINQRRGKRCKIDHKEVAKNYCKSKTDQKGFDLVYINDNIGYGVFTTKTFYKEEFLLEYPGPIISAALGRERQESYSAHH
GSYLFFYNNT*ECPGNSRRGKPNLERSISIRFDGRYHKEVSTRLRSLSLRDWTQFHLLSQPTLDYASGLIGWEELSSKID
ELATINITNSSSRRVAAPTNQQKDRSGYTDRPTGRRTENRSARRRRKYRLIQKTWRKDTKGTMNKIWDDRFEYGDTSRAL
LEVIDVERMYEHRLEYVSEDTRPAHRSKVVYGKNYEVITLKEVKDSVGQTD
>HyS0120.18 HyS0120.18
MLNKEQEDLLRIFDEKSEEFKPKLTCDGFVDNKKVQEFTDYVQAFNLKSHFELVTEKLEIGRQLRRLSSFPRTIPTFKSH
LHQMNKADILSNPLGEINISIDDVTTVDVDPNECSVYRNLIDEDETQPNYSQLTTDLMNLVEKYEKPNVNPRSGKQQQNN
AKPKGFQLVKKSYSFEGTASAAVKLIKDSIESSVSPSLSVQTGSLDSMSAAFLAPEMYFNL
>HyS0120.19 HyS0120.19
MSVLQLPAIPPFDPNGEPTSVGQRWTKWQTSLKYYILASGVRDDERKRAILLHMIGPKCQEIFETFSDPGTTFEEALHKF
DEHFSVKKNIPFERHKFHQASQQVGESTDQFITRLRQLSLYCEYGSETDNEIRDMVIAKTSNIKFRKRLLMETDLNLQKT
QDLGRLFESAEHQNKEIANGKQTQHDTEEESSEQINKLHGRRPPHRSHRKHNAPPHRNNPTKSFNKPECGRCGMKNHKSH
ECRRSRDKTCNKCGIKGHFAKMCRTKNKQQVHQTNHENSDDEDEDIYLYKMNTTKSNNFPVLVNNSEMTAIIDSGSTTNI
IDFRTYKRLFSNIQLVPSKLQLQQITIKY
>HyS0120.20 HyS0120.20
MRGVYETTLLMQAVCYNTSSIVKCLINAGSDVNTVDKNKWNAYHYSVCCGHHDVLKVLINHDVTNINNVSSNNNTPLHFA
SRDGHTDCVKLLSSIPHIDVNIRNKQNKTVYDVTCNNTIKRLLQEH
>HyS0120.21 HyS0120.21
MLATEPTSTTSASSAPSASSIKSIASAKSASSAKYAVSNGKADSKKPFGSKICPNSSTLNASACGHCRQCGKKFEKKSRK
RALNIPKNTTRNDQIQLLEKSTEGFATDIKESYSVTSPELQNEELPGTSEATNAHTSVELDMNVHADSNCEILNSSSTAE
DKVDFRTDVALEYSQRTTITHEQTTSSLMKVFTLTGILDKVSPGEKVNSLCQQSKDCNQMINYSCTKCSLKIFEKCQNFH
SCSNKSYINVIFNQKLQELQPFCKQHDSLAKFACTDCENLLTCVYCKHRQHKNHRIKLIDDFGLEAKKWFQSFITSFNET
KVVLEKLTRKYGDALTNLEKEREVFVQKLKERKLKRLDEYLKIINKEEEDLLRIFDEKSEEFKAKLTCDGFVDNKKVQEF
TDYVQAFNLKSHFELVTEKLEIERQLRRLSSFPRTIPTFNSHLHQMNEADILSNPLGEINISIDDVTTVGVDLNECSVYR
NLIDEVETQPNYSQLTTDLMNLVESLKKYEKPIVNPRSGKQPQK
>HyS0120.22 HyS0120.22
MTYGDDLVLLTEHENHMQIAMDTCRKFFEQKALTVNAKKSASLKMLPVKGVRSMKVVTDTHMYWNHTAIPTATWETLYKY
LEVRIQPDGRIWLPKDQWDRSVWSLEKSWLTLMQKLRIINQVLMYQLRMADNPPGVDVSVQDG
>HyS0120.23 HyS0120.23
METEKTEESSSNVIGEKLLYKAIIRETREELVDSSSEDECNTELNKIFSDVEKEVSKQTKRYKRRRKKKLQAPQNEVIIT
HDERSDSPAEKQSDGFNTEFPEKVITENVTTFQCDECDANYTRKNKLKAHMLKKHNTTLTDQVEKLVIEDDSLDEEEEAG
SVNNDEKIISEEKSYVMCEAIELAMKNQSKPYASDGIFGDGYKFQSQFGKYRLQFRSVEAFIITE
>HyS0120.24 HyS0120.24
MSGTGNLRYIEGESGESSSSLHRYPSYSEFHEALDSYEVKTKTHYTVLSETKDFNKDQCLQEVLEASSSPQICWQLTHKE
DSLPIHFNGIPYIWLGTKKYQCHQGKDRGISIKKKYKQDREEKLRGDHPECVRTRKLAQHTKKLDCPVVFSVKKLLLFPG
YKIEKDSKWNRTVASKKLKGALVKYHMKDDQLTIESRLQYITTFPTETHSNHNMGEAAGLIEPLDKRVANYMKQLIRGGC
RKTRELKLAAAEFVKNTIFSGRSNPEKSRRRFTPSRKKIKNLITSVKIETRYSKIDQENVESLKNEWSDWADIYFSARLQ
NKQVEVTTEFKDDEIDDKNDNDLDI
>HyS0120.25 HyS0120.25
MVAAVLIPQDESKMMVTKSLSIIKEWNPAVKPKYAMVDYDTSEILSLQDVFPDIEVFLCDFHREQAWTRWTNKSDNCVSN
IAGDVKARIRRIANSISMQEMNDAVEDLKKWELYSGKLKKWFEGTWLPEIKRWALAFRPDDLMLCNTNNGTERLNEDIKY
DELEGYRSCTLSELLKIIVESFLPKLYDKYVEMNVKYTSGYKKYQSSIPPFLHDRPRWFVRDILDKRDKVTTTMVDSVGV
GLGHTFNVKGENVYYYVNFGSDEKICSCTCRHFKRHRTLCKHFFAVLKTGLLHFNCITPMYRSHPYVTLDYDLFGANDQA
ENDNDVTDNLPITNTDLFQPDTSDVTDDDFADDESGATCLNKKVDVEYKSLSLRSSTFNRKRGNLVALIKVFNEQCYTIS
ETPASDAFLDELTNDVKFLITKTSEYLEEVHGDGLTERPSPKKRRHTTSKSTSQYEPLPKQKTLKHPYTGRVGSTAEMMR
QYYRARISLTEIEQSKANDPRKRKEESFPPTSSELTVAEEVEVVTTERTHDLADTAHDDTLDQGGDDNEVSIIDEILHPD
LPPRPYNGVLDDTMRKEVMNGERLTHATINFAQSILKKQSGVDGFEDTGLSYTCHSRFPNQFVQIFFIKERNHWVTGKRK
SQDEIYLYDSLSVYNKELERNTLKKIARMMYCHDDAIKITNASVQQQENDIDCGLFAIAFAVEESFGRSPQSISFDTKQM
RPHLLKCLESATFSFFPKSTKRKRFCRPFAKTHSIYCICRDIFFDRDVEEDKNLFMAMCGECKEWFHRRCAKIPAKVFAS
DDEHKKWRCLAC
>HyS0120.26 HyS0120.26
MKAASILQKSLTFTNAEKILARGGEVEENEKAEDVPEAPVSDHELVEENNPSAKNNMVETSSTSNSLESMLMRENIRRPG
AHSSCHGR
>HyS0120.27 HyS0120.27
MPRDTGKLVLDCSPSLLEKCFGIPCCKKIPLAKKMIKADVIVKFDQRDNSIIEIRLKEDNSIKMCLKEKEQDNVTSQNYI
SEEEEMVLLDGKNDEED
>HyS0120.28 HyS0120.28
MERTVCFSPEKHKLVSEVHKDLTGCEIKKYKRSDTNDIIITDFSSVKKLAPSFELQTPEVVLKTIPAILNESMLYEIVNT
KAYLYELSETKALTDKNGKNMSYRNAILIDETSEKLPITFYNEQCGQVKNKETYILTELRVSKI
>HyS0120.29 HyS0120.29
MDSVKILEELKSINKRLTNLETLNHNIKNIENKLTEISQSQEFIHNEFEKHKTALKTQEGKTSTLEKCINTQDKSLKKLC
EEIKKKDKELATLTQELDELEQYGRRPMINISGVPRKPKENTDLIAINVAKAIGIDLNIADIEVSHRVPSNNNIIVKFIQ
DELEMLFSKKGVG
>HyS0120.30 HyS0120.30
MAKAGSSRRISLEDAVNYMLETDDSDIDSCHGGLSSDEEERIDNALLGYYSDWDENDPNADVESNLVGRSSPPPSSPPPP
LSTNSTETLNNESQVTALNSAVSLTFCANNNVPDHATVTNEPSTRISRRTRRPRKQVIDLGSTDDDCDNKENICEKHTST
KKERVKEGRPSQKKLGVEFLQEQLKLELYESCV
>HyS0120.31 HyS0120.31
MKNDLGICTVNVNGLRDPTSRKKLDTHLDKHLEQNLTANWAGTVTCAHNQHGTNAGLAVMSKGNCQPDLLEADPHGQYII
VQVVCQSTIFLCVGIYAPPSSTTQSAAQARKSFFTELSQKIQQHKRDQHNIVVLGDFNMTEEPTIDRESNNNKQEVSIHS
NRQSADTPLPAPRAIVQE
>HyS0120.32 HyS0120.32
MDVNDSSSDESCTYPLQRIAHTPPELASTVNEGDAPELFRTTHFRIYRIHPGTTPQMVMDGIFNTVIKYHPKLILKDVFY
AVVPDTRFNGRFDVVFQKPEFKVTLVKHGCQIGQSTIGGRMSEFTRVYIPNAPIWVGRAQIEEVLGFYGESQNTSYKVDK
DGIRIGGVVSFIKTHANETIPNFVKLAGQWCALLYNGRPIRCNKCNDRTHPGSCTTPKASPVKSPQQQPSPQPAEDTQNP
PSDPPINTEPANNAVEETNVPLEAVEGTNLQLEAPHNEKPTEASPPPSEKEKTTNATPPSEKEDHDIEEATTPLKTPAKQ
AEKIPTRTKRRKKRNAVI
>HyS0120.33 HyS0120.33
MVFYREILKVVPRLAQDVLRNELKDVFHEVENATELHLLDSYIETLTFSRTSLNELNGEIIDLLEKDDEVTAQVSDNFKF
ERIIGSSISLARSKLAVAQSAKIGNVDLNLSVGQAKNIATAKLPKLSIKPFDGNPLHWKSFFDSFMHMIDKSNISDIEKF
SYLKLYLTGPAAEILCGLNLTNDNYKVAVDLLKKRFGDDNALLKLDAVKGIYGPMLIPILNSKLPEELSLENLAEEIEAG
ERLPSTDNEKNEKKENATTSFVSGSSKVVGLLQTAIAEIASEVTEKQVLHDTISHLWENPPDTKSTNTDIVKDFKESLEF
QDNRYQVKLPFREDFNVINDNFLLAKNRLRTLAKKFTADNNLYDEYKKIIDYQLDWHC
>HyS0120.34 HyS0120.34
MEPQYGINFGRQPIMKRYMHGEFKLRLPRYSFTYDIDIVLKHLESLGDPDKLPLKIFNIPDCDSSNKGKIKEKAMPGMME
NVLRQQTDSSMEENNGLVSGQTGKEAEHSASGKSA
>HyS0120.35 HyS0120.35
MPTLSYVALDLQNEETATELWEDPEAEPEDDFNVVVGQHANHHTTKFITLVLQAMFILQVHIFLSDNTLESIIPGPKEPN
LHINSFIKPMVDELLLYWDGVIMKEPSSIGYSLYKIALISISNDIPATRKFGGFLNFNAKSGCSKCLKVFNKVGDFTDYS
GSDVDAWGLRTGINHKRYALHAANANTKSECEKRQREHGARYSELHRLPYYDPVRMHTIDPMHNLYLGTAKHVFKTWIEI
GVLTSDKLKCIDDKMKKVRAFNLLEDDFTDMLKLSSDKETVHSQESLLKLQKVRDSDKVVGTELEFTGCEEKLSKATQFS
LPGHQIDELTKLFSSLYRHMDIKRVSRFIVQIKRVMLGNEVICSKHYIRSNGHGSFLKARYNHGDYFDFEPKELGPAVVN
GIYEIKVVFSDRVVNHIVVDVSWFKKHVQYNFFGVNSPMKVWCTEIDKRSLIPLKFVHGRILVLKEQIRISKQHVDIVKV
CISLPSKSL
>HyS0120.36 HyS0120.36
MLEQQEKQDLNDSVISTRKRSSEKRAERNKKKKRMRQERKKAEFDAEMEKKILIEERIRELEFQNAVLKRNVPKVKATTS
RDILLCCSSRSSIYRTQDKSIAITRTLNFNVIQFSKCDVHINETIGAGVFGNVSKGYVKSIKQVVAIKCLSNNVRPIDAY
AECKKGMLMAGDKGFPYVFGFLKPKFILLEFVCDDCGSCSPTLKEFIQRVPAPCSSHLNEIIFGLCSAVHQMHVRGLSHN
DIHPENVLVRNSTTVKLIDLGKATLVSDPARYDIEPGSSQQVKFNTKHLFLAHELRNVKGSYQSVQSDVYSLGYNVDLIS
RCIKNMKIASIANDMMSEEPSKRPSISRCITRFKNIFVNPCI
>HyS0120.37 HyS0120.37
MTFMLKDDQTLAKTKGISTESNSDVLKGKEKIQTSLEKLSMKDQSSVNGVQTQVEKTKGLDIERKLDVLGCKEEIQISLE
GPNMKDQSSVNDDQTPAKTKEISIESNSDVLKGKEKIQTSLDKLSMKDQSSGNDVQMLAKTKGLIESNSDVLKGKKEIKT
TSAEPNQSPLNTTILNDSGVHGDFPNVSDTDDDDTHIDKMEEDEDSGDDDKDSDFDVSSETISSETEFSTSSDYEYNRPV
SPSHKGKKSCQPSKFKKSDLLGHNATVITVPVALKTEEGDRIYDRRHYCLYCGEASSKIGRHLEKHKNEPDIVKLISLDK
KNDKKERSSLIDKIRFRGDFYQNLKVLELGGELIVYRRPAEGMKVSYKDYVPCKHCLAFLFKDDLWRHVKKCEYRTKSRS
DDAESEKRCQYQAEMLLFPNKAKLTDLELEEFVVRRMRRDEITDAVVDDRLILTYGSFLLSGKGARKSNYISQNVRLIGR
LLP
>HyS0120.38 HyS0120.38
MESLLKRIIREEVERALSSNPSSSTFAPPSTTTVNSHVTASCTTITTNPSIGSNPNAKRSRETNGDTQLSSHPKKEKTEV
RLNKLLNQIQKKTPNKQNTPKSSKSMKVQVRYQRKGICGNFVTVKQSEGGGHRFATFEAADDPSFEELKDISLKYFFPDN
GKNFFNENTFQLVIRLCDSSGQELNKDESIKKYLMERGLTASRIYFLLVTEPMYDSSDSSSDDDSNALSNQRKICVVCGK
TYLYFCLACKQDKEFADSLNSDITNRDVECIEETSFEDRPNQDALRQLRINAMAGSLSSIRSLEEDLKALSQAFLAKNAN
NVVTFNVRRRYLFSDTLTKMKIFFSDNPLRKMKVEFTSASALEAGVDTGGPGRELVTLFYENVSGQLLYGRPKSEVFSHD
LLRVDSGDYYAFGQFVAVALLHGYDAPKQLCKGIRDISPTPE
>HyS0120.39 HyS0120.39
MKKFMYASVSSEDVKSIFNAVYTGKIEIEEDIIYNLKNFVDEVGFGRVKEKSAVNVLALEESPLNSNPNMSSKVITLEDF
LFFLTGSKFLPNRKVDVSFNHHSFGNERVRVSTCKLWIRFPVTKRYMDGEVFTQNILDDILDSPGFGNV
>HyS0120.40 HyS0120.40
MVRASKLCVQDYNLSARKLKHLCSLEWCALRKFVRAHNEPSGPSYLGDNKFNKQEFLPVTSDLLKLKVYCEERTSFLVSA
LKDKHDDLSAWRELAEVVITRITVFNKRRGNEASSLLLKKYTERKNKTGTVHDDILKSLTPLERKLMNRLDLVHVRGKRG
RQVPVLLLPDVVVAIDTLISTREAIGISDSNRFLFPTPSRGSKNPLRGYKLLQVHFLYLKSRNTFELILVTPQKENSIY
>HyS0120.41 HyS0120.41
MEWLSNHLGHSVEVHKNAYRLHSAVELAKVSRLLMAVDSGHGGEISGKKLSEIAVAEIHQSSCDEVPDSCDNEEVKEMEI
SENEETHTTYELIKKLAPKTKNGRNWTGWSDDEKKLLLDSFHKHIIGKSLPGKAECLSLIANNEMLQKRSWTNLKDWVRN
YKRKTVPA
>HyS0120.42 HyS0120.42
MLYQFKDYERNPPGFLKKFIDSFIGYGIFTKIPFKKNEFLIEYQGELISSEEGECRAATYENVGSYLLFYEKWCVDATFT
TGLGKFIKYSKNGNCIIRPIMFHGSCHLCLFALRDIEIGTELRYNYGVPNLLWRKNQKYKLPMKLKDIEDIDETQPVDDS
GYQTCITSISNQPVSESEDGDESDIMIFDKYLDLALKTGAALFSTALHLKCARFVHSNLPFVAEQGGAGNNLEELL
>HyS0120.43 HyS0120.43
MKVGVLGGDVVGRVNDKSGGAGGDAVGGLNDVMGACGDVGESSRFNETSLQKQMKAGVQYKVSFLMQEFLISS
>HyS0120.44 HyS0120.44
MGSGKRFKFGRARKRRYYERKNVSGTDSSAQTHEELNHNPDKNTQQPEDAKNAANPSASTNKINWSFLIINQEEDTHSNY
ECNILIDTDLLLGLLYFVAICPSCTSAINIQHDVQKKEGLSHALCLKCNKCDWEMNFQTSCEVLQEDGERGRRSYEIKYR
AIVVILP
>HyS0120.45 HyS0120.45
MSHSIQTAETHYVNRKKLNQSKQGFKVVRGYFHGEVDSKYGATASPVLKYDAKRSWTTEEERILKSAFADKIVERNVKIE
DTNVAASPQSSVVASSNIARRKMFSEEEIENSSAMWPHNQKWAKDG
>HyS0120.46 HyS0120.46
MEQQDNIVNEESNVTKSFELEEQNNETAGDSNKPACEPAGENTFYEPAMREEEEDVTPRRKVTHTNWTMCPMAPALCYFV
VTNKYQIDFQLKERMTCRDGVVHVDIEPGVDTSKNYTELEMKDEKLSWVSFQNLKDVPEDVVVKMIRHVGKKILDIFSGK
YFDYVAKVLFPETKTLLQSLFSTNADKTMLTKPSIEEDDVDENKDLTVVTDVLVANQVVTIDDNPKDNMSVIIDTDEQID
DGLNNSGEVCIGCNKEVFADKFDKCQQDHCKLKNQLFCAECVVEHECEINQMEESPVKLKRDHKSALENNGYSRKQKLTK
RRQIKCPIKCCSKPVTDVSRHLSEVHKWCREKAVGAMEKFDLRKKHNNNKGKRKINNAESNKKLRDYHKKRWCHIGSCEA
AVLRLNEHLLKVHHIPRGSAEQRRLLKSKADGGQKNEQASKQTASQIKRMYTVIKASSVSDMFQPRLLRDHFLTEYCKEM
KYEADTVKRYLRSLGDFCDFVIAEEVEIPNCSLEKVSVMKMKLLAWSKTYKKQSKERFWERQEEDEIMMVTPQ
>HyS0120.47 HyS0120.47
MKSQPRARFSGVNTYKNSTYQSKKKIQENIGSGVNKKNVIGGDKFADYYKDIDFAKLDCSDDDVKITYPEIEIVPDFSSS
DSETCSILNGSNEETTFPLKINFRNDKTETLTKVLEKFMKVDLEEIETLASTKVCQVAEHTQTIREVSCCEQVSVKNDSG
LEIDEDLDIVNTDSEQETIEAESKKLQKKSPYKKPYRMCIYCSIMSSKLSRHIKKCHKENERVKNALKMTKVKQIEEWKK
IKREGILMYNKLQATTENPIFQGERQRKKYLELQRCNLCFAFISKRFFASHKRTCMRRQDAVPTGLPLSLEFLPMSLQMS
DQFKEVILAKLRDDPVGNICRKDEMILRIGMKLFAKLVVKKEKAATVNKSVRGHMRVLGSLYQSFKRMNGVCHDHDNGHI
EETDKSLKTFKDKTHTEDKKLATNYAVTSTPVRTSAEATKTKRSVGKRVMMLSSSLSDEEAIESKNGPVEARKYPLRGRS
KKRKKYVKITDAQIRDDSCDPTSYEDKEENERLKCKPVKSSVKWTSELNKVFFEKFGCYVRRTNDRPFPGRLEMENFAKS
YFESANFAFAVRTKINNERKKFDDIKNKRLKEIGLTS
>HyS0177.1 HyS0177.1
MPPVREKNIANDTGVGLGDSFDEVIFTDTEELAFTLESIPNEETNSNDENKPSIIDASKEDKKISPKKVKSTLTVTEPSD
GEEDSEEGCVVFSADIRDNMPMCQVTNVNNEQGFPLNIEDLLNTEAFTSSDDEEDMTNNANIEDVLKMSVELLNCLHLKI
DSIGLSQVDIVGSRYSSDTDKKEVMSTSKCSRDGSTDGKNGG
>HyS0177.2 HyS0177.2
MAKEEPKYIRERTGNDDDALFVFVTCKGAYNKNYKARHQLFCGKNNGQVVVPLLPIEALNFNDLKDDFKAVLNKMILDDV
SSMAKSDAVILMIGSGMFNGQKCKSGKKHEVEKKVRQTMRQLSRLFIAFKESLGIPVDSSAMLNKNNICHLRSAIDKLCG
DDEKCGLKVQLQNTIKGAAKMLQAHYLVEGDMKADQVRVFMAVLSLVEDEVFGGALYKIKQKRNKITRKPGNLPTNETVE
QRTTYLRNLTSKEKLAYELPAEIYVGVRDAVCARLTMYNGRRGGEPARLFIYQWKEAIDGTWLCSETREQYQSAIKSGNR
ITIQEGKGNKQVPVFFPPDVVDAMNFFCDFAIRKHSDVADENEYIFASTKGSDNHVSLMACCKKANLTDKVNGTMNRHRV
STLIGSFGLSEAEQQLAFEHFGHSGDVNRNIYQVPQAERQVVT
>HyS0177.3 HyS0177.3
MKVSQTYNEGRVGKTLAKVSKMFLLVVSFLFAIIVVVSIYLHLSESHMKYVKMPPCLYRYIFLGNIPYLLKKKTPVHTYF
EFLSKDIGSVFTFWFGDCPAVIINDFQMAKKLLYSKECTGRPQRYTGEMYSRGFKGIITTTACPALRTRRNIAHKSLRFL
ENTQIEELLKSEVNFFIKSITLRMGNTDNLQLDLSDDVSLMSCNLIWMLLFNERFSPQSEEFAEVQQMLEWLNDGLLLSN
LLQGFPILRKIPLGKFLFINSFKTSRDRLIRSQTESHRDRLDKNCPKDFTDMLLMHDELSEDNVEIILSDILVAGFETVA
STLQFMILYLIKNKNIAQKCYEEVDKILEGDDDLKLTDLDNFHYVKAVISETMRITPAAPLGVPHITVNDLSIMEYIIPQ
NTTLFINIYAIHHDGNLHHQPEVFNPERFLDENREYKSINGFLPFSLGRRQCLGKELALKELVYFTVNVLRKFWLEAPDD
GQLPIEYISKTTLKPDNYEVKLSKRHDKNCNITRPKLH
>HyS0177.4 HyS0177.4
MQFQEKNEPTQKTSSTSLTEKRQTLGSSCTITKPKQQKNPIISSEKGQTLGSSGNITKSKFQPPQKQQQKNTISLTEKGS
RWQEGDLLILMKEISVRNPFQTKKGSPQRRMAWQDIAENCEKSSITIPVSERVVRERFQIVKDKFLRKMRAEEKGSGITC
TYSELEQLMQDLIDLERDCEKEATESKKENTEHDREKAINIRKRCMERMGDPGKRKKNKDNDRMDFFRERNESMMRDREE
ERKLRKAELDLRKEETGLMKDQQKLFQDSLLQMQAQQSQMMQLLLQKLEK
>HyS0177.5 HyS0177.5
MLLPCRHIFVVRELEGLPLFDESLCADRWTNDFYKKTHRIFISEHPSPVTPVHVSLRKGEKKVLNLNERYRNVHRVCEEL
KTLVSSEDGVEVAYPNDYANQNEIAESTCGQDYEQTEKQKESDELSEVETVELAEADDMASKDVGVLEIPVRNNINVPKP
LPISIEANCNVWSMAFETVCAQQMSSKTVLTPSSSPFKLYFDDLQSLSPRTMVLGQVLDGLFILILSTLFQEKNILILSS
SFFERVKRDSTLAVLHGDCEDIDLIVSASFYSNHWSLVLIDCVQKNILYLDPMYCYVPDTKFKQDIKVINHIILYNILNK
KIWKRQYWNPYQTGA
>HyS0177.6 HyS0177.6
MQNKKINYLTTIPDAGVSEKSCASSIIDTDTLSEKHHNSSDLQTYDFNKMNEKGKAKMILPVLFSPEFAIDCINENESVD
EDAFRRMVEQVLPNCISDESFDIKLIRRFCLKETYGKLCKYIKDAVESRKESLCVDCKAELVEPRSCARCLVRYHDICFN
STDGNICFSCEKFLKKRKSEMEKAIEEDIVEKALINIRSNLSSNQDQFADQENDEVAQLMEDPHNSESEDPAENAVVLDD
VFVSSSCSPVIITDDELNKKITSLNKNQQQCFEVIYN
>HyS0177.7 HyS0177.7
MRQTSDFKLIDLLNKVRTASIEEEDEKLLKSRFVAQSNITYPSHALHIFAENKQCEEHNCQMLRLNENRLYSILAIDDLP
KNVARNVTDKALSRNQSQTGGLAGKLADKSQGEYKPSAIKADAKATCEYDRMRREATFRPLHQDYNVETSLTITLLNTRS
LNRHAVDIFHDQFLLSSIQIMGDFNINALDYTRSNVLSQILQNFHQIVQEPTHLRQERIVQ
>HyS0177.8 HyS0177.8
MWRLIFGKRLQMDDKVFADILKMLGCLHKGLVLANVMEGFPILRHLLQPHLFIERFCKTRDEITGAITDERKVANEQKSL
NNLLDTLLYHQTLTLDNVEIILSDILVAGFETVASTLRFMILYLIKNKNIAQKCYEEVDKILEGDDDLKLTDLDKFHYVK
AVISETMRITPAAPLGVPHKNTKNVLLMNYIIPQNTTLFINIYAIHHDRNLHDKPEVFNPDRFLDENREYKSINGFLPFS
LGRRQCLGKELALEELVFIAIKLIQAFHMENPVNMNTEIVEIYTSVLEPKRFKVKITSR
>HyS0177.9 HyS0177.9
MIIYTRKPLIDEMKHLPPSPRRLPIVGNMHLVLLKRKFHLPLLFARLCDQLGSVFTFWLGKSPIVVVNNYDAAKVILHAK
DCSGRPQRYTGNVYSRGFKGIVVTTDCPALTRRKNITHNALKISCKTTMEQN
>HyS0422.1 HyS0422.1
MYGQQQLQLQQQELQQIELNQMNDDDNDNDDDFFKMLDVIQKNIMEERENEEAVVVVDQLFDLGDLSEYFRNNDLTLGDD
NDIALSNQSNSEDVDFAVSPIDLEFDEDVVINENEAQDLSFADNTADNDLQPSEGNIADKSQDFSFPDNDIHDSSNISLN
DSINITDIEMLTFNELNATNRCQYCAKSFKRKANKQFHERSCFRSGNGEQQGQQQHEIATDIQSGHGSSDPQDILDEPEI
ISSSLNSNSKIYRININDTTDASKDIIIKTAVEKFRDIITSHDQHKYYLSLSMIFHKFSDPSVLTDPPVVLRSRVFRQLS
GSVIEKSLSRHHR
>HyS0422.2 HyS0422.2
MLIQNQRTKSNKAIQEGMVLNPYDNDDDGDVSSIRKLMLPPEKLAMLKADREMKDVWNRPELSDDEKVKQYTKEMNTFKT
FHDTLTAPRPMEVKFDVNNNSSNNNNKDNNTVEKDKKLHVAATGADASAAKALQPRPPPSTEYVISNLPKSMKKTAGLLE
QYLRQYSDRVAWNERGELIYRGDIIRGSNVSDLFRNILTKTGKHDKSGTLPTSTFTKILAELNVPEEWIRNEKQLNLYHA
YRQRDSHKEKEEEEEEEEEEVEGEKRQDSKKMNRTYYSSTASYESPVVKRKKSNSFNNNNNKKKVSDVKWLSSTNNRR
>HyS0422.3 HyS0422.3
MKNPTMEEINILFPPLNGEDINTENEKRKKLLTSIEDDSSYHLSYRTELKVPSGHYSSVKQIIEELEKTEVKLLRQTKYH
FSERSNSTSIQLEKECELKFDNAGSDIAHCLGFEANKLIDSSIGAVRGMSTSTTHRYSTIYCYTNIIQNQNTGDFNVPLL
RVIPVQSNYGDYVCKSYDRPHFLPLSRGHIQVINIDLRGDAGELISFESGKVIVTLVFRRKQAKFYS
>HyS0422.4 HyS0422.4
METLSDIANGESAKVALKRRAKQNLNEMVATALHNKKRKATSNSLIRSQSVKGRASRKVPSKKRKRETFGIL
>HyS0422.5 HyS0422.5
MATKLSDGTQRFLTGGKQFAKSLSNQKVVYAREGDPEDTCIVRSCYGDDQFAVFGMKGIKSIQDIFFSMIKLIHAQETTL
RAKSCYVEDKIFDNVLSIWSEYSSKADYNLELRNEKTKKTNSKLLCINIETLGTSKTNTSVRIGVMADGKYPKITLFNYS
NGEIISGVYLFVSEAVRLLKYINNRFDFVSGENAGFLMNKVKVTATDNFF
>HyS0422.6 HyS0422.6
MLLRRIANMADSSDAAIQALLALDSTNTLKLRCARILGEATPEGAMKMNPRFSKQLYATIDGKPLCELKNNPHGQLWQKG
ITSIISGRSYIEFVKLRIGRLPTLENSNRGRDVDKKCRHCQRVGETLSHVVQHCGFTHYPRIKRHDSIVDYVKDIALQNK
HLVLVEPVFTIAGVRLKPDLVVVRSESIIVIDVSIVTELMRFQHAEGSTLRDAYNQKVAYYDRPGLRTVLRERYGNRSVT
FGAIIVSLRGIWCSENNKTLLSIGGRYRDIDTIVARCMEKTVKIWKFFMRATR
>HyS0620.1 HyS0620.1
MGDAAAAELKKKRTFRKFSFRGVDLDQLLDLSSEQLMELVHARARRRFSRGLKMKPLALMKKLRKAKKEAAPMEKPAVVK
THLRNMIVLPDMIGSIVGVHNGKTFNQVEIKVAS
>HyS0620.2 HyS0620.2
MIEGAMKAKAIDDPVLKALIIASRLSRAVYFYYDMLAWAVKASILTGDEKKMTLKSAPFWFWAVLGEFIERHIRTNVRVQ
FKT
>HyS0620.3 HyS0620.3
MNRELLSRKNFRKAKSKAVIWRESVVKKKREKRMDVRPFLTRWKNNSASQENEEPTESSKERKNGNESVFSKWKLTVGKS
KLTTEQSIYSATNCISSESLQAPPKDHSIIVPYHCQNSCDGSSVNNSQAMQERVPSSLRRLHESFLNRANRKDVKAESVE
HDGEVKKGEGKADVKTNEFDSLMKKFSWTKQRKIDESDTTEKPDDKRLLSKLSIQSIKSTIRSLSNSSDEQRTIGGNNSV
NDSSKNDSSCIDNNETDFSRWYNSYSSAITSEESSDSVFSSPQVEHTFCRSSSAYEQNNHRERKYGRLQRFSFYSTNGSV
DAEGNVYSEHGHGGKNLNKKQRRTGAFGIVPKSEESEISKSHEKSSAQFLEEQSSFGQKAKNLLELTRKESMKEFFSFTS
FKRNESAVPSMTKSNKTFESKVIHEHSRESNLSSSLDVFSTFFYRL
>HyS0620.4 HyS0620.4
MSHLLWMICPSRVYAIHLISNVECFDDITKKTSEPEKNTNLLTNLDKKECSTAFCKKRVLNDDIPRKAPIERPKRGALLF
KGIARMKEIATKRSFKINTQKEIIDYSPSSSHTTILVNNAATEDTRVRKHEKY
>HyS1699.1 HyS1699.1
MALCGERLMLAFFISLLVSTLQFNGLPLLSARIKRTILNRENVKALQLQTMLKSLDKNTHSETVKPATVKREAKGHIGDD
KHLTRLFGEHIPWDIVRRQVPFDALITRNKARVENKNLQSEAYFNKKNSSPCRRKRDTSHVSAFKRNVNTPVGEGIVPAY
NMYDELCEDSQPVEVVKIKKLVVEDGVIRDQNIIEKAMFA
>HyS1699.2 HyS1699.2
MFNKTFFSSRNDSVKHIRGGLWERLAIDIERHQKKPLEALTWIREAFNDPFVRTGHRYGLLQRRTRLKKQLRCNLQENEE
VITDSEPETLSAEIFLDSSSAHRAVFRSTSTNSSDYSLSHVEQHVILHYQQNGFPHGIHGESATVLTLFCLLFWDIIFMD
VADVFHSDMQSSPLDIYRDEFYTNRKKEVDDRLSFVYSATEKELQNAVTSSWQEHYGISCTGANWELFSSSTEAAGLAVC
LGATVLGGICELFCKDLRRRRGGFPDLIVWNVETKQCRIIEVKGPGDKLSTKQIVWLDVLRFFGADAVVCNVRAGANRKQ
FLMGTRKQKRVETKLMWQEMKKRKELVESGNICQIK
>HyS2552.1 HyS2552.1
MHSYYSNRWLNNSTFFIHFLKSRNRFNWCYHQNYENQNLHYCYMACERAKKRKADCRVERCNLRDHSQRKNTIMHITCPV
CTISVRGDKALKSHYLMEIKRMRKPFENMESKRKFYRMKLRSSNAEQEEESSHSNEITDLETRVTDLKDIKKRKFNRYAN
MFLLSKQNNHNKPSSSSSQTDESAQYNLISCSVCNEFLELSNEKTTKHLAKCFAKRDYEYNLYSSSDEEEEEAVEEFSWA
GQTWIRTSSLVDSDLLRREGRLMRMEMEDGDEELDVDGGDWFGEQQFAETDVIPCTSNSAGKKTRVLRAPVTEGPSCGNQ
YSNSTSHSNDALQQASEESIKMLEEKSAGDSKKFIDSLKHKIIQMEERLDIEVSKCSICMNPYTDPVVSTGCWHVCCSEC
WMRTLGAKKLCPKCNNIVAPSQLRKIYL
```
